## Supplementary material for "Cell type-specific epigenetic regulatory circuitry of coronary artery disease loci": cFB_DNase_c4_hg38_EnhancerInteractions.bed (part 1 of 21)

```
chr1	267990	268140	1:267990-268140	-
chr1	605253	605403	1:605253-605403	-
chr1	611309	611459	1:611309-611459	-
chr1	758235	758385	1:758235-758385	-
chr1	778675	778825	1:778675-778825	-
chr1	779095	779245	1:779095-779245	-
chr1	779755	779905	1:779755-779905	-
chr1	795005	795155	1:795005-795155	ENSG00000225880,ENSG00000228794,ENSG00000285268,ENSG00000237491
chr1	817235	817403	1:817235-817403	ENSG00000225880,ENSG00000228794,ENSG00000177757,ENSG00000230092,ENSG00000285268,ENSG00000237491,ENSG00000228327,ENSG00000198744,ENSG00000248527,ENSG00000240409,ENSG00000229344,ENSG00000278791,ENSG00000237973,ENSG00000230021
chr1	818035	818185	1:818035-818185	ENSG00000177757,ENSG00000230092
chr1	826715	826865	1:826715-826865	ENSG00000225880,ENSG00000228794,ENSG00000237491,ENSG00000228327,ENSG00000230021
chr1	826931	827231	1:826931-827231	ENSG00000225880,ENSG00000228794,ENSG00000230021
chr1	827455	827625	1:827455-827625	ENSG00000225880,ENSG00000228794,ENSG00000177757,ENSG00000230092,ENSG00000285268,ENSG00000237491,ENSG00000228327,ENSG00000198744,ENSG00000248527,ENSG00000240409,ENSG00000229344,ENSG00000278791,ENSG00000237973,ENSG00000230021,ENSG00000240361
chr1	847075	847225	1:847075-847225	ENSG00000229905,ENSG00000284662,ENSG00000238009
chr1	850495	850645	1:850495-850645	ENSG00000288531,ENSG00000228794,ENSG00000285268,ENSG00000237491,ENSG00000228327,ENSG00000225630,ENSG00000225972,ENSG00000235146,ENSG00000230021
chr1	851495	851645	1:851495-851645	ENSG00000288531,ENSG00000228794,ENSG00000228327,ENSG00000225630,ENSG00000225972,ENSG00000235146
chr1	858326	858476	1:858326-858476	ENSG00000288531,ENSG00000285268
chr1	858756	858925	1:858756-858925	ENSG00000283040,ENSG00000234711,ENSG00000230368,ENSG00000288531,ENSG00000228794,ENSG00000285268,ENSG00000237491,ENSG00000228327,ENSG00000198744,ENSG00000248527,ENSG00000240409,ENSG00000229344,ENSG00000278791,ENSG00000237973
chr1	867715	867865	1:867715-867865	ENSG00000283040,ENSG00000234711,ENSG00000230368,ENSG00000288531,ENSG00000237094
chr1	869835	869985	1:869835-869985	ENSG00000283040,ENSG00000234711,ENSG00000230368,ENSG00000288531,ENSG00000237094
chr1	877012	877162	1:877012-877162	ENSG00000283040,ENSG00000234711,ENSG00000230368
chr1	886423	886573	1:886423-886573	ENSG00000283040,ENSG00000230368,ENSG00000273874,ENSG00000286448
chr1	890855	891005	1:890855-891005	ENSG00000283040
chr1	904655	904825	1:904655-904825	ENSG00000230699,ENSG00000272438,ENSG00000283040,ENSG00000234711,ENSG00000230368,ENSG00000223181,ENSG00000228327,ENSG00000198744,ENSG00000248527,ENSG00000240409,ENSG00000229344,ENSG00000278791,ENSG00000237973,ENSG00000225630,ENSG00000225972,ENSG00000241180
chr1	905355	905505	1:905355-905505	ENSG00000230699,ENSG00000272438,ENSG00000225630,ENSG00000225972,ENSG00000241180
chr1	906875	907025	1:906875-907025	ENSG00000230699,ENSG00000272438,ENSG00000225630,ENSG00000225972,ENSG00000241180
chr1	907175	907325	1:907175-907325	ENSG00000230699,ENSG00000272438,ENSG00000225630,ENSG00000225972,ENSG00000241180
chr1	910118	910268	1:910118-910268	ENSG00000230699,ENSG00000241180,ENSG00000223764
chr1	911295	911445	1:911295-911445	ENSG00000230699,ENSG00000241180,ENSG00000223764
chr1	912955	913105	1:912955-913105	ENSG00000230699,ENSG00000241180,ENSG00000223764
chr1	916696	916846	1:916696-916846	ENSG00000230699,ENSG00000241180,ENSG00000223764,ENSG00000187634
chr1	921155	921305	1:921155-921305	ENSG00000230699,ENSG00000241180,ENSG00000223764,ENSG00000187634
chr1	923775	923925	1:923775-923925	ENSG00000230699,ENSG00000241180,ENSG00000223764,ENSG00000187634
chr1	925615	925765	1:925615-925765	ENSG00000187634
chr1	940295	940445	1:940295-940445	ENSG00000187634,ENSG00000188976
chr1	940898	941048	1:940898-941048	ENSG00000187634,ENSG00000188976
chr1	941695	941865	1:941695-941865	ENSG00000187634,ENSG00000188976
chr1	943235	943385	1:943235-943385	ENSG00000187634,ENSG00000188976
chr1	944395	944545	1:944395-944545	ENSG00000187634,ENSG00000188976
chr1	951455	951605	1:951455-951605	ENSG00000223181,ENSG00000239945,ENSG00000188976
chr1	959235	959405	1:959235-959405	ENSG00000235146,ENSG00000230021,ENSG00000188976,ENSG00000187961,ENSG00000187583
chr1	960475	960625	1:960475-960625	ENSG00000198744,ENSG00000248527,ENSG00000240409,ENSG00000229344,ENSG00000278791,ENSG00000237973,ENSG00000188976,ENSG00000187961,ENSG00000187583
chr1	966935	967085	1:966935-967085	ENSG00000187961,ENSG00000187583
chr1	976155	976305	1:976155-976305	ENSG00000225630,ENSG00000225972,ENSG00000187583,ENSG00000187642
chr1	984263	984413	1:984263-984413	ENSG00000187642
chr1	994837	994987	1:994837-994987	ENSG00000225630,ENSG00000225972,ENSG00000272512
chr1	995825	995975	1:995825-995975	ENSG00000272512
chr1	998915	999065	1:998915-999065	ENSG00000272512,ENSG00000188290
chr1	999175	999325	1:999175-999325	ENSG00000272512,ENSG00000188290
chr1	999655	999805	1:999655-999805	ENSG00000272512
chr1	1000095	1000245	1:1000095-1000245	ENSG00000237613,ENSG00000284332,ENSG00000243485,ENSG00000278267,ENSG00000227232,ENSG00000239906,ENSG00000222623,ENSG00000241599,ENSG00000279457,ENSG00000187642,ENSG00000272512,ENSG00000188290,ENSG00000187608,ENSG00000231702,ENSG00000224969,ENSG00000285812
chr1	1000795	1000945	1:1000795-1000945	ENSG00000187642,ENSG00000272512,ENSG00000188290,ENSG00000187608,ENSG00000231702,ENSG00000224969
chr1	1001890	1002065	1:1001890-1002065	ENSG00000272512,ENSG00000188290,ENSG00000187608,ENSG00000231702
chr1	1005375	1005525	1:1005375-1005525	ENSG00000188290,ENSG00000187608,ENSG00000231702,ENSG00000224969
chr1	1013355	1013505	1:1013355-1013505	ENSG00000268663,ENSG00000188290,ENSG00000187608,ENSG00000231702,ENSG00000224969
chr1	1014415	1014565	1:1014415-1014565	ENSG00000187608,ENSG00000231702,ENSG00000224969
chr1	1015516	1015666	1:1015516-1015666	ENSG00000224969
chr1	1019475	1019625	1:1019475-1019625	ENSG00000187608,ENSG00000224969,ENSG00000188157
chr1	1020155	1020305	1:1020155-1020305	ENSG00000188157
chr1	1021175	1021331	1:1021175-1021331	ENSG00000188157
chr1	1024755	1024905	1:1024755-1024905	ENSG00000188157
chr1	1033075	1033225	1:1033075-1033225	ENSG00000188157
chr1	1040775	1040945	1:1040775-1040945	ENSG00000188157,ENSG00000242590
chr1	1059275	1059425	1:1059275-1059425	ENSG00000242590,ENSG00000217801
chr1	1059575	1059725	1:1059575-1059725	ENSG00000223181,ENSG00000188157,ENSG00000242590,ENSG00000217801,ENSG00000273443,ENSG00000285812
chr1	1062094	1062244	1:1062094-1062244	ENSG00000242590,ENSG00000217801,ENSG00000273443
chr1	1062675	1062825	1:1062675-1062825	ENSG00000242590,ENSG00000217801,ENSG00000273443
chr1	1063895	1064045	1:1063895-1064045	ENSG00000242590,ENSG00000217801,ENSG00000273443
chr1	1064255	1064420	1:1064255-1064420	ENSG00000242590,ENSG00000217801,ENSG00000273443
chr1	1069295	1069445	1:1069295-1069445	ENSG00000217801,ENSG00000273443,ENSG00000237330,ENSG00000285812
chr1	1070015	1070165	1:1070015-1070165	ENSG00000237330
chr1	1079615	1079765	1:1079615-1079765	ENSG00000237330,ENSG00000131591,ENSG00000285812
chr1	1080155	1080305	1:1080155-1080305	ENSG00000131591,ENSG00000285812
chr1	1080495	1080645	1:1080495-1080645	ENSG00000285812
chr1	1104975	1105125	1:1104975-1105125	ENSG00000285812
chr1	1116215	1116385	1:1116215-1116385	ENSG00000285268,ENSG00000237613,ENSG00000284332,ENSG00000243485,ENSG00000278267,ENSG00000227232,ENSG00000239906,ENSG00000222623,ENSG00000241599,ENSG00000279457,ENSG00000236679,ENSG00000236601,ENSG00000131591,ENSG00000285812,ENSG00000223823,ENSG00000207730,ENSG00000207607,ENSG00000198976,ENSG00000272141,ENSG00000205231,ENSG00000162571,ENSG00000184163,ENSG00000260179,ENSG00000160087,ENSG00000230415,ENSG00000162572
chr1	1116735	1116885	1:1116735-1116885	-
chr1	1122235	1122385	1:1122235-1122385	ENSG00000131591,ENSG00000260179
chr1	1123235	1123385	1:1123235-1123385	-
chr1	1123795	1123945	1:1123795-1123945	-
chr1	1124315	1124465	1:1124315-1124465	ENSG00000131591
chr1	1133495	1133645	1:1133495-1133645	ENSG00000223823
chr1	1135495	1135645	1:1135495-1135645	ENSG00000225630,ENSG00000225972,ENSG00000223823
chr1	1153935	1154085	1:1153935-1154085	-
chr1	1157495	1157665	1:1157495-1157665	ENSG00000223823,ENSG00000207730,ENSG00000207607,ENSG00000198976,ENSG00000272141,ENSG00000205231,ENSG00000162571,ENSG00000186827,ENSG00000184163,ENSG00000260179
chr1	1158055	1158355	1:1158055-1158355	ENSG00000207730,ENSG00000207607,ENSG00000198976,ENSG00000272141,ENSG00000205231,ENSG00000162571
chr1	1188095	1188245	1:1188095-1188245	ENSG00000223181,ENSG00000205231,ENSG00000162571
chr1	1201455	1201625	1:1201455-1201625	ENSG00000205231,ENSG00000162571,ENSG00000186891,ENSG00000186827
chr1	1208095	1208265	1:1208095-1208265	ENSG00000205231,ENSG00000162571,ENSG00000186891,ENSG00000186827
chr1	1209012	1209162	1:1209012-1209162	ENSG00000186891,ENSG00000186827
chr1	1212923	1213073	1:1212923-1213073	ENSG00000229905,ENSG00000186891,ENSG00000186827
chr1	1217963	1218113	1:1217963-1218113	ENSG00000186827
chr1	1230775	1230945	1:1230775-1230945	ENSG00000238009,ENSG00000078808,ENSG00000176022,ENSG00000184163,ENSG00000260179
chr1	1231453	1231625	1:1231453-1231625	ENSG00000238009,ENSG00000078808,ENSG00000176022
chr1	1232015	1232165	1:1232015-1232165	ENSG00000230021,ENSG00000238009,ENSG00000237613,ENSG00000284332,ENSG00000243485,ENSG00000278267,ENSG00000227232,ENSG00000239906,ENSG00000222623,ENSG00000241599,ENSG00000279457,ENSG00000236679,ENSG00000236601,ENSG00000285812,ENSG00000223823,ENSG00000207730,ENSG00000207607,ENSG00000198976,ENSG00000272141,ENSG00000205231,ENSG00000162571,ENSG00000186891,ENSG00000186827,ENSG00000078808,ENSG00000176022,ENSG00000184163,ENSG00000260179,ENSG00000160087,ENSG00000162572
chr1	1240933	1241083	1:1240933-1241083	ENSG00000184163,ENSG00000260179
chr1	1264975	1265145	1:1264975-1265145	ENSG00000223181,ENSG00000240361,ENSG00000260179,ENSG00000160087
chr1	1265455	1265605	1:1265455-1265605	ENSG00000223181,ENSG00000240361,ENSG00000260179,ENSG00000160087
chr1	1270955	1271105	1:1270955-1271105	ENSG00000160087,ENSG00000230415,ENSG00000162572
chr1	1273815	1273965	1:1273815-1273965	ENSG00000184163,ENSG00000260179,ENSG00000160087,ENSG00000230415,ENSG00000162572
chr1	1282195	1282345	1:1282195-1282345	ENSG00000230415,ENSG00000162572
chr1	1283013	1283163	1:1283013-1283163	ENSG00000230415,ENSG00000162572
chr1	1290275	1290425	1:1290275-1290425	ENSG00000162572,ENSG00000131584,ENSG00000278073
chr1	1291325	1291475	1:1291325-1291475	ENSG00000278073
chr1	1291935	1292085	1:1291935-1292085	ENSG00000162572,ENSG00000131584,ENSG00000278073
chr1	1299155	1299305	1:1299155-1299305	ENSG00000131584,ENSG00000278073
chr1	1304775	1304925	1:1304775-1304925	ENSG00000131584,ENSG00000278073,ENSG00000169972
chr1	1305655	1305805	1:1305655-1305805	ENSG00000131584,ENSG00000169972,ENSG00000283712
chr1	1306195	1306345	1:1306195-1306345	ENSG00000169972,ENSG00000283712
chr1	1306581	1306731	1:1306581-1306731	ENSG00000169972
chr1	1307283	1307433	1:1307283-1307433	ENSG00000169972
chr1	1308275	1308425	1:1308275-1308425	ENSG00000131584,ENSG00000278073,ENSG00000169972,ENSG00000127054,ENSG00000283712,ENSG00000240731,ENSG00000224051,ENSG00000169962,ENSG00000284372
chr1	1308975	1309125	1:1308975-1309125	ENSG00000169972
chr1	1318355	1318525	1:1318355-1318525	ENSG00000131584,ENSG00000169972,ENSG00000127054,ENSG00000283712,ENSG00000240731,ENSG00000224051,ENSG00000169962,ENSG00000284372
chr1	1320955	1321105	1:1320955-1321105	ENSG00000127054,ENSG00000240731,ENSG00000224051
chr1	1324615	1324765	1:1324615-1324765	ENSG00000169972,ENSG00000127054,ENSG00000283712,ENSG00000240731,ENSG00000224051,ENSG00000169962,ENSG00000284372
chr1	1344835	1344985	1:1344835-1344985	ENSG00000169962,ENSG00000107404,ENSG00000284372
chr1	1348023	1348173	1:1348023-1348173	ENSG00000268663,ENSG00000107404,ENSG00000284372
chr1	1348915	1349065	1:1348915-1349065	ENSG00000268663,ENSG00000169962,ENSG00000107404,ENSG00000284372
chr1	1349395	1349545	1:1349395-1349545	ENSG00000268663,ENSG00000169962,ENSG00000107404,ENSG00000284372
chr1	1349815	1349965	1:1349815-1349965	ENSG00000268663,ENSG00000169962,ENSG00000107404,ENSG00000284372
chr1	1351953	1352103	1:1351953-1352103	-
chr1	1352155	1352305	1:1352155-1352305	ENSG00000162576
chr1	1357194	1357344	1:1357194-1357344	ENSG00000223181,ENSG00000162576
chr1	1357955	1358105	1:1357955-1358105	ENSG00000223181,ENSG00000162576
chr1	1358575	1358725	1:1358575-1358725	ENSG00000223181,ENSG00000169962,ENSG00000107404,ENSG00000284372,ENSG00000162576
chr1	1359395	1359545	1:1359395-1359545	ENSG00000223181,ENSG00000162576
chr1	1359835	1359985	1:1359835-1359985	ENSG00000223181,ENSG00000162576
chr1	1360675	1360825	1:1360675-1360825	ENSG00000169962,ENSG00000284372,ENSG00000162576
chr1	1362115	1362265	1:1362115-1362265	ENSG00000169962,ENSG00000284372,ENSG00000162576
chr1	1372155	1372305	1:1372155-1372305	ENSG00000241860,ENSG00000175756,ENSG00000223663
chr1	1375355	1375505	1:1375355-1375505	ENSG00000229376,ENSG00000198744,ENSG00000248527,ENSG00000240409,ENSG00000229344,ENSG00000278791,ENSG00000237973,ENSG00000278757,ENSG00000250575,ENSG00000237613,ENSG00000284332,ENSG00000243485,ENSG00000278267,ENSG00000227232,ENSG00000239906,ENSG00000222623,ENSG00000241599,ENSG00000279457,ENSG00000286448,ENSG00000236679,ENSG00000236601,ENSG00000269732,ENSG00000284733,ENSG00000233653,ENSG00000169972,ENSG00000224051,ENSG00000169962,ENSG00000107404,ENSG00000284372,ENSG00000162576,ENSG00000175756,ENSG00000223663,ENSG00000221978,ENSG00000224870,ENSG00000242485,ENSG00000264293,ENSG00000272455,ENSG00000235098,ENSG00000225905,ENSG00000215915,ENSG00000160072,ENSG00000284740
chr1	1398235	1398385	1:1398235-1398385	ENSG00000221978,ENSG00000224870
chr1	1399375	1399525	1:1399375-1399525	ENSG00000169962,ENSG00000175756,ENSG00000223663,ENSG00000221978,ENSG00000224870,ENSG00000242485,ENSG00000264293,ENSG00000272455,ENSG00000235098,ENSG00000225905,ENSG00000215915,ENSG00000160072,ENSG00000284740
chr1	1400055	1400205	1:1400055-1400205	ENSG00000224870,ENSG00000242485,ENSG00000264293,ENSG00000272455
chr1	1400495	1400645	1:1400495-1400645	-
chr1	1402115	1402285	1:1402115-1402285	ENSG00000221978,ENSG00000224870,ENSG00000242485,ENSG00000264293,ENSG00000272455
chr1	1407235	1407385	1:1407235-1407385	ENSG00000221978,ENSG00000224870,ENSG00000242485,ENSG00000264293,ENSG00000272455,ENSG00000235098,ENSG00000225905
chr1	1407835	1407985	1:1407835-1407985	ENSG00000242485,ENSG00000264293,ENSG00000272455
chr1	1420107	1420257	1:1420107-1420257	ENSG00000235098,ENSG00000225905,ENSG00000205116
chr1	1429775	1429945	1:1429775-1429945	ENSG00000233750,ENSG00000238009,ENSG00000235098,ENSG00000225905,ENSG00000205116,ENSG00000225285,ENSG00000179403
chr1	1430415	1430585	1:1430415-1430585	ENSG00000225630,ENSG00000225972,ENSG00000235098,ENSG00000225905,ENSG00000205116,ENSG00000225285,ENSG00000179403,ENSG00000215915
chr1	1431975	1432125	1:1431975-1432125	ENSG00000235098,ENSG00000225905,ENSG00000205116,ENSG00000225285,ENSG00000179403
chr1	1433335	1433485	1:1433335-1433485	ENSG00000205116,ENSG00000225285,ENSG00000179403
chr1	1433915	1434065	1:1433915-1434065	ENSG00000235098,ENSG00000225905,ENSG00000205116,ENSG00000225285,ENSG00000179403
chr1	1434375	1434525	1:1434375-1434525	ENSG00000205116,ENSG00000225285,ENSG00000179403
chr1	1435615	1435779	1:1435615-1435779	ENSG00000225285,ENSG00000179403,ENSG00000215915
chr1	1440995	1441145	1:1440995-1441145	ENSG00000179403,ENSG00000215915
chr1	1462415	1462565	1:1462415-1462565	ENSG00000215915
chr1	1471615	1471785	1:1471615-1471785	ENSG00000215915,ENSG00000160072,ENSG00000284740
chr1	1472664	1472814	1:1472664-1472814	ENSG00000160072
chr1	1505015	1505165	1:1505015-1505165	ENSG00000284740,ENSG00000197785
chr1	1505659	1505809	1:1505659-1505809	ENSG00000284740
chr1	1511035	1511185	1:1511035-1511185	-
chr1	1511975	1512145	1:1511975-1512145	ENSG00000278757,ENSG00000250575,ENSG00000233653,ENSG00000215915,ENSG00000160072,ENSG00000284740,ENSG00000197785,ENSG00000205090,ENSG00000160075,ENSG00000215014,ENSG00000274481
chr1	1539715	1539885	1:1539715-1539885	ENSG00000205090
chr1	1540109	1540259	1:1540109-1540259	ENSG00000205090
chr1	1540575	1540725	1:1540575-1540725	ENSG00000205090,ENSG00000160075
chr1	1551055	1551245	1:1551055-1551245	ENSG00000240361,ENSG00000223972,ENSG00000160075
chr1	1554935	1555085	1:1554935-1555085	ENSG00000205090,ENSG00000160075,ENSG00000274481
chr1	1573875	1574045	1:1573875-1574045	ENSG00000160075,ENSG00000215014,ENSG00000274481
chr1	1574835	1575005	1:1574835-1575005	ENSG00000160075,ENSG00000215014,ENSG00000274481,ENSG00000228594,ENSG00000286989
chr1	1597750	1597900	1:1597750-1597900	ENSG00000274481,ENSG00000228594,ENSG00000286989
chr1	1599355	1599505	1:1599355-1599505	ENSG00000274481,ENSG00000228594,ENSG00000286989
chr1	1599655	1599805	1:1599655-1599805	ENSG00000274481,ENSG00000228594,ENSG00000286989
chr1	1611395	1611585	1:1611395-1611585	ENSG00000272106,ENSG00000228594,ENSG00000286989
chr1	1614315	1614465	1:1614315-1614465	ENSG00000189409,ENSG00000197530,ENSG00000272106,ENSG00000274481,ENSG00000228594,ENSG00000286989
chr1	1615335	1615485	1:1615335-1615485	ENSG00000189409,ENSG00000197530,ENSG00000272106,ENSG00000268663,ENSG00000225630,ENSG00000225972,ENSG00000274481,ENSG00000228594,ENSG00000286989
chr1	1615735	1615885	1:1615735-1615885	ENSG00000189409,ENSG00000197530,ENSG00000272106
chr1	1616175	1616326	1:1616175-1616326	ENSG00000197530,ENSG00000272106
chr1	1620186	1620336	1:1620186-1620336	-
chr1	1625175	1625325	1:1625175-1625325	ENSG00000189409,ENSG00000197530
chr1	1630395	1630545	1:1630395-1630545	ENSG00000189409,ENSG00000197530
chr1	1631056	1631212	1:1631056-1631212	ENSG00000189409,ENSG00000197530
chr1	1632016	1632166	1:1632016-1632166	ENSG00000189409
chr1	1659074	1659224	1:1659074-1659224	ENSG00000227775,ENSG00000008128,ENSG00000269737,ENSG00000272004,ENSG00000248333,ENSG00000189409,ENSG00000197530,ENSG00000272106,ENSG00000229376,ENSG00000274481,ENSG00000228594,ENSG00000286989
chr1	1665799	1665949	1:1665799-1665949	ENSG00000269737
chr1	1678756	1678906	1:1678756-1678906	ENSG00000269737
chr1	1686316	1686466	1:1686316-1686466	ENSG00000215914,ENSG00000269737,ENSG00000189339,ENSG00000268020,ENSG00000274481
chr1	1692397	1692547	1:1692397-1692547	ENSG00000215914,ENSG00000189339
chr1	1692756	1692906	1:1692756-1692906	ENSG00000215790,ENSG00000227775,ENSG00000268575,ENSG00000008128,ENSG00000215914,ENSG00000269737,ENSG00000189339
chr1	1693108	1693258	1:1693108-1693258	ENSG00000215914,ENSG00000189339
chr1	1724356	1724506	1:1724356-1724506	ENSG00000215790,ENSG00000227775,ENSG00000268575,ENSG00000008128
chr1	1728523	1728673	1:1728523-1728673	ENSG00000227775,ENSG00000268575
chr1	1728819	1728969	1:1728819-1728969	-
chr1	1741076	1741226	1:1741076-1741226	ENSG00000008130,ENSG00000215790,ENSG00000227775,ENSG00000268575,ENSG00000008128,ENSG00000189339,ENSG00000279928
chr1	1745672	1745822	1:1745672-1745822	ENSG00000008130,ENSG00000215790
chr1	1746116	1746266	1:1746116-1746266	ENSG00000008130,ENSG00000215790
chr1	1764336	1764486	1:1764336-1764486	ENSG00000008130
chr1	1777536	1777706	1:1777536-1777706	ENSG00000008130
chr1	1778076	1778226	1:1778076-1778226	ENSG00000008130
chr1	1778376	1778529	1:1778376-1778529	ENSG00000008130
chr1	1778916	1779066	1:1778916-1779066	ENSG00000008130
chr1	1780083	1780306	1:1780083-1780306	ENSG00000008130,ENSG00000279928
chr1	1780496	1780646	1:1780496-1780646	ENSG00000008130,ENSG00000279928
chr1	1781668	1781818	1:1781668-1781818	ENSG00000008130,ENSG00000279928
chr1	1782116	1782266	1:1782116-1782266	ENSG00000008130,ENSG00000279928
chr1	1782756	1782926	1:1782756-1782926	ENSG00000008130,ENSG00000279928
chr1	1783056	1783206	1:1783056-1783206	ENSG00000008130,ENSG00000279928
chr1	1788256	1788406	1:1788256-1788406	-
chr1	1789176	1789326	1:1789176-1789326	ENSG00000078369,ENSG00000008130
chr1	1807056	1807206	1:1807056-1807206	-
chr1	1807418	1807718	1:1807418-1807718	-
chr1	1826861	1827011	1:1826861-1827011	-
chr1	1841715	1841866	1:1841715-1841866	-
chr1	1847216	1847386	1:1847216-1847386	-
chr1	1858776	1858926	1:1858776-1858926	ENSG00000231050,ENSG00000078369,ENSG00000229376
chr1	1859276	1859466	1:1859276-1859466	-
chr1	1861474	1861624	1:1861474-1861624	-
chr1	1873256	1873406	1:1873256-1873406	-
chr1	1889421	1889571	1:1889421-1889571	ENSG00000231050,ENSG00000078369
chr1	1889896	1890046	1:1889896-1890046	ENSG00000231050,ENSG00000078369
chr1	1890356	1890506	1:1890356-1890506	ENSG00000231050,ENSG00000078369
chr1	1891076	1891226	1:1891076-1891226	ENSG00000231050,ENSG00000078369
chr1	1891416	1891566	1:1891416-1891566	ENSG00000231050,ENSG00000078369
chr1	1891636	1891806	1:1891636-1891806	ENSG00000231050,ENSG00000078369
chr1	1906316	1906466	1:1906316-1906466	ENSG00000231050,ENSG00000078369
chr1	1907227	1907377	1:1907227-1907377	-
chr1	1907556	1907706	1:1907556-1907706	-
chr1	1909156	1909326	1:1909156-1909326	ENSG00000178821,ENSG00000169885,ENSG00000231050,ENSG00000078369,ENSG00000008130
chr1	1919416	1919566	1:1919416-1919566	ENSG00000178821,ENSG00000169885
chr1	1944096	1944246	1:1944096-1944246	-
chr1	1946676	1946846	1:1946676-1946846	ENSG00000187730
chr1	1960116	1960266	1:1960116-1960266	ENSG00000226969,ENSG00000187730,ENSG00000233542,ENSG00000142609
chr1	1960536	1960706	1:1960536-1960706	ENSG00000142609
chr1	1989176	1989366	1:1989176-1989366	ENSG00000142609
chr1	1989396	1989546	1:1989396-1989546	-
chr1	1989936	1990090	1:1989936-1990090	ENSG00000187730,ENSG00000233542,ENSG00000142609
chr1	1990356	1990506	1:1990356-1990506	ENSG00000187730,ENSG00000233542,ENSG00000142609
chr1	1990816	1990966	1:1990816-1990966	-
chr1	1996296	1996446	1:1996296-1996446	ENSG00000187730,ENSG00000233542,ENSG00000142609
chr1	2001916	2002066	1:2001916-2002066	ENSG00000142609
chr1	2003756	2003906	1:2003756-2003906	ENSG00000187730,ENSG00000233542,ENSG00000142609,ENSG00000223972
chr1	2019236	2019386	1:2019236-2019386	ENSG00000187730,ENSG00000233542,ENSG00000240361
chr1	2019656	2019806	1:2019656-2019806	ENSG00000187730,ENSG00000233542
chr1	2044594	2044744	1:2044594-2044744	ENSG00000226969,ENSG00000186092
chr1	2044916	2045086	1:2044916-2045086	ENSG00000226969
chr1	2046056	2046206	1:2046056-2046206	ENSG00000226969
chr1	2046556	2046706	1:2046556-2046706	ENSG00000226969
chr1	2049516	2049666	1:2049516-2049666	ENSG00000226969
chr1	2050201	2050351	1:2050201-2050351	ENSG00000226969
chr1	2073536	2073726	1:2073536-2073726	ENSG00000067606
chr1	2073996	2074146	1:2073996-2074146	-
chr1	2085896	2086046	1:2085896-2086046	-
chr1	2088496	2088666	1:2088496-2088666	-
chr1	2091736	2091886	1:2091736-2091886	-
chr1	2104696	2104846	1:2104696-2104846	-
chr1	2105024	2105174	1:2105024-2105174	-
chr1	2108716	2108866	1:2108716-2108866	ENSG00000067606
chr1	2116026	2116176	1:2116026-2116176	-
chr1	2132336	2132486	1:2132336-2132486	ENSG00000067606
chr1	2133296	2133446	1:2133296-2133446	ENSG00000271806,ENSG00000067606,ENSG00000226969,ENSG00000187730,ENSG00000229376,ENSG00000278757,ENSG00000250575,ENSG00000237613,ENSG00000284332,ENSG00000243485,ENSG00000278267,ENSG00000227232,ENSG00000239906,ENSG00000222623,ENSG00000241599,ENSG00000279457,ENSG00000236679,ENSG00000236601,ENSG00000269732,ENSG00000284733,ENSG00000233653
chr1	2135616	2135766	1:2135616-2135766	ENSG00000271806,ENSG00000067606
chr1	2140116	2140266	1:2140116-2140266	ENSG00000271806,ENSG00000067606
chr1	2151416	2151566	1:2151416-2151566	ENSG00000271806
chr1	2158296	2158446	1:2158296-2158446	-
chr1	2174396	2174546	1:2174396-2174546	ENSG00000283259,ENSG00000067606
chr1	2189616	2189766	1:2189616-2189766	ENSG00000162585,ENSG00000182873
chr1	2189976	2190126	1:2189976-2190126	ENSG00000162585
chr1	2192316	2192466	1:2192316-2192466	ENSG00000162585
chr1	2194705	2194866	1:2194705-2194866	-
chr1	2195036	2195186	1:2195036-2195186	ENSG00000162585
chr1	2195276	2195426	1:2195276-2195426	-
chr1	2199356	2199506	1:2199356-2199506	ENSG00000162585
chr1	2204476	2204646	1:2204476-2204646	ENSG00000228463
chr1	2204816	2204986	1:2204816-2204986	ENSG00000228463
chr1	2205196	2205346	1:2205196-2205346	ENSG00000285945,ENSG00000234396,ENSG00000162585,ENSG00000198744,ENSG00000248527,ENSG00000240409,ENSG00000229344,ENSG00000278791,ENSG00000237973
chr1	2207796	2207946	1:2207796-2207946	ENSG00000285945,ENSG00000234396,ENSG00000162585,ENSG00000198744,ENSG00000248527,ENSG00000240409,ENSG00000229344,ENSG00000278791,ENSG00000237973
chr1	2208336	2208486	1:2208336-2208486	ENSG00000285945,ENSG00000234396,ENSG00000162585,ENSG00000198744,ENSG00000248527,ENSG00000240409,ENSG00000229344,ENSG00000278791,ENSG00000237973
chr1	2208670	2208826	1:2208670-2208826	ENSG00000234396
chr1	2212556	2212706	1:2212556-2212706	ENSG00000283259,ENSG00000269896,ENSG00000157933,ENSG00000234396,ENSG00000162585
chr1	2213143	2213293	1:2213143-2213293	-
chr1	2214176	2214326	1:2214176-2214326	ENSG00000283259,ENSG00000234396,ENSG00000162585
chr1	2227776	2227926	1:2227776-2227926	ENSG00000157933,ENSG00000234396,ENSG00000162585
chr1	2229236	2229386	1:2229236-2229386	ENSG00000157933
chr1	2230436	2230586	1:2230436-2230586	ENSG00000157933,ENSG00000268903,ENSG00000269981
chr1	2231528	2231678	1:2231528-2231678	ENSG00000268903,ENSG00000269981
chr1	2232056	2232206	1:2232056-2232206	ENSG00000157933,ENSG00000268903,ENSG00000269981
chr1	2234556	2234706	1:2234556-2234706	ENSG00000285945,ENSG00000157933,ENSG00000268903,ENSG00000269981
chr1	2240356	2240506	1:2240356-2240506	ENSG00000157933,ENSG00000223972
chr1	2246456	2246606	1:2246456-2246606	ENSG00000157933
chr1	2251836	2251986	1:2251836-2251986	-
chr1	2255836	2256046	1:2255836-2256046	-
chr1	2256156	2256326	1:2256156-2256326	-
chr1	2257336	2257486	1:2257336-2257486	-
chr1	2266756	2266906	1:2266756-2266906	-
chr1	2270436	2270586	1:2270436-2270586	-
chr1	2275956	2276106	1:2275956-2276106	ENSG00000268663,ENSG00000223972
chr1	2277316	2277466	1:2277316-2277466	ENSG00000268663,ENSG00000223972
chr1	2278196	2278346	1:2278196-2278346	-
chr1	2279376	2279526	1:2279376-2279526	ENSG00000272420,ENSG00000269896,ENSG00000157933,ENSG00000229376,ENSG00000268663,ENSG00000278757,ENSG00000250575,ENSG00000237613,ENSG00000284332,ENSG00000243485,ENSG00000278267,ENSG00000227232,ENSG00000223972,ENSG00000239906,ENSG00000222623,ENSG00000241599,ENSG00000279457,ENSG00000236679,ENSG00000236601,ENSG00000269732,ENSG00000284733,ENSG00000233653
chr1	2290816	2290966	1:2290816-2290966	ENSG00000285945,ENSG00000272420,ENSG00000269896,ENSG00000287356,ENSG00000157933,ENSG00000225630,ENSG00000225972,ENSG00000238009
chr1	2294156	2294306	1:2294156-2294306	-
chr1	2301016	2301206	1:2301016-2301206	ENSG00000157933
chr1	2311576	2311726	1:2311576-2311726	ENSG00000287356
chr1	2314471	2314626	1:2314471-2314626	ENSG00000287356
chr1	2314916	2315066	1:2314916-2315066	ENSG00000287356
chr1	2322276	2322426	1:2322276-2322426	ENSG00000231630,ENSG00000287396,ENSG00000233234,ENSG00000272420,ENSG00000269896,ENSG00000272161,ENSG00000287356
chr1	2330936	2331086	1:2330936-2331086	ENSG00000272420,ENSG00000269896,ENSG00000272161
chr1	2345756	2345906	1:2345756-2345906	ENSG00000269896
chr1	2360760	2360910	1:2360760-2360910	ENSG00000272420,ENSG00000269896
chr1	2361056	2361206	1:2361056-2361206	ENSG00000272420,ENSG00000269896
chr1	2381816	2381986	1:2381816-2381986	ENSG00000272420,ENSG00000116151
chr1	2382696	2382856	1:2382696-2382856	ENSG00000116151
chr1	2391076	2391226	1:2391076-2391226	ENSG00000157916
chr1	2391616	2391766	1:2391616-2391766	ENSG00000283259,ENSG00000285945,ENSG00000157911,ENSG00000157916,ENSG00000272420,ENSG00000116151
chr1	2405236	2405386	1:2405236-2405386	ENSG00000157911
chr1	2412576	2412726	1:2412576-2412726	ENSG00000283259,ENSG00000285945,ENSG00000215912,ENSG00000225931,ENSG00000157873,ENSG00000238164,ENSG00000272449,ENSG00000157911,ENSG00000157916
chr1	2414496	2414666	1:2414496-2414666	ENSG00000157911
chr1	2442784	2442934	1:2442784-2442934	-
chr1	2451859	2452046	1:2451859-2452046	-
chr1	2452718	2452868	1:2452718-2452868	-
chr1	2459896	2460066	1:2459896-2460066	ENSG00000283259,ENSG00000229393,ENSG00000224387,ENSG00000149527
chr1	2468156	2468306	1:2468156-2468306	ENSG00000229393,ENSG00000224387,ENSG00000149527
chr1	2475116	2475266	1:2475116-2475266	ENSG00000229393,ENSG00000224387,ENSG00000149527
chr1	2494376	2494571	1:2494376-2494571	ENSG00000229393,ENSG00000224387,ENSG00000149527
chr1	2525683	2525833	1:2525683-2525833	-
chr1	2526216	2526366	1:2526216-2526366	ENSG00000225931,ENSG00000157873,ENSG00000238164,ENSG00000272449,ENSG00000197921,ENSG00000157881,ENSG00000229393,ENSG00000224387,ENSG00000149527
chr1	2526536	2526686	1:2526536-2526686	ENSG00000225931,ENSG00000272449,ENSG00000197921,ENSG00000157881,ENSG00000229393,ENSG00000224387
chr1	2526876	2527026	1:2526876-2527026	ENSG00000197921,ENSG00000157881
chr1	2535036	2535186	1:2535036-2535186	ENSG00000272449,ENSG00000197921
chr1	2546096	2546286	1:2546096-2546286	ENSG00000157873,ENSG00000238164,ENSG00000272449
chr1	2546916	2547086	1:2546916-2547086	ENSG00000157873,ENSG00000238164,ENSG00000272449
chr1	2548116	2548286	1:2548116-2548286	ENSG00000157873,ENSG00000238164,ENSG00000272449
chr1	2548796	2548946	1:2548796-2548946	ENSG00000238164,ENSG00000272449
chr1	2555696	2555846	1:2555696-2555846	ENSG00000225931,ENSG00000157873,ENSG00000238164
chr1	2555936	2556086	1:2555936-2556086	ENSG00000225931,ENSG00000157873,ENSG00000238164
chr1	2556476	2556626	1:2556476-2556626	ENSG00000225931,ENSG00000157873,ENSG00000238164
chr1	2578476	2578626	1:2578476-2578626	ENSG00000228037,ENSG00000225931
chr1	2583925	2584075	1:2583925-2584075	ENSG00000228037
chr1	2585496	2585686	1:2585496-2585686	ENSG00000142606,ENSG00000157870,ENSG00000228037
chr1	2586476	2586626	1:2586476-2586626	ENSG00000231630,ENSG00000287396,ENSG00000233234,ENSG00000283259,ENSG00000285945,ENSG00000237058,ENSG00000142606,ENSG00000157870,ENSG00000228037,ENSG00000225931,ENSG00000157873,ENSG00000238164,ENSG00000272449,ENSG00000157881,ENSG00000229393,ENSG00000224387
chr1	2587176	2587326	1:2587176-2587326	-
chr1	2594096	2594266	1:2594096-2594266	ENSG00000142606,ENSG00000157870
chr1	2607846	2607996	1:2607846-2607996	-
chr1	2611116	2611266	1:2611116-2611266	-
chr1	2636876	2637026	1:2636876-2637026	ENSG00000237058
chr1	2642576	2642726	1:2642576-2642726	ENSG00000283259,ENSG00000237058
chr1	2643196	2643346	1:2643196-2643346	ENSG00000231630,ENSG00000287396,ENSG00000233234,ENSG00000283259,ENSG00000237058,ENSG00000142606,ENSG00000225931,ENSG00000157873,ENSG00000238164
chr1	2801690	2801840	1:2801690-2801840	ENSG00000231630,ENSG00000287396,ENSG00000233234,ENSG00000285945,ENSG00000215912
chr1	2876059	2876209	1:2876059-2876209	-
chr1	2945236	2945386	1:2945236-2945386	-
chr1	2974644	2974794	1:2974644-2974794	ENSG00000284745
chr1	3012622	3012772	1:3012622-3012772	ENSG00000169717
chr1	3066271	3066421	1:3066271-3066421	ENSG00000142611,ENSG00000177133
chr1	3069111	3069261	1:3069111-3069261	ENSG00000142611,ENSG00000177133
chr1	3069651	3069830	1:3069651-3069830	ENSG00000142611,ENSG00000177133
chr1	3070171	3070321	1:3070171-3070321	ENSG00000142611,ENSG00000177133
chr1	3070663	3070813	1:3070663-3070813	ENSG00000142611
chr1	3074385	3074535	1:3074385-3074535	ENSG00000142611
chr1	3101746	3101896	1:3101746-3101896	-
chr1	3105611	3105761	1:3105611-3105761	-
chr1	3120279	3120429	1:3120279-3120429	ENSG00000283572
chr1	3127171	3127321	1:3127171-3127321	ENSG00000226286,ENSG00000283572
chr1	3127447	3127597	1:3127447-3127597	ENSG00000226286,ENSG00000283572
chr1	3133798	3133948	1:3133798-3133948	ENSG00000226286,ENSG00000283572
chr1	3137427	3137577	1:3137427-3137577	ENSG00000226286
chr1	3170611	3170781	1:3170611-3170781	ENSG00000279839
chr1	3171131	3171321	1:3171131-3171321	ENSG00000279839
chr1	3174538	3174688	1:3174538-3174688	-
chr1	3175011	3175161	1:3175011-3175161	ENSG00000279839
chr1	3178764	3178914	1:3178764-3178914	-
chr1	3186631	3186781	1:3186631-3186781	ENSG00000279839
chr1	3219291	3219441	1:3219291-3219441	ENSG00000279839
chr1	3249833	3249983	1:3249833-3249983	-
chr1	3258571	3258721	1:3258571-3258721	-
chr1	3284111	3284261	1:3284111-3284261	-
chr1	3306631	3306801	1:3306631-3306801	ENSG00000272235
chr1	3307071	3307221	1:3307071-3307221	ENSG00000272235
chr1	3313251	3313401	1:3313251-3313401	ENSG00000231510,ENSG00000284674,ENSG00000284739,ENSG00000287586,ENSG00000232596,ENSG00000227169,ENSG00000284694,ENSG00000235054,ENSG00000229280,ENSG00000284703,ENSG00000284668,ENSG00000233304,ENSG00000287828,ENSG00000272235,ENSG00000279839,ENSG00000142611,ENSG00000177133,ENSG00000169717,ENSG00000284745,ENSG00000231630,ENSG00000287396,ENSG00000233234,ENSG00000285945
chr1	3313731	3313901	1:3313731-3313901	ENSG00000284674,ENSG00000284739,ENSG00000227169,ENSG00000284694,ENSG00000235054,ENSG00000229280,ENSG00000284703,ENSG00000284668,ENSG00000287828,ENSG00000272235,ENSG00000279839,ENSG00000142611,ENSG00000169717,ENSG00000284745,ENSG00000231630,ENSG00000287396,ENSG00000233234
chr1	3314811	3314961	1:3314811-3314961	ENSG00000272235
chr1	3315111	3315282	1:3315111-3315282	ENSG00000287828,ENSG00000272235
chr1	3320041	3320201	1:3320041-3320201	ENSG00000287828,ENSG00000169717
chr1	3328271	3328421	1:3328271-3328421	ENSG00000287828
chr1	3349211	3349361	1:3349211-3349361	ENSG00000283259
chr1	3349811	3349961	1:3349811-3349961	ENSG00000283259
chr1	3350931	3351081	1:3350931-3351081	-
chr1	3352551	3352701	1:3352551-3352701	-
chr1	3353051	3353201	1:3353051-3353201	-
chr1	3366191	3366341	1:3366191-3366341	ENSG00000286518
chr1	3366711	3366861	1:3366711-3366861	ENSG00000286518
chr1	3369251	3369401	1:3369251-3369401	ENSG00000286518
chr1	3369851	3370021	1:3369851-3370021	ENSG00000286518,ENSG00000169717
chr1	3393411	3393561	1:3393411-3393561	ENSG00000142611
chr1	3399831	3399981	1:3399831-3399981	ENSG00000142611
chr1	3410231	3410381	1:3410231-3410381	ENSG00000169717
chr1	3419545	3419695	1:3419545-3419695	-
chr1	3424791	3424941	1:3424791-3424941	ENSG00000142611,ENSG00000169717
chr1	3432451	3432601	1:3432451-3432601	ENSG00000142611
chr1	3453251	3453401	1:3453251-3453401	ENSG00000272088,ENSG00000130762
chr1	3454311	3454461	1:3454311-3454461	ENSG00000130762
chr1	3458331	3458481	1:3458331-3458481	-
chr1	3460991	3461141	1:3460991-3461141	ENSG00000130762
chr1	3471451	3471681	1:3471451-3471681	ENSG00000130762
chr1	3471851	3472001	1:3471851-3472001	ENSG00000130762
chr1	3473651	3473801	1:3473651-3473801	ENSG00000272088,ENSG00000130762
chr1	3483951	3484101	1:3483951-3484101	ENSG00000272088
chr1	3491371	3491541	1:3491371-3491541	ENSG00000162591,ENSG00000272088
chr1	3502031	3502321	1:3502031-3502321	ENSG00000162591
chr1	3504271	3504421	1:3504271-3504421	ENSG00000162591,ENSG00000272088
chr1	3504831	3504981	1:3504831-3504981	-
chr1	3516311	3516461	1:3516311-3516461	-
chr1	3530891	3531041	1:3530891-3531041	-
chr1	3531411	3531581	1:3531411-3531581	ENSG00000162591
chr1	3540231	3540381	1:3540231-3540381	-
chr1	3542051	3542201	1:3542051-3542201	-
chr1	3543411	3543581	1:3543411-3543581	ENSG00000207776,ENSG00000285945
chr1	3545871	3546021	1:3545871-3546021	-
chr1	3548331	3548501	1:3548331-3548501	ENSG00000283259
chr1	3553511	3553661	1:3553511-3553661	-
chr1	3557434	3557584	1:3557434-3557584	ENSG00000207776
chr1	3565351	3565501	1:3565351-3565501	ENSG00000207776
chr1	3573631	3573781	1:3573631-3573781	-
chr1	3577451	3577601	1:3577451-3577601	ENSG00000207776
chr1	3578151	3578301	1:3578151-3578301	ENSG00000207776
chr1	3581451	3581601	1:3581451-3581601	-
chr1	3581811	3581961	1:3581811-3581961	-
chr1	3587071	3587221	1:3587071-3587221	-
chr1	3587521	3587671	1:3587521-3587671	-
chr1	3590491	3590641	1:3590491-3590641	-
chr1	3598291	3598461	1:3598291-3598461	-
chr1	3610571	3610721	1:3610571-3610721	ENSG00000162591
chr1	3611631	3611781	1:3611631-3611781	ENSG00000162591
chr1	3613531	3613681	1:3613531-3613681	ENSG00000162591
chr1	3615276	3615426	1:3615276-3615426	ENSG00000238260,ENSG00000162591
chr1	3619071	3619241	1:3619071-3619241	ENSG00000158109,ENSG00000238260,ENSG00000207776,ENSG00000162591,ENSG00000272088
chr1	3621171	3621321	1:3621171-3621321	ENSG00000158109,ENSG00000238260
chr1	3624351	3624501	1:3624351-3624501	ENSG00000158109,ENSG00000238260
chr1	3624771	3624921	1:3624771-3624921	ENSG00000227589,ENSG00000078900,ENSG00000116213,ENSG00000158109,ENSG00000238260,ENSG00000207776,ENSG00000162591,ENSG00000272088
chr1	3625651	3625801	1:3625651-3625801	ENSG00000116213,ENSG00000158109,ENSG00000238260
chr1	3650071	3650221	1:3650071-3650221	ENSG00000227589,ENSG00000078900,ENSG00000116213
chr1	3652171	3652321	1:3652171-3652321	ENSG00000078900,ENSG00000116213
chr1	3668951	3669101	1:3668951-3669101	ENSG00000227589
chr1	3695711	3695875	1:3695711-3695875	ENSG00000078900
chr1	3703511	3703674	1:3703511-3703674	ENSG00000235131,ENSG00000078900
chr1	3713185	3713335	1:3713185-3713335	ENSG00000235131
chr1	3718100	3718250	1:3718100-3718250	ENSG00000235131
chr1	3724511	3724681	1:3724511-3724681	ENSG00000276189,ENSG00000235131,ENSG00000078900
chr1	3727391	3727541	1:3727391-3727541	ENSG00000276189,ENSG00000078900
chr1	3732852	3733002	1:3732852-3733002	ENSG00000276189,ENSG00000227372
chr1	3743511	3743701	1:3743511-3743701	ENSG00000162592,ENSG00000276189,ENSG00000227372
chr1	3747331	3747481	1:3747331-3747481	ENSG00000162592,ENSG00000276189,ENSG00000227372
chr1	3772551	3772701	1:3772551-3772701	ENSG00000272153,ENSG00000266075,ENSG00000130764,ENSG00000235169,ENSG00000162592,ENSG00000276189,ENSG00000227372
chr1	3773416	3773566	1:3773416-3773566	ENSG00000235169
chr1	3775011	3775161	1:3775011-3775161	ENSG00000272153,ENSG00000266075,ENSG00000130764,ENSG00000235169
chr1	3775318	3775468	1:3775318-3775468	ENSG00000266075,ENSG00000130764,ENSG00000235169
chr1	3775551	3775721	1:3775551-3775721	ENSG00000272153,ENSG00000266075,ENSG00000130764,ENSG00000235169
chr1	3776071	3776221	1:3776071-3776221	ENSG00000266075,ENSG00000130764,ENSG00000235169
chr1	3785571	3785721	1:3785571-3785721	ENSG00000272153,ENSG00000266075,ENSG00000130764
chr1	3793711	3793861	1:3793711-3793861	ENSG00000272153,ENSG00000130764
chr1	3796491	3796641	1:3796491-3796641	ENSG00000284703,ENSG00000226374,ENSG00000116198,ENSG00000272153,ENSG00000266075,ENSG00000130764,ENSG00000235169,ENSG00000162592,ENSG00000276189,ENSG00000227372
chr1	3796874	3797024	1:3796874-3797024	-
chr1	3801426	3801576	1:3801426-3801576	ENSG00000130764
chr1	3804274	3804441	1:3804274-3804441	ENSG00000130764
chr1	3804631	3804781	1:3804631-3804781	ENSG00000130764
chr1	3811411	3811561	1:3811411-3811561	ENSG00000116198
chr1	3856591	3856741	1:3856591-3856741	ENSG00000169598,ENSG00000116198
chr1	3857251	3857421	1:3857251-3857421	ENSG00000169598,ENSG00000116198
chr1	3858291	3858441	1:3858291-3858441	ENSG00000169598,ENSG00000116198
chr1	3869971	3870121	1:3869971-3870121	ENSG00000169598
chr1	3899651	3899801	1:3899651-3899801	-
chr1	3900651	3900821	1:3900651-3900821	ENSG00000284616,ENSG00000231510,ENSG00000284674,ENSG00000284739,ENSG00000287586,ENSG00000232596,ENSG00000227169,ENSG00000284694,ENSG00000235054,ENSG00000229280,ENSG00000284703,ENSG00000284668,ENSG00000226374,ENSG00000233304,ENSG00000236423,ENSG00000198912,ENSG00000169598,ENSG00000116198
chr1	3901331	3901481	1:3901331-3901481	ENSG00000232596,ENSG00000227169,ENSG00000284694,ENSG00000235054,ENSG00000229280,ENSG00000284703,ENSG00000284668,ENSG00000226374,ENSG00000233304,ENSG00000236423,ENSG00000198912,ENSG00000169598,ENSG00000116198
chr1	3907343	3907493	1:3907343-3907493	-
chr1	3910891	3911061	1:3910891-3911061	ENSG00000284703,ENSG00000284668,ENSG00000226374,ENSG00000233304
chr1	3927553	3927703	1:3927553-3927703	ENSG00000284668,ENSG00000226374,ENSG00000233304
chr1	4064138	4064288	1:4064138-4064288	ENSG00000284703
chr1	4210215	4210365	1:4210215-4210365	ENSG00000229280
chr1	4228517	4228667	1:4228517-4228667	ENSG00000229280
chr1	4231347	4231497	1:4231347-4231497	ENSG00000229280
chr1	4303205	4303355	1:4303205-4303355	-
chr1	4386663	4386813	1:4386663-4386813	ENSG00000235054
chr1	4650575	4650725	1:4650575-4650725	ENSG00000287586,ENSG00000196581,ENSG00000232596,ENSG00000227169
chr1	4652695	4652872	1:4652695-4652872	ENSG00000287586,ENSG00000196581,ENSG00000232596,ENSG00000227169
chr1	4656395	4656545	1:4656395-4656545	ENSG00000287586,ENSG00000196581,ENSG00000232596,ENSG00000227169,ENSG00000284694
chr1	4666616	4666766	1:4666616-4666766	ENSG00000287586
chr1	4667035	4667185	1:4667035-4667185	ENSG00000287586
chr1	4669135	4669285	1:4669135-4669285	ENSG00000284616,ENSG00000231510,ENSG00000284674,ENSG00000284739,ENSG00000287586,ENSG00000196581,ENSG00000232596,ENSG00000227169,ENSG00000284694,ENSG00000235054
chr1	4702960	4703110	1:4702960-4703110	ENSG00000287586
chr1	4755563	4755745	1:4755563-4755745	ENSG00000287586
chr1	4778370	4778520	1:4778370-4778520	ENSG00000287586
chr1	4801615	4801765	1:4801615-4801765	ENSG00000284674,ENSG00000284739,ENSG00000287586
chr1	4915767	4915917	1:4915767-4915917	ENSG00000284674,ENSG00000284739
chr1	5151001	5151151	1:5151001-5151151	ENSG00000231510
chr1	5509995	5510165	1:5509995-5510165	ENSG00000264341,ENSG00000236948,ENSG00000283356,ENSG00000260972,ENSG00000284666,ENSG00000284692,ENSG00000284616
chr1	5514655	5514805	1:5514655-5514805	ENSG00000264341,ENSG00000236948,ENSG00000283356,ENSG00000260972,ENSG00000284666,ENSG00000284692,ENSG00000284616
chr1	5745235	5745385	1:5745235-5745385	ENSG00000236948
chr1	5745895	5746065	1:5745895-5746065	ENSG00000264341,ENSG00000236948,ENSG00000283356,ENSG00000260972,ENSG00000284666,ENSG00000284692,ENSG00000284616,ENSG00000231510,ENSG00000284674,ENSG00000284739
chr1	5780917	5781067	1:5780917-5781067	-
chr1	5787392	5787542	1:5787392-5787542	-
chr1	5809232	5809382	1:5809232-5809382	-
chr1	5847415	5847565	1:5847415-5847565	ENSG00000264101
chr1	5850532	5850832	1:5850532-5850832	ENSG00000264101
chr1	5856535	5856685	1:5856535-5856685	ENSG00000264101
chr1	5887715	5887865	1:5887715-5887865	-
chr1	5891765	5891925	1:5891765-5891925	-
chr1	5913197	5913347	1:5913197-5913347	-
chr1	5913630	5913780	1:5913630-5913780	-
chr1	5916095	5916245	1:5916095-5916245	ENSG00000284666
chr1	5923035	5923185	1:5923035-5923185	-
chr1	5933815	5933965	1:5933815-5933965	-
chr1	5938455	5938605	1:5938455-5938605	-
chr1	5967495	5967645	1:5967495-5967645	-
chr1	5973915	5974065	1:5973915-5974065	-
chr1	5975255	5975425	1:5975255-5975425	-
chr1	5980515	5980685	1:5980515-5980685	-
chr1	5982967	5983117	1:5982967-5983117	-
chr1	5983435	5983585	1:5983435-5983585	-
chr1	5991155	5991305	1:5991155-5991305	-
chr1	5991375	5991525	1:5991375-5991525	-
chr1	5992515	5992665	1:5992515-5992665	ENSG00000069424,ENSG00000131697,ENSG00000236948,ENSG00000283356,ENSG00000260972,ENSG00000284666,ENSG00000284692,ENSG00000284616,ENSG00000231510,ENSG00000284674,ENSG00000284739,ENSG00000232596,ENSG00000227169
chr1	5993395	5993545	1:5993395-5993545	-
chr1	5994155	5994305	1:5994155-5994305	-
chr1	6007015	6007165	1:6007015-6007165	-
chr1	6007495	6007665	1:6007495-6007665	-
chr1	6009535	6009685	1:6009535-6009685	-
chr1	6009895	6010045	1:6009895-6010045	-
chr1	6016335	6016485	1:6016335-6016485	-
chr1	6025375	6025525	1:6025375-6025525	-
chr1	6026215	6026365	1:6026215-6026365	-
chr1	6028194	6028344	1:6028194-6028344	-
chr1	6034555	6034705	1:6034555-6034705	-
chr1	6037355	6037505	1:6037355-6037505	-
chr1	6041555	6041705	1:6041555-6041705	-
chr1	6052555	6052705	1:6052555-6052705	-
chr1	6053035	6053205	1:6053035-6053205	-
chr1	6058715	6058865	1:6058715-6058865	-
chr1	6065195	6065345	1:6065195-6065345	-
chr1	6082475	6082625	1:6082475-6082625	-
chr1	6082735	6082925	1:6082735-6082925	-
chr1	6098615	6098785	1:6098615-6098785	-
chr1	6108955	6109105	1:6108955-6109105	ENSG00000116254
chr1	6118535	6118685	1:6118535-6118685	-
chr1	6127815	6127965	1:6127815-6127965	ENSG00000116254
chr1	6148715	6148865	1:6148715-6148865	ENSG00000116254
chr1	6161475	6161625	1:6161475-6161625	-
chr1	6161735	6161885	1:6161735-6161885	-
chr1	6171644	6171794	1:6171644-6171794	-
chr1	6181455	6181605	1:6181455-6181605	ENSG00000116254
chr1	6183519	6183669	1:6183519-6183669	ENSG00000116254
chr1	6185315	6185465	1:6185315-6185465	ENSG00000116254
chr1	6185895	6186057	1:6185895-6186057	ENSG00000116254
chr1	6193475	6193625	1:6193475-6193625	-
chr1	6198891	6199041	1:6198891-6199041	-
chr1	6199635	6199785	1:6199635-6199785	ENSG00000225077,ENSG00000116237,ENSG00000158286,ENSG00000226944,ENSG00000116251,ENSG00000285629,ENSG00000116254,ENSG00000284616,ENSG00000284674,ENSG00000284739
chr1	6205235	6205405	1:6205235-6205405	ENSG00000158286,ENSG00000226944,ENSG00000116251
chr1	6205995	6206165	1:6205995-6206165	ENSG00000158286,ENSG00000226944,ENSG00000116251
chr1	6208784	6208945	1:6208784-6208945	ENSG00000158286,ENSG00000226944
chr1	6209275	6209445	1:6209275-6209445	ENSG00000158286,ENSG00000226944
chr1	6222781	6222945	1:6222781-6222945	ENSG00000116237,ENSG00000158286,ENSG00000226944
chr1	6234895	6235045	1:6234895-6235045	ENSG00000225077,ENSG00000116237
chr1	6235955	6236105	1:6235955-6236105	ENSG00000173673,ENSG00000225077,ENSG00000116237,ENSG00000158286,ENSG00000226944
chr1	6240480	6240630	1:6240480-6240630	ENSG00000173673,ENSG00000225077,ENSG00000116237
chr1	6245135	6245285	1:6245135-6245285	ENSG00000173673
chr1	6246835	6246985	1:6246835-6246985	ENSG00000173673
chr1	6249175	6249325	1:6249175-6249325	-
chr1	6260075	6260245	1:6260075-6260245	ENSG00000158292
chr1	6260475	6260625	1:6260475-6260625	ENSG00000158292
chr1	6261075	6261225	1:6261075-6261225	ENSG00000158292
chr1	6263155	6263305	1:6263155-6263305	ENSG00000158292
chr1	6273455	6273605	1:6273455-6273605	-
chr1	6276495	6276665	1:6276495-6276665	-
chr1	6280895	6281045	1:6280895-6281045	-
chr1	6281275	6281425	1:6281275-6281425	-
chr1	6287675	6287845	1:6287675-6287845	-
chr1	6317474	6317624	1:6317474-6317624	-
chr1	6329495	6329645	1:6329495-6329645	-
chr1	6329975	6330125	1:6329975-6330125	-
chr1	6330475	6330625	1:6330475-6330625	-
chr1	6343615	6343765	1:6343615-6343765	-
chr1	6348055	6348205	1:6348055-6348205	-
chr1	6348675	6348845	1:6348675-6348845	ENSG00000097021
chr1	6350515	6350665	1:6350515-6350665	ENSG00000097021
chr1	6353855	6354005	1:6353855-6354005	-
chr1	6354295	6354445	1:6354295-6354445	-
chr1	6358155	6358305	1:6358155-6358305	-
chr1	6358975	6359125	1:6358975-6359125	ENSG00000097021
chr1	6359335	6359485	1:6359335-6359485	ENSG00000097021
chr1	6359755	6359905	1:6359755-6359905	ENSG00000097021
chr1	6363235	6363385	1:6363235-6363385	ENSG00000097021
chr1	6368975	6369131	1:6368975-6369131	-
chr1	6372375	6372525	1:6372375-6372525	-
chr1	6385075	6385225	1:6385075-6385225	ENSG00000271746,ENSG00000097021
chr1	6385795	6385965	1:6385795-6385965	ENSG00000271746,ENSG00000097021
chr1	6386495	6386645	1:6386495-6386645	ENSG00000271746,ENSG00000097021
chr1	6393395	6393545	1:6393395-6393545	ENSG00000271746,ENSG00000097021
chr1	6393735	6393885	1:6393735-6393885	ENSG00000271746,ENSG00000097021
chr1	6404735	6404885	1:6404735-6404885	ENSG00000265392,ENSG00000069812,ENSG00000271746,ENSG00000097021
chr1	6414435	6414585	1:6414435-6414585	ENSG00000069812
chr1	6420379	6420529	1:6420379-6420529	ENSG00000265392,ENSG00000069812
chr1	6422895	6423045	1:6422895-6423045	ENSG00000265392,ENSG00000187017,ENSG00000069812
chr1	6423375	6423536	1:6423375-6423536	ENSG00000265392,ENSG00000187017,ENSG00000069812
chr1	6438135	6438285	1:6438135-6438285	ENSG00000215788,ENSG00000231868,ENSG00000265392,ENSG00000187017
chr1	6440370	6440520	1:6440370-6440520	ENSG00000231868,ENSG00000187017
chr1	6445235	6445385	1:6445235-6445385	ENSG00000215788,ENSG00000231868,ENSG00000187017
chr1	6448735	6448885	1:6448735-6448885	ENSG00000231868,ENSG00000187017
chr1	6454541	6454691	1:6454541-6454691	ENSG00000215788,ENSG00000231868,ENSG00000187017
chr1	6475635	6475785	1:6475635-6475785	ENSG00000171680,ENSG00000215788
chr1	6486595	6486745	1:6486595-6486745	ENSG00000171680,ENSG00000215788
chr1	6489973	6490125	1:6489973-6490125	ENSG00000171680,ENSG00000215788
chr1	6490525	6490685	1:6490525-6490685	ENSG00000171680,ENSG00000215788
chr1	6490870	6491020	1:6490870-6491020	ENSG00000171680
chr1	6491635	6491785	1:6491635-6491785	ENSG00000171680
chr1	6491995	6492145	1:6491995-6492145	ENSG00000171680
chr1	6493355	6493505	1:6493355-6493505	ENSG00000171680
chr1	6497535	6497685	1:6497535-6497685	ENSG00000171680
chr1	6500935	6501085	1:6500935-6501085	ENSG00000171680
chr1	6501995	6502145	1:6501995-6502145	ENSG00000171680
chr1	6502355	6502505	1:6502355-6502505	ENSG00000171680
chr1	6515815	6515965	1:6515815-6515965	-
chr1	6520095	6520245	1:6520095-6520245	ENSG00000253022,ENSG00000171680
chr1	6523715	6523865	1:6523715-6523865	ENSG00000171680
chr1	6544955	6545105	1:6544955-6545105	ENSG00000229519,ENSG00000253022,ENSG00000162408
chr1	6545388	6545545	1:6545388-6545545	ENSG00000229519,ENSG00000253022,ENSG00000162408
chr1	6547395	6547545	1:6547395-6547545	ENSG00000229519,ENSG00000253022,ENSG00000162408
chr1	6554475	6554645	1:6554475-6554645	ENSG00000173662,ENSG00000229519,ENSG00000253022,ENSG00000162408,ENSG00000215788
chr1	6555275	6555425	1:6555275-6555425	ENSG00000173662,ENSG00000162408
chr1	6579835	6579985	1:6579835-6579985	ENSG00000204859,ENSG00000173662,ENSG00000229519,ENSG00000253022,ENSG00000162408,ENSG00000215788
chr1	6580461	6580611	1:6580461-6580611	ENSG00000204859
chr1	6600520	6600670	1:6600520-6600670	-
chr1	6601155	6601305	1:6601155-6601305	ENSG00000204859,ENSG00000162413,ENSG00000116273
chr1	6601714	6601864	1:6601714-6601864	-
chr1	6602089	6602239	1:6602089-6602239	-
chr1	6602875	6603045	1:6602875-6603045	ENSG00000204859,ENSG00000162413,ENSG00000116273
chr1	6603435	6603625	1:6603435-6603625	ENSG00000204859,ENSG00000162413
chr1	6604015	6604165	1:6604015-6604165	ENSG00000162413
chr1	6604315	6604465	1:6604315-6604465	ENSG00000204859,ENSG00000162413,ENSG00000116273
chr1	6612775	6612925	1:6612775-6612925	ENSG00000116273
chr1	6613515	6613665	1:6613515-6613665	ENSG00000204859,ENSG00000173662,ENSG00000253022,ENSG00000162408,ENSG00000215788,ENSG00000162413,ENSG00000116273,ENSG00000041988
chr1	6614395	6614545	1:6614395-6614545	-
chr1	6614675	6614825	1:6614675-6614825	ENSG00000116273
chr1	6615615	6615765	1:6615615-6615765	-
chr1	6616355	6616505	1:6616355-6616505	-
chr1	6623355	6623505	1:6623355-6623505	-
chr1	6624795	6624945	1:6624795-6624945	ENSG00000041988
chr1	6625095	6625245	1:6625095-6625245	ENSG00000041988
chr1	6625875	6626025	1:6625875-6626025	ENSG00000041988
chr1	6634715	6634865	1:6634715-6634865	ENSG00000041988
chr1	6636275	6636425	1:6636275-6636425	-
chr1	6638355	6638505	1:6638355-6638505	ENSG00000041988
chr1	6646595	6646745	1:6646595-6646745	ENSG00000007923
chr1	6661495	6661645	1:6661495-6661645	-
chr1	6667355	6667505	1:6667355-6667505	ENSG00000007923
chr1	6672670	6672845	1:6672670-6672845	ENSG00000007923
chr1	6688135	6688285	1:6688135-6688285	-
chr1	6691635	6691805	1:6691635-6691805	-
chr1	6695917	6696067	1:6695917-6696067	-
chr1	6701195	6701345	1:6701195-6701345	-
chr1	6701775	6701925	1:6701775-6701925	ENSG00000007923
chr1	6704295	6704445	1:6704295-6704445	ENSG00000007923
chr1	6720115	6720265	1:6720115-6720265	ENSG00000228750
chr1	6724615	6724785	1:6724615-6724785	ENSG00000228750
chr1	6724935	6725105	1:6724935-6725105	ENSG00000228750
chr1	6727575	6727725	1:6727575-6727725	ENSG00000228750
chr1	6735222	6735372	1:6735222-6735372	-
chr1	6735535	6735685	1:6735535-6735685	-
chr1	6743915	6744065	1:6743915-6744065	ENSG00000284744
chr1	6757855	6758005	1:6757855-6758005	ENSG00000284744
chr1	6770855	6771005	1:6770855-6771005	ENSG00000284744
chr1	6775391	6775541	1:6775391-6775541	ENSG00000237436
chr1	6784535	6784705	1:6784535-6784705	ENSG00000284744,ENSG00000237436,ENSG00000171735,ENSG00000227950,ENSG00000237365
chr1	6785135	6785285	1:6785135-6785285	ENSG00000283356,ENSG00000284666,ENSG00000284616,ENSG00000231510,ENSG00000007923,ENSG00000228750,ENSG00000284744,ENSG00000237436,ENSG00000171735,ENSG00000227950,ENSG00000237365
chr1	6785755	6785925	1:6785755-6785925	-
chr1	6786155	6786305	1:6786155-6786305	-
chr1	6786555	6786705	1:6786555-6786705	-
chr1	6794255	6794425	1:6794255-6794425	-
chr1	6795695	6795845	1:6795695-6795845	ENSG00000227950
chr1	6796295	6796445	1:6796295-6796445	-
chr1	6799808	6799958	1:6799808-6799958	-
chr1	6800855	6801005	1:6800855-6801005	-
chr1	6801255	6801405	1:6801255-6801405	-
chr1	6802035	6802225	1:6802035-6802225	-
chr1	6811675	6811825	1:6811675-6811825	ENSG00000227950
chr1	6819755	6819905	1:6819755-6819905	ENSG00000227950
chr1	6831495	6831645	1:6831495-6831645	ENSG00000227950
chr1	6854315	6854465	1:6854315-6854465	-
chr1	6860115	6860265	1:6860115-6860265	ENSG00000227950,ENSG00000237365
chr1	6860575	6860725	1:6860575-6860725	-
chr1	6868755	6868905	1:6868755-6868905	-
chr1	6870235	6870385	1:6870235-6870385	-
chr1	6870695	6870845	1:6870695-6870845	-
chr1	6873715	6873865	1:6873715-6873865	-
chr1	6888395	6888545	1:6888395-6888545	-
chr1	6889995	6890145	1:6889995-6890145	-
chr1	6899295	6899445	1:6899295-6899445	-
chr1	6904565	6904715	1:6904565-6904715	-
chr1	6912155	6912305	1:6912155-6912305	ENSG00000237365
chr1	6918535	6918685	1:6918535-6918685	-
chr1	6922735	6922885	1:6922735-6922885	ENSG00000237365
chr1	6935474	6935624	1:6935474-6935624	-
chr1	6960413	6960565	1:6960413-6960565	-
chr1	6963055	6963205	1:6963055-6963205	-
chr1	6985098	6985248	1:6985098-6985248	ENSG00000237365
chr1	6991355	6991505	1:6991355-6991505	ENSG00000237365
chr1	7042821	7042985	1:7042821-7042985	ENSG00000237365
chr1	7046395	7046545	1:7046395-7046545	ENSG00000237365
chr1	7070495	7070645	1:7070495-7070645	ENSG00000237365
chr1	7075435	7075585	1:7075435-7075585	-
chr1	7117675	7117825	1:7117675-7117825	ENSG00000237365
chr1	7117955	7118105	1:7117955-7118105	-
chr1	7121715	7121865	1:7121715-7121865	-
chr1	7127795	7127945	1:7127795-7127945	-
chr1	7149635	7149785	1:7149635-7149785	-
chr1	7207995	7208165	1:7207995-7208165	ENSG00000207056
chr1	7218315	7218485	1:7218315-7218485	ENSG00000207056
chr1	7223675	7223825	1:7223675-7223825	ENSG00000207056
chr1	7224867	7225017	1:7224867-7225017	ENSG00000207056
chr1	7255770	7255920	1:7255770-7255920	-
chr1	7265801	7265985	1:7265801-7265985	-
chr1	7267635	7267785	1:7267635-7267785	-
chr1	7281935	7282105	1:7281935-7282105	-
chr1	7291495	7291685	1:7291495-7291685	ENSG00000237402
chr1	7296095	7296245	1:7296095-7296245	-
chr1	7298895	7299125	1:7298895-7299125	-
chr1	7299375	7299525	1:7299375-7299525	ENSG00000231510,ENSG00000237365,ENSG00000237402,ENSG00000225126
chr1	7300095	7300245	1:7300095-7300245	-
chr1	7301015	7301165	1:7301015-7301165	-
chr1	7334815	7334965	1:7334815-7334965	-
chr1	7340035	7340185	1:7340035-7340185	-
chr1	7341635	7341805	1:7341635-7341805	ENSG00000237402
chr1	7379514	7379684	1:7379514-7379684	ENSG00000237402,ENSG00000237728
chr1	7379814	7379964	1:7379814-7379964	ENSG00000237402,ENSG00000237728
chr1	7388915	7389065	1:7388915-7389065	ENSG00000237728
chr1	7389555	7389705	1:7389555-7389705	ENSG00000237728
chr1	7401895	7402045	1:7401895-7402045	ENSG00000237402,ENSG00000237728,ENSG00000225126
chr1	7424553	7424765	1:7424553-7424765	ENSG00000225126
chr1	7427215	7427365	1:7427215-7427365	ENSG00000225126
chr1	7427995	7428145	1:7427995-7428145	ENSG00000225126
chr1	7454170	7454320	1:7454170-7454320	ENSG00000225126
chr1	7469355	7469505	1:7469355-7469505	ENSG00000225126
chr1	7469638	7469788	1:7469638-7469788	-
chr1	7471015	7471165	1:7471015-7471165	ENSG00000237365,ENSG00000237402,ENSG00000225126
chr1	7477335	7477485	1:7477335-7477485	-
chr1	7478975	7479125	1:7478975-7479125	ENSG00000225126
chr1	7480615	7480765	1:7480615-7480765	-
chr1	7491595	7491745	1:7491595-7491745	-
chr1	7516427	7516577	1:7516427-7516577	-
chr1	7528454	7528604	1:7528454-7528604	-
chr1	7538155	7538305	1:7538155-7538305	-
chr1	7541795	7541945	1:7541795-7541945	-
chr1	7549415	7549565	1:7549415-7549565	-
chr1	7550026	7550176	1:7550026-7550176	-
chr1	7552515	7552685	1:7552515-7552685	-
chr1	7554695	7554885	1:7554695-7554885	-
chr1	7557555	7557705	1:7557555-7557705	-
chr1	7577375	7577525	1:7577375-7577525	-
chr1	7581315	7581468	1:7581315-7581468	-
chr1	7582015	7582165	1:7582015-7582165	-
chr1	7586295	7586445	1:7586295-7586445	-
chr1	7616416	7616605	1:7616416-7616605	-
chr1	7621895	7622045	1:7621895-7622045	-
chr1	7638195	7638345	1:7638195-7638345	-
chr1	7645555	7645705	1:7645555-7645705	-
chr1	7647335	7647485	1:7647335-7647485	-
chr1	7649115	7649265	1:7649115-7649265	-
chr1	7650915	7651065	1:7650915-7651065	-
chr1	7667675	7667825	1:7667675-7667825	ENSG00000270171
chr1	7668615	7668772	1:7668615-7668772	-
chr1	7669575	7669725	1:7669575-7669725	ENSG00000270171
chr1	7670475	7670625	1:7670475-7670625	ENSG00000270171
chr1	7680335	7680485	1:7680335-7680485	ENSG00000270171
chr1	7702585	7702735	1:7702585-7702735	ENSG00000270035,ENSG00000269978
chr1	7704595	7704745	1:7704595-7704745	ENSG00000270171,ENSG00000270035,ENSG00000269978
chr1	7726695	7726845	1:7726695-7726845	-
chr1	7752109	7752259	1:7752109-7752259	-
chr1	7752915	7753065	1:7752915-7753065	ENSG00000270171
chr1	7755555	7755705	1:7755555-7755705	-
chr1	7766535	7766685	1:7766535-7766685	-
chr1	7771175	7771345	1:7771175-7771345	ENSG00000049245,ENSG00000269925,ENSG00000049246
chr1	7772155	7772305	1:7772155-7772305	-
chr1	7783495	7783645	1:7783495-7783645	ENSG00000049245,ENSG00000269925,ENSG00000049246
chr1	7783955	7784105	1:7783955-7784105	ENSG00000049245,ENSG00000269925,ENSG00000049246
chr1	7784615	7784765	1:7784615-7784765	-
chr1	7808375	7808525	1:7808375-7808525	ENSG00000049246,ENSG00000236266
chr1	7810535	7810685	1:7810535-7810685	ENSG00000236266
chr1	7827295	7827445	1:7827295-7827445	ENSG00000236266
chr1	7831535	7831685	1:7831535-7831685	ENSG00000236266
chr1	7833135	7833285	1:7833135-7833285	ENSG00000236266
chr1	7845935	7846085	1:7845935-7846085	ENSG00000236266,ENSG00000049247
chr1	7847755	7847905	1:7847755-7847905	ENSG00000236266,ENSG00000049247
chr1	7856515	7856665	1:7856515-7856665	ENSG00000049247
chr1	7883355	7883505	1:7883355-7883505	-
chr1	7886515	7886665	1:7886515-7886665	-
chr1	7888755	7888905	1:7888755-7888905	ENSG00000236266
chr1	7889275	7889425	1:7889275-7889425	-
chr1	7893955	7894105	1:7893955-7894105	-
chr1	7894415	7894565	1:7894415-7894565	-
chr1	7899795	7899945	1:7899795-7899945	-
chr1	7902875	7903025	1:7902875-7903025	-
chr1	7920695	7920845	1:7920695-7920845	ENSG00000049249
chr1	7922446	7922596	1:7922446-7922596	-
chr1	7940815	7940965	1:7940815-7940965	ENSG00000049249,ENSG00000270330
chr1	7942355	7942525	1:7942355-7942525	ENSG00000049249,ENSG00000270330
chr1	7949055	7949205	1:7949055-7949205	ENSG00000049249,ENSG00000270330
chr1	7951335	7951485	1:7951335-7951485	ENSG00000270330
chr1	7954175	7954325	1:7954175-7954325	ENSG00000049249,ENSG00000270330,ENSG00000116288
chr1	7961495	7961645	1:7961495-7961645	ENSG00000049249,ENSG00000270330,ENSG00000116288
chr1	7975375	7975525	1:7975375-7975525	ENSG00000200344
chr1	7982415	7982565	1:7982415-7982565	ENSG00000200344,ENSG00000284747,ENSG00000284716
chr1	7988689	7988839	1:7988689-7988839	ENSG00000200344,ENSG00000284747
chr1	7989855	7990025	1:7989855-7990025	ENSG00000200344,ENSG00000284747,ENSG00000284716
chr1	7994195	7994345	1:7994195-7994345	ENSG00000284747,ENSG00000284716
chr1	8004375	8004525	1:8004375-8004525	ENSG00000284747,ENSG00000284716
chr1	8005155	8005305	1:8005155-8005305	ENSG00000200344,ENSG00000284747,ENSG00000284716,ENSG00000116285,ENSG00000251977,ENSG00000162426,ENSG00000252254
chr1	8006414	8006564	1:8006414-8006564	-
chr1	8006735	8006885	1:8006735-8006885	-
chr1	8009159	8009309	1:8009159-8009309	-
chr1	8009755	8009905	1:8009755-8009905	-
chr1	8010055	8010205	1:8010055-8010205	-
chr1	8010375	8010525	1:8010375-8010525	-
chr1	8011084	8011234	1:8011084-8011234	-
chr1	8011275	8011425	1:8011275-8011425	-
chr1	8012031	8012181	1:8012031-8012181	-
chr1	8013555	8013705	1:8013555-8013705	-
chr1	8013935	8014085	1:8013935-8014085	-
chr1	8014675	8014825	1:8014675-8014825	-
chr1	8015095	8015245	1:8015095-8015245	ENSG00000116285,ENSG00000238290
chr1	8015935	8016085	1:8015935-8016085	ENSG00000116285
chr1	8016635	8016785	1:8016635-8016785	-
chr1	8017715	8017865	1:8017715-8017865	ENSG00000116285
chr1	8018055	8018205	1:8018055-8018205	-
chr1	8018407	8018707	1:8018407-8018707	-
chr1	8018955	8019105	1:8018955-8019105	-
chr1	8019375	8019525	1:8019375-8019525	-
chr1	8020155	8020305	1:8020155-8020305	ENSG00000116285,ENSG00000238290
chr1	8021795	8021945	1:8021795-8021945	-
chr1	8022175	8022325	1:8022175-8022325	-
chr1	8022875	8023025	1:8022875-8023025	-
chr1	8023115	8023265	1:8023115-8023265	-
chr1	8023555	8023705	1:8023555-8023705	-
chr1	8023995	8024145	1:8023995-8024145	-
chr1	8024595	8024745	1:8024595-8024745	-
chr1	8025015	8025165	1:8025015-8025165	-
chr1	8025615	8025765	1:8025615-8025765	ENSG00000238290
chr1	8026275	8026445	1:8026275-8026445	ENSG00000116285,ENSG00000238290,ENSG00000162426,ENSG00000252254
chr1	8027435	8027585	1:8027435-8027585	ENSG00000116285,ENSG00000238290
chr1	8028015	8028165	1:8028015-8028165	ENSG00000116285,ENSG00000238290
chr1	8028395	8028565	1:8028395-8028565	ENSG00000116285,ENSG00000238290
chr1	8031315	8031465	1:8031315-8031465	ENSG00000116285,ENSG00000238290
chr1	8040715	8040885	1:8040715-8040885	ENSG00000238290,ENSG00000232848,ENSG00000251977,ENSG00000162426,ENSG00000252254
chr1	8046127	8046277	1:8046127-8046277	-
chr1	8047255	8047405	1:8047255-8047405	-
chr1	8047875	8048045	1:8047875-8048045	ENSG00000232848
chr1	8048275	8048425	1:8048275-8048425	ENSG00000232848
chr1	8056115	8056285	1:8056115-8056285	ENSG00000232848
chr1	8059175	8059325	1:8059175-8059325	ENSG00000232848
chr1	8061355	8061505	1:8061355-8061505	ENSG00000232848
chr1	8062115	8062265	1:8062115-8062265	ENSG00000232848
chr1	8063608	8063758	1:8063608-8063758	-
chr1	8070018	8070168	1:8070018-8070168	-
chr1	8070443	8070593	1:8070443-8070593	-
chr1	8075575	8075725	1:8075575-8075725	-
chr1	8077215	8077365	1:8077215-8077365	-
chr1	8078415	8078565	1:8078415-8078565	-
chr1	8083075	8083225	1:8083075-8083225	-
chr1	8083895	8084045	1:8083895-8084045	-
chr1	8089595	8089745	1:8089595-8089745	-
chr1	8090295	8090445	1:8090295-8090445	-
chr1	8091115	8091265	1:8091115-8091265	-
chr1	8091875	8092025	1:8091875-8092025	-
chr1	8092187	8092337	1:8092187-8092337	-
chr1	8094635	8094785	1:8094635-8094785	-
chr1	8095055	8095205	1:8095055-8095205	-
chr1	8096715	8096885	1:8096715-8096885	-
chr1	8097575	8097725	1:8097575-8097725	-
chr1	8106195	8106345	1:8106195-8106345	-
chr1	8107235	8107385	1:8107235-8107385	-
chr1	8113015	8113165	1:8113015-8113165	-
chr1	8113355	8113505	1:8113355-8113505	-
chr1	8116695	8116845	1:8116695-8116845	-
chr1	8117035	8117185	1:8117035-8117185	-
chr1	8117495	8117645	1:8117495-8117645	-
chr1	8121055	8121244	1:8121055-8121244	-
chr1	8121415	8121565	1:8121415-8121565	-
chr1	8122255	8122405	1:8122255-8122405	-
chr1	8122795	8122945	1:8122795-8122945	-
chr1	8127475	8127625	1:8127475-8127625	-
chr1	8133395	8133545	1:8133395-8133545	-
chr1	8133775	8133945	1:8133775-8133945	-
chr1	8134195	8134345	1:8134195-8134345	-
chr1	8134975	8135125	1:8134975-8135125	-
chr1	8136875	8137025	1:8136875-8137025	-
chr1	8137815	8137965	1:8137815-8137965	-
chr1	8141855	8142005	1:8141855-8142005	-
chr1	8143075	8143225	1:8143075-8143225	-
chr1	8154775	8154925	1:8154775-8154925	-
chr1	8155635	8155785	1:8155635-8155785	-
chr1	8167395	8167545	1:8167395-8167545	-
chr1	8169835	8169985	1:8169835-8169985	-
chr1	8174435	8174585	1:8174435-8174585	ENSG00000229305
chr1	8182195	8182345	1:8182195-8182345	ENSG00000229305
chr1	8182515	8182685	1:8182515-8182685	ENSG00000229305
chr1	8182875	8183049	1:8182875-8183049	ENSG00000229305
chr1	8197775	8197945	1:8197775-8197945	ENSG00000229305,ENSG00000227634
chr1	8201415	8201565	1:8201415-8201565	ENSG00000227634
chr1	8202235	8202385	1:8202235-8202385	ENSG00000227634,ENSG00000200975
chr1	8202615	8202785	1:8202615-8202785	ENSG00000227634,ENSG00000200975
chr1	8204535	8204685	1:8204535-8204685	ENSG00000227634,ENSG00000200975
chr1	8204935	8205085	1:8204935-8205085	ENSG00000227634,ENSG00000200975
chr1	8205875	8206025	1:8205875-8206025	ENSG00000227634,ENSG00000200975
chr1	8212035	8212185	1:8212035-8212185	ENSG00000227634,ENSG00000200975,ENSG00000233645,ENSG00000251977
chr1	8214915	8215065	1:8214915-8215065	ENSG00000227634,ENSG00000200975
chr1	8217375	8217525	1:8217375-8217525	ENSG00000233645
chr1	8218795	8218945	1:8218795-8218945	ENSG00000233645
chr1	8219635	8219785	1:8219635-8219785	ENSG00000233645
chr1	8224955	8225105	1:8224955-8225105	ENSG00000233645
chr1	8229619	8229769	1:8229619-8229769	ENSG00000233645
chr1	8230075	8230225	1:8230075-8230225	-
chr1	8232435	8232585	1:8232435-8232585	-
chr1	8238295	8238465	1:8238295-8238465	-
chr1	8239035	8239185	1:8239035-8239185	-
chr1	8239795	8239945	1:8239795-8239945	-
chr1	8259115	8259265	1:8259115-8259265	-
chr1	8259515	8259705	1:8259515-8259705	-
chr1	8284295	8284445	1:8284295-8284445	ENSG00000251977
chr1	8294375	8294525	1:8294375-8294525	ENSG00000251977
chr1	8303275	8303425	1:8303275-8303425	ENSG00000251977
chr1	8312415	8312565	1:8312415-8312565	ENSG00000162426
chr1	8314375	8314545	1:8314375-8314545	ENSG00000251977,ENSG00000162426,ENSG00000252254
chr1	8315355	8315505	1:8315355-8315505	ENSG00000162426
chr1	8317715	8317865	1:8317715-8317865	ENSG00000162426,ENSG00000252254
chr1	8317995	8318165	1:8317995-8318165	ENSG00000162426,ENSG00000252254
chr1	8342478	8342628	1:8342478-8342628	-
chr1	8343515	8343685	1:8343515-8343685	ENSG00000162426,ENSG00000252254
chr1	8349055	8349205	1:8349055-8349205	-
chr1	8350075	8350245	1:8350075-8350245	-
chr1	8351775	8351925	1:8351775-8351925	-
chr1	8371095	8371245	1:8371095-8371245	-
chr1	8373655	8373812	1:8373655-8373812	-
chr1	8374035	8374185	1:8374035-8374185	-
chr1	8374955	8375105	1:8374955-8375105	-
chr1	8378295	8378445	1:8378295-8378445	-
chr1	8381795	8381945	1:8381795-8381945	-
chr1	8382055	8382205	1:8382055-8382205	-
chr1	8392675	8392825	1:8392675-8392825	-
chr1	8395075	8395225	1:8395075-8395225	-
chr1	8396395	8396545	1:8396395-8396545	-
chr1	8397095	8397245	1:8397095-8397245	ENSG00000232912
chr1	8397575	8397725	1:8397575-8397725	-
chr1	8407075	8407225	1:8407075-8407225	-
chr1	8408295	8408445	1:8408295-8408445	ENSG00000232912
chr1	8409155	8409346	1:8409155-8409346	-
chr1	8410915	8411065	1:8410915-8411065	-
chr1	8412315	8412465	1:8412315-8412465	ENSG00000232912
chr1	8415635	8415785	1:8415635-8415785	ENSG00000142599,ENSG00000232912
chr1	8419295	8419445	1:8419295-8419445	ENSG00000142599,ENSG00000232912
chr1	8421835	8421985	1:8421835-8421985	ENSG00000232912
chr1	8422635	8422785	1:8422635-8422785	ENSG00000232912
chr1	8422875	8423025	1:8422875-8423025	ENSG00000232912
chr1	8423815	8423965	1:8423815-8423965	ENSG00000232912
chr1	8424235	8424385	1:8424235-8424385	ENSG00000142599,ENSG00000232912
chr1	8424735	8424885	1:8424735-8424885	ENSG00000232912
chr1	8438575	8438725	1:8438575-8438725	-
chr1	8439015	8439165	1:8439015-8439165	ENSG00000232912
chr1	8443575	8443725	1:8443575-8443725	-
chr1	8448975	8449125	1:8448975-8449125	-
chr1	8449335	8449485	1:8449335-8449485	-
chr1	8455915	8456065	1:8455915-8456065	-
chr1	8456415	8456585	1:8456415-8456585	-
chr1	8457115	8457265	1:8457115-8457265	-
chr1	8460239	8460389	1:8460239-8460389	-
chr1	8463235	8463385	1:8463235-8463385	-
chr1	8463435	8463585	1:8463435-8463585	-
chr1	8465133	8465285	1:8465133-8465285	-
chr1	8477495	8477645	1:8477495-8477645	-
chr1	8480935	8481085	1:8480935-8481085	-
chr1	8481775	8481925	1:8481775-8481925	-
chr1	8483235	8483385	1:8483235-8483385	-
chr1	8496071	8496221	1:8496071-8496221	-
chr1	8497635	8497785	1:8497635-8497785	-
chr1	8510296	8510466	1:8510296-8510466	ENSG00000221083,ENSG00000270282
chr1	8510596	8510766	1:8510596-8510766	ENSG00000221083,ENSG00000270282
chr1	8517016	8517166	1:8517016-8517166	ENSG00000221083,ENSG00000270282
chr1	8517716	8517866	1:8517716-8517866	ENSG00000221083,ENSG00000270282
chr1	8525291	8525446	1:8525291-8525446	-
chr1	8525996	8526146	1:8525996-8526146	ENSG00000142599,ENSG00000221083,ENSG00000270282
chr1	8538136	8538286	1:8538136-8538286	-
chr1	8540676	8540846	1:8540676-8540846	-
chr1	8541105	8541255	1:8541105-8541255	-
chr1	8542036	8542186	1:8542036-8542186	-
chr1	8555296	8555446	1:8555296-8555446	-
chr1	8561176	8561331	1:8561176-8561331	-
chr1	8563016	8563166	1:8563016-8563166	-
chr1	8563596	8563746	1:8563596-8563746	-
chr1	8570576	8570726	1:8570576-8570726	-
chr1	8571276	8571446	1:8571276-8571446	-
chr1	8571676	8571826	1:8571676-8571826	-
chr1	8572196	8572346	1:8572196-8572346	-
chr1	8590876	8591026	1:8590876-8591026	-
chr1	8596155	8596305	1:8596155-8596305	-
chr1	8597576	8597726	1:8597576-8597726	-
chr1	8598156	8598306	1:8598156-8598306	-
chr1	8598547	8598697	1:8598547-8598697	-
chr1	8598956	8599106	1:8598956-8599106	-
chr1	8600476	8600646	1:8600476-8600646	-
chr1	8603349	8603506	1:8603349-8603506	-
chr1	8612220	8612370	1:8612220-8612370	-
chr1	8616896	8617066	1:8616896-8617066	-
chr1	8626016	8626166	1:8626016-8626166	-
chr1	8626516	8626666	1:8626516-8626666	ENSG00000142599,ENSG00000234619,ENSG00000224315
chr1	8629356	8629506	1:8629356-8629506	-
chr1	8647676	8647826	1:8647676-8647826	-
chr1	8660556	8660706	1:8660556-8660706	ENSG00000142599
chr1	8661416	8661566	1:8661416-8661566	-
chr1	8661756	8661906	1:8661756-8661906	ENSG00000142599
chr1	8664136	8664286	1:8664136-8664286	-
chr1	8666476	8666626	1:8666476-8666626	-
chr1	8668276	8668426	1:8668276-8668426	-
chr1	8671396	8671546	1:8671396-8671546	-
chr1	8679456	8679606	1:8679456-8679606	-
chr1	8687116	8687286	1:8687116-8687286	-
chr1	8701016	8701186	1:8701016-8701186	-
chr1	8701376	8701526	1:8701376-8701526	-
chr1	8702236	8702386	1:8702236-8702386	-
chr1	8703416	8703586	1:8703416-8703586	ENSG00000142599,ENSG00000234619
chr1	8707056	8707206	1:8707056-8707206	-
chr1	8711296	8711446	1:8711296-8711446	-
chr1	8712456	8712606	1:8712456-8712606	-
chr1	8712856	8713006	1:8712856-8713006	ENSG00000234619,ENSG00000224315
chr1	8719019	8719169	1:8719019-8719169	-
chr1	8726551	8726726	1:8726551-8726726	-
chr1	8728036	8728186	1:8728036-8728186	ENSG00000234619
chr1	8733548	8733698	1:8733548-8733698	-
chr1	8737096	8737246	1:8737096-8737246	ENSG00000234619
chr1	8740276	8740426	1:8740276-8740426	ENSG00000234619
chr1	8764056	8764206	1:8764056-8764206	ENSG00000234619
chr1	8764416	8764566	1:8764416-8764566	ENSG00000234619
chr1	8765315	8765465	1:8765315-8765465	-
chr1	8797376	8797526	1:8797376-8797526	ENSG00000224315,ENSG00000222511,ENSG00000226545
chr1	8802437	8802587	1:8802437-8802587	ENSG00000222511,ENSG00000226545,ENSG00000228423
chr1	8813175	8813326	1:8813175-8813326	ENSG00000222511,ENSG00000226545,ENSG00000228423
chr1	8815016	8815166	1:8815016-8815166	-
chr1	8815756	8815930	1:8815756-8815930	-
chr1	8816416	8816566	1:8816416-8816566	ENSG00000228423
chr1	8816916	8817066	1:8816916-8817066	-
chr1	8817676	8817826	1:8817676-8817826	ENSG00000142599,ENSG00000234619,ENSG00000224315,ENSG00000222511,ENSG00000226545,ENSG00000228423,ENSG00000229716
chr1	8818056	8818206	1:8818056-8818206	-
chr1	8818616	8818766	1:8818616-8818766	ENSG00000142599,ENSG00000224315,ENSG00000222511,ENSG00000226545,ENSG00000228423
chr1	8822836	8822986	1:8822836-8822986	ENSG00000142599,ENSG00000224315,ENSG00000222511,ENSG00000226545,ENSG00000228423,ENSG00000229716
chr1	8826116	8826266	1:8826116-8826266	ENSG00000229716
chr1	8831476	8831626	1:8831476-8831626	ENSG00000229716
chr1	8844576	8844726	1:8844576-8844726	-
chr1	8848936	8849086	1:8848936-8849086	ENSG00000142599,ENSG00000234619,ENSG00000224315,ENSG00000222511,ENSG00000226545,ENSG00000228423,ENSG00000229716
chr1	8854856	8855006	1:8854856-8855006	-
chr1	8858156	8858326	1:8858156-8858326	ENSG00000274258
chr1	8859535	8859686	1:8859535-8859686	-
chr1	8862576	8862726	1:8862576-8862726	ENSG00000274258
chr1	8869156	8869306	1:8869156-8869306	ENSG00000274258
chr1	8873676	8873826	1:8873676-8873826	ENSG00000074800,ENSG00000274258,ENSG00000230679
chr1	8874596	8874746	1:8874596-8874746	ENSG00000074800,ENSG00000274258,ENSG00000230679
chr1	8877976	8878126	1:8877976-8878126	ENSG00000074800,ENSG00000230679,ENSG00000201725
chr1	8878696	8878846	1:8878696-8878846	ENSG00000074800,ENSG00000274258,ENSG00000230679,ENSG00000201725
chr1	8879036	8879186	1:8879036-8879186	ENSG00000074800,ENSG00000230679,ENSG00000201725
chr1	8880116	8880286	1:8880116-8880286	ENSG00000074800,ENSG00000230679,ENSG00000201725,ENSG00000238249
chr1	8889256	8889406	1:8889256-8889406	ENSG00000201725,ENSG00000238249
chr1	8889516	8889666	1:8889516-8889666	ENSG00000201725,ENSG00000238249
chr1	8890036	8890186	1:8890036-8890186	ENSG00000074800,ENSG00000230679,ENSG00000201725,ENSG00000238249,ENSG00000232208,ENSG00000232663
chr1	8890396	8890566	1:8890396-8890566	ENSG00000238249
chr1	8891532	8891682	1:8891532-8891682	ENSG00000238249
chr1	8900016	8900166	1:8900016-8900166	ENSG00000232208,ENSG00000232663
chr1	8902816	8902966	1:8902816-8902966	ENSG00000232208,ENSG00000232663
chr1	8903596	8903746	1:8903596-8903746	ENSG00000232208,ENSG00000232663
chr1	8904016	8904166	1:8904016-8904166	ENSG00000238249,ENSG00000232208,ENSG00000232663
chr1	8905716	8905866	1:8905716-8905866	ENSG00000232208,ENSG00000232663
chr1	8905997	8906166	1:8905997-8906166	ENSG00000232208,ENSG00000232663
chr1	8908436	8908586	1:8908436-8908586	ENSG00000232208,ENSG00000232663
chr1	8918216	8918368	1:8918216-8918368	-
chr1	8937836	8938006	1:8937836-8938006	ENSG00000131686
chr1	8941936	8942106	1:8941936-8942106	ENSG00000131686
chr1	8943676	8943826	1:8943676-8943826	ENSG00000131686
chr1	8963036	8963186	1:8963036-8963186	ENSG00000131686
chr1	8963376	8963526	1:8963376-8963526	-
chr1	8964056	8964206	1:8964056-8964206	-
chr1	8965516	8965666	1:8965516-8965666	-
chr1	8974116	8974286	1:8974116-8974286	ENSG00000131686,ENSG00000265141
chr1	8983796	8983946	1:8983796-8983946	ENSG00000265141
chr1	8986316	8986466	1:8986316-8986466	ENSG00000131686,ENSG00000265141,ENSG00000197241
chr1	8988116	8988266	1:8988116-8988266	ENSG00000265141
chr1	9005216	9005366	1:9005216-9005366	ENSG00000197241
chr1	9010136	9010286	1:9010136-9010286	ENSG00000197241
chr1	9018476	9018646	1:9018476-9018646	ENSG00000197241
chr1	9029356	9029546	1:9029356-9029546	ENSG00000197241
chr1	9058616	9058766	1:9058616-9058766	-
chr1	9061656	9061806	1:9061656-9061806	-
chr1	9062316	9062466	1:9062316-9062466	-
chr1	9064376	9064526	1:9064376-9064526	ENSG00000142583
chr1	9065236	9065386	1:9065236-9065386	ENSG00000142583
chr1	9067276	9067446	1:9067276-9067446	ENSG00000142583,ENSG00000252404
chr1	9069096	9069246	1:9069096-9069246	ENSG00000142583
chr1	9069436	9069586	1:9069436-9069586	ENSG00000142583
chr1	9078076	9078226	1:9078076-9078226	ENSG00000142583,ENSG00000252404
chr1	9084996	9085146	1:9084996-9085146	ENSG00000142583,ENSG00000252404
chr1	9086136	9086286	1:9086136-9086286	ENSG00000142583,ENSG00000252404
chr1	9086916	9087066	1:9086916-9087066	ENSG00000142583,ENSG00000252404
chr1	9089576	9089726	1:9089576-9089726	ENSG00000142583,ENSG00000252404
chr1	9101636	9101795	1:9101636-9101795	-
chr1	9107296	9107446	1:9107296-9107446	ENSG00000180758
chr1	9110059	9110209	1:9110059-9110209	-
chr1	9110836	9111006	1:9110836-9111006	ENSG00000180758,ENSG00000228526
chr1	9115916	9116066	1:9115916-9116066	ENSG00000180758
chr1	9128141	9128291	1:9128141-9128291	-
chr1	9128756	9128906	1:9128756-9128906	ENSG00000180758
chr1	9129156	9129308	1:9129156-9129308	ENSG00000180758
chr1	9129556	9129706	1:9129556-9129706	ENSG00000180758
chr1	9130236	9130386	1:9130236-9130386	ENSG00000180758
chr1	9131656	9131806	1:9131656-9131806	ENSG00000180758
chr1	9142356	9142506	1:9142356-9142506	ENSG00000284357
chr1	9143436	9143607	1:9143436-9143607	ENSG00000284357
chr1	9145376	9145526	1:9145376-9145526	ENSG00000284357
chr1	9146887	9147037	1:9146887-9147037	ENSG00000284357
chr1	9150076	9150226	1:9150076-9150226	ENSG00000284357
chr1	9150976	9151126	1:9150976-9151126	ENSG00000284357
chr1	9151388	9151546	1:9151388-9151546	ENSG00000284357
chr1	9162956	9163106	1:9162956-9163106	-
chr1	9163256	9163406	1:9163256-9163406	-
chr1	9163716	9163866	1:9163716-9163866	ENSG00000284357
chr1	9164036	9164206	1:9164036-9164206	ENSG00000228526,ENSG00000284357,ENSG00000234546
chr1	9166396	9166546	1:9166396-9166546	-
chr1	9169718	9169868	1:9169718-9169868	-
chr1	9181416	9181586	1:9181416-9181586	ENSG00000228526,ENSG00000234546
chr1	9182316	9182466	1:9182316-9182466	ENSG00000228526,ENSG00000234546
chr1	9183076	9183226	1:9183076-9183226	ENSG00000234546
chr1	9184072	9184222	1:9184072-9184222	ENSG00000234546
chr1	9186556	9186706	1:9186556-9186706	ENSG00000228526,ENSG00000234546
chr1	9193316	9193486	1:9193316-9193486	ENSG00000228526,ENSG00000234546
chr1	9195774	9195924	1:9195774-9195924	ENSG00000228526
chr1	9196316	9196466	1:9196316-9196466	ENSG00000180758,ENSG00000228526,ENSG00000234546
chr1	9198696	9198846	1:9198696-9198846	ENSG00000228526
chr1	9200541	9200691	1:9200541-9200691	ENSG00000228526
chr1	9201436	9201606	1:9201436-9201606	ENSG00000228526
chr1	9201776	9201932	1:9201776-9201932	ENSG00000228526
chr1	9207196	9207346	1:9207196-9207346	-
chr1	9211536	9211686	1:9211536-9211686	-
chr1	9225522	9225672	1:9225522-9225672	-
chr1	9231716	9231866	1:9231716-9231866	-
chr1	9232894	9233044	1:9232894-9233044	-
chr1	9233436	9233586	1:9233436-9233586	ENSG00000228526,ENSG00000234546,ENSG00000049239
chr1	9234576	9234726	1:9234576-9234726	ENSG00000049239
chr1	9234796	9234966	1:9234796-9234966	ENSG00000049239
chr1	9235230	9235386	1:9235230-9235386	ENSG00000049239
chr1	9238656	9238806	1:9238656-9238806	-
chr1	9239716	9239866	1:9239716-9239866	ENSG00000049239
chr1	9242416	9242586	1:9242416-9242586	ENSG00000049239
chr1	9242616	9242766	1:9242616-9242766	ENSG00000049239
chr1	9244691	9244866	1:9244691-9244866	-
chr1	9249776	9249926	1:9249776-9249926	-
chr1	9250156	9250308	1:9250156-9250308	-
chr1	9250516	9250666	1:9250516-9250666	-
chr1	9253816	9253966	1:9253816-9253966	-
chr1	9259876	9260026	1:9259876-9260026	-
chr1	9260136	9260286	1:9260136-9260286	-
chr1	9260476	9260626	1:9260476-9260626	-
chr1	9267176	9267326	1:9267176-9267326	ENSG00000049239
chr1	9270647	9270797	1:9270647-9270797	-
chr1	9275616	9275766	1:9275616-9275766	-
chr1	9278256	9278406	1:9278256-9278406	-
chr1	9280456	9280606	1:9280456-9280606	-
chr1	9281336	9281486	1:9281336-9281486	-
chr1	9281630	9281780	1:9281630-9281780	-
chr1	9281901	9282201	1:9281901-9282201	-
chr1	9289116	9289266	1:9289116-9289266	ENSG00000171621
chr1	9289776	9289926	1:9289776-9289926	ENSG00000171621
chr1	9290216	9290366	1:9290216-9290366	ENSG00000171621
chr1	9290596	9290746	1:9290596-9290746	ENSG00000171621
chr1	9291956	9292106	1:9291956-9292106	ENSG00000171621
chr1	9292816	9292970	1:9292816-9292970	ENSG00000171621
chr1	9293536	9293686	1:9293536-9293686	-
chr1	9293896	9294046	1:9293896-9294046	ENSG00000171621
chr1	9294516	9294666	1:9294516-9294666	ENSG00000171621
chr1	9295156	9295306	1:9295156-9295306	ENSG00000171621
chr1	9296936	9297086	1:9296936-9297086	-
chr1	9300256	9300406	1:9300256-9300406	-
chr1	9302836	9302986	1:9302836-9302986	-
chr1	9303236	9303388	1:9303236-9303388	-
chr1	9315776	9315952	1:9315776-9315952	-
chr1	9317976	9318146	1:9317976-9318146	-
chr1	9321476	9321626	1:9321476-9321626	-
chr1	9326696	9326866	1:9326696-9326866	-
chr1	9331876	9332026	1:9331876-9332026	-
chr1	9338956	9339106	1:9338956-9339106	-
chr1	9340356	9340506	1:9340356-9340506	-
chr1	9349639	9349789	1:9349639-9349789	-
chr1	9350356	9350506	1:9350356-9350506	ENSG00000171621
chr1	9350656	9350806	1:9350656-9350806	ENSG00000171621
chr1	9371716	9371886	1:9371716-9371886	-
chr1	9373756	9373906	1:9373756-9373906	-
chr1	9376136	9376286	1:9376136-9376286	-
chr1	9376936	9377086	1:9376936-9377086	-
chr1	9384876	9385026	1:9384876-9385026	-
chr1	9388936	9389086	1:9388936-9389086	-
chr1	9398196	9398346	1:9398196-9398346	-
chr1	9400056	9400206	1:9400056-9400206	-
chr1	9400756	9400906	1:9400756-9400906	-
chr1	9401916	9402066	1:9401916-9402066	-
chr1	9410896	9411046	1:9410896-9411046	ENSG00000284652
chr1	9412716	9412866	1:9412716-9412866	-
chr1	9413176	9413326	1:9413176-9413326	ENSG00000284652,ENSG00000284693
chr1	9413756	9413906	1:9413756-9413906	ENSG00000284652,ENSG00000284693
chr1	9428936	9429086	1:9428936-9429086	ENSG00000284652,ENSG00000284693,ENSG00000252956
chr1	9435156	9435306	1:9435156-9435306	ENSG00000252956
chr1	9438116	9438266	1:9438116-9438266	ENSG00000252956
chr1	9438716	9438866	1:9438716-9438866	ENSG00000284693,ENSG00000252956
chr1	9439255	9439405	1:9439255-9439405	ENSG00000252956
chr1	9439456	9439606	1:9439456-9439606	ENSG00000284693,ENSG00000252956
chr1	9441507	9441706	1:9441507-9441706	ENSG00000252956
chr1	9444256	9444406	1:9444256-9444406	ENSG00000252956
chr1	9449159	9449309	1:9449159-9449309	-
chr1	9449416	9449566	1:9449416-9449566	ENSG00000284693
chr1	9455836	9456006	1:9455836-9456006	-
chr1	9460076	9460226	1:9460076-9460226	-
chr1	9467116	9467266	1:9467116-9467266	-
chr1	9473156	9473306	1:9473156-9473306	-
chr1	9486916	9487066	1:9486916-9487066	-
chr1	9490716	9490866	1:9490716-9490866	-
chr1	9491156	9491326	1:9491156-9491326	ENSG00000235263
chr1	9492273	9492426	1:9492273-9492426	-
chr1	9495356	9495506	1:9495356-9495506	ENSG00000235263
chr1	9516357	9516507	1:9516357-9516507	-
chr1	9529316	9529466	1:9529316-9529466	-
chr1	9531196	9531346	1:9531196-9531346	-
chr1	9539256	9539406	1:9539256-9539406	ENSG00000235263,ENSG00000171612,ENSG00000231181
chr1	9539976	9540126	1:9539976-9540126	ENSG00000171612
chr1	9540138	9540288	1:9540138-9540288	-
chr1	9542557	9542707	1:9542557-9542707	ENSG00000171612
chr1	9555457	9555607	1:9555457-9555607	-
chr1	9559317	9559467	1:9559317-9559467	-
chr1	9561557	9561727	1:9561557-9561727	ENSG00000235263,ENSG00000231181,ENSG00000188807
chr1	9572997	9573147	1:9572997-9573147	ENSG00000231181
chr1	9573817	9573967	1:9573817-9573967	ENSG00000231181
chr1	9583477	9583627	1:9583477-9583627	ENSG00000231181,ENSG00000188807
chr1	9588617	9588767	1:9588617-9588767	ENSG00000231181,ENSG00000188807
chr1	9589397	9589547	1:9589397-9589547	ENSG00000188807
chr1	9593537	9593687	1:9593537-9593687	ENSG00000188807
chr1	9596397	9596547	1:9596397-9596547	ENSG00000188807
chr1	9604084	9604234	1:9604084-9604234	ENSG00000188807
chr1	9615697	9615851	1:9615697-9615851	-
chr1	9627077	9627247	1:9627077-9627247	ENSG00000179840
chr1	9644797	9644947	1:9644797-9644947	ENSG00000179840
chr1	9651697	9651847	1:9651697-9651847	ENSG00000179840
chr1	9652117	9652267	1:9652117-9652267	ENSG00000171608,ENSG00000179840
chr1	9652457	9652607	1:9652457-9652607	ENSG00000171608,ENSG00000179840
chr1	9659437	9659587	1:9659437-9659587	ENSG00000171608,ENSG00000179840,ENSG00000233268
chr1	9662317	9662467	1:9662317-9662467	ENSG00000233268
chr1	9687437	9687587	1:9687437-9687587	ENSG00000171608,ENSG00000231789
chr1	9687977	9688127	1:9687977-9688127	ENSG00000231789
chr1	9688417	9688567	1:9688417-9688567	ENSG00000231789
chr1	9689377	9689527	1:9689377-9689527	ENSG00000171608,ENSG00000231789
chr1	9690017	9690167	1:9690017-9690167	ENSG00000231789
chr1	9690217	9690367	1:9690217-9690367	ENSG00000231789
chr1	9691197	9691347	1:9691197-9691347	ENSG00000231789
chr1	9700417	9700567	1:9700417-9700567	-
chr1	9702357	9702507	1:9702357-9702507	ENSG00000171608,ENSG00000231789
chr1	9705507	9705657	1:9705507-9705657	ENSG00000171608
chr1	9717697	9717847	1:9717697-9717847	ENSG00000171608
chr1	9719237	9719387	1:9719237-9719387	ENSG00000171608
chr1	9721897	9722088	1:9721897-9722088	-
chr1	9725111	9725287	1:9725111-9725287	ENSG00000171603
chr1	9746317	9746467	1:9746317-9746467	ENSG00000171603
chr1	9753377	9753527	1:9753377-9753527	ENSG00000171603
chr1	9759637	9759787	1:9759637-9759787	ENSG00000171603
chr1	9766193	9766343	1:9766193-9766343	-
chr1	9766837	9766987	1:9766837-9766987	ENSG00000171603,ENSG00000271264
chr1	9776277	9776467	1:9776277-9776467	ENSG00000271264
chr1	9784657	9784827	1:9784657-9784827	ENSG00000271264
chr1	9792557	9792707	1:9792557-9792707	-
chr1	9796797	9796947	1:9796797-9796947	-
chr1	9798497	9798667	1:9798497-9798667	ENSG00000171603,ENSG00000271264,ENSG00000280113
chr1	9803129	9803279	1:9803129-9803279	-
chr1	9822584	9822734	1:9822584-9822734	ENSG00000171603,ENSG00000280113
chr1	9823077	9823227	1:9823077-9823227	ENSG00000171603,ENSG00000280113
chr1	9823957	9824127	1:9823957-9824127	ENSG00000171603,ENSG00000280113
chr1	9824557	9824707	1:9824557-9824707	ENSG00000171603,ENSG00000280113
chr1	9825477	9825627	1:9825477-9825627	ENSG00000171603,ENSG00000280113
chr1	9835877	9836027	1:9835877-9836027	ENSG00000280113
chr1	9842237	9842387	1:9842237-9842387	ENSG00000280113,ENSG00000223989
chr1	9842957	9843107	1:9842957-9843107	ENSG00000280113,ENSG00000223989
chr1	9844217	9844367	1:9844217-9844367	ENSG00000223989
chr1	9848151	9848301	1:9848151-9848301	ENSG00000223989
chr1	9852517	9852687	1:9852517-9852687	ENSG00000223989
chr1	9859417	9859567	1:9859417-9859567	-
chr1	9867577	9867727	1:9867577-9867727	ENSG00000271264
chr1	9872877	9873027	1:9872877-9873027	-
chr1	9874997	9875147	1:9874997-9875147	ENSG00000178585
chr1	9881937	9882087	1:9881937-9882087	ENSG00000178585
chr1	9890437	9890587	1:9890437-9890587	ENSG00000178585,ENSG00000285701
chr1	9893357	9893527	1:9893357-9893527	ENSG00000178585,ENSG00000285701
chr1	9900432	9900587	1:9900432-9900587	ENSG00000285701
chr1	9904697	9904847	1:9904697-9904847	ENSG00000285701
chr1	9909297	9909447	1:9909297-9909447	ENSG00000285701
chr1	9910437	9910607	1:9910437-9910607	ENSG00000178585,ENSG00000285701,ENSG00000162441,ENSG00000228150,ENSG00000173614,ENSG00000202415,ENSG00000283611,ENSG00000265521
chr1	9922437	9922587	1:9922437-9922587	-
chr1	9929517	9929687	1:9929517-9929687	ENSG00000162441
chr1	9942437	9942587	1:9942437-9942587	ENSG00000162441,ENSG00000228150,ENSG00000173614,ENSG00000202415
chr1	9943017	9943187	1:9943017-9943187	ENSG00000162441,ENSG00000228150,ENSG00000173614,ENSG00000202415
chr1	9943337	9943487	1:9943337-9943487	ENSG00000162441,ENSG00000228150,ENSG00000173614,ENSG00000202415,ENSG00000283611,ENSG00000265521
chr1	9943737	9943887	1:9943737-9943887	-
chr1	9950437	9950587	1:9950437-9950587	ENSG00000162441,ENSG00000228150,ENSG00000173614,ENSG00000202415,ENSG00000283611,ENSG00000265521,ENSG00000241326
chr1	9958977	9959127	1:9958977-9959127	ENSG00000283611,ENSG00000265521
chr1	9960137	9960287	1:9960137-9960287	ENSG00000283611,ENSG00000265521
chr1	9961297	9961447	1:9961297-9961447	ENSG00000283611,ENSG00000265521
chr1	9985126	9985276	1:9985126-9985276	ENSG00000241326
chr1	9990997	9991147	1:9990997-9991147	ENSG00000283611,ENSG00000265521,ENSG00000241326,ENSG00000162444
chr1	9991433	9991583	1:9991433-9991583	ENSG00000162444
chr1	9993002	9993152	1:9993002-9993152	ENSG00000162444
chr1	9993677	9993847	1:9993677-9993847	ENSG00000265521,ENSG00000241326,ENSG00000162444
chr1	9997196	9997496	1:9997196-9997496	ENSG00000162444
chr1	10001097	10001247	1:10001097-10001247	ENSG00000162444
chr1	10007337	10007487	1:10007337-10007487	ENSG00000241326,ENSG00000162444
chr1	10012937	10013087	1:10012937-10013087	-
chr1	10015757	10015907	1:10015757-10015907	ENSG00000265521,ENSG00000241326
chr1	10019697	10019847	1:10019697-10019847	-
chr1	10020817	10020967	1:10020817-10020967	-
chr1	10031637	10031787	1:10031637-10031787	ENSG00000130939
chr1	10032777	10032927	1:10032777-10032927	ENSG00000162441,ENSG00000228150,ENSG00000173614,ENSG00000202415,ENSG00000283611,ENSG00000265521,ENSG00000241326,ENSG00000162444,ENSG00000130939,ENSG00000224340,ENSG00000233623,ENSG00000201746
chr1	10033677	10033827	1:10033677-10033827	ENSG00000130939
chr1	10034537	10034687	1:10034537-10034687	ENSG00000130939
chr1	10046117	10046267	1:10046117-10046267	ENSG00000224340,ENSG00000233623
chr1	10046477	10046627	1:10046477-10046627	ENSG00000224340
chr1	10050717	10050867	1:10050717-10050867	ENSG00000224340,ENSG00000233623
chr1	10055837	10055987	1:10055837-10055987	ENSG00000224340,ENSG00000233623
chr1	10057457	10057607	1:10057457-10057607	ENSG00000224340,ENSG00000233623
chr1	10059137	10059287	1:10059137-10059287	ENSG00000224340,ENSG00000233623
chr1	10065442	10065592	1:10065442-10065592	-
chr1	10066817	10066967	1:10066817-10066967	-
chr1	10067137	10067287	1:10067137-10067287	ENSG00000224340,ENSG00000233623
chr1	10074477	10074627	1:10074477-10074627	ENSG00000233623
chr1	10075157	10075307	1:10075157-10075307	-
chr1	10083187	10083337	1:10083187-10083337	-
chr1	10105597	10105747	1:10105597-10105747	-
chr1	10108457	10108627	1:10108457-10108627	ENSG00000130939
chr1	10122992	10123142	1:10122992-10123142	-
chr1	10151701	10151851	1:10151701-10151851	-
chr1	10153037	10153207	1:10153037-10153207	ENSG00000130939,ENSG00000201746
chr1	10155117	10155267	1:10155117-10155267	ENSG00000201746
chr1	10195737	10195887	1:10195737-10195887	-
chr1	10197097	10197286	1:10197097-10197286	-
chr1	10209937	10210087	1:10209937-10210087	ENSG00000054523,ENSG00000264881,ENSG00000199562,ENSG00000264501
chr1	10210377	10210527	1:10210377-10210527	ENSG00000201746,ENSG00000054523,ENSG00000264881,ENSG00000199562,ENSG00000264501
chr1	10211097	10211247	1:10211097-10211247	-
chr1	10211537	10211687	1:10211537-10211687	ENSG00000201746,ENSG00000054523,ENSG00000264881,ENSG00000199562,ENSG00000264501
chr1	10218177	10218327	1:10218177-10218327	ENSG00000054523,ENSG00000264881
chr1	10228657	10228807	1:10228657-10228807	ENSG00000264881
chr1	10230797	10230947	1:10230797-10230947	ENSG00000054523,ENSG00000264881
chr1	10232317	10232467	1:10232317-10232467	ENSG00000264881
chr1	10236917	10237067	1:10236917-10237067	-
chr1	10251841	10251991	1:10251841-10251991	-
chr1	10252597	10252747	1:10252597-10252747	-
chr1	10253817	10253987	1:10253817-10253987	ENSG00000264881,ENSG00000264501
chr1	10258017	10258193	1:10258017-10258193	-
chr1	10267477	10267627	1:10267477-10267627	-
chr1	10275635	10275785	1:10275635-10275785	-
chr1	10281057	10281207	1:10281057-10281207	-
chr1	10299277	10299427	1:10299277-10299427	ENSG00000199562,ENSG00000264501
chr1	10300537	10300687	1:10300537-10300687	ENSG00000199562,ENSG00000264501
chr1	10338137	10338307	1:10338137-10338307	-
chr1	10339297	10339447	1:10339297-10339447	-
chr1	10339917	10340087	1:10339917-10340087	ENSG00000054523,ENSG00000264501
chr1	10353416	10353566	1:10353416-10353566	-
chr1	10374497	10374647	1:10374497-10374647	-
chr1	10377537	10377687	1:10377537-10377687	ENSG00000284735
chr1	10378557	10378707	1:10378557-10378707	ENSG00000284735
chr1	10380717	10380887	1:10380717-10380887	ENSG00000284735
chr1	10381017	10381167	1:10381017-10381167	ENSG00000284735
chr1	10387658	10387808	1:10387658-10387808	ENSG00000284735,ENSG00000284642,ENSG00000142657
chr1	10388178	10388348	1:10388178-10388348	ENSG00000284735
chr1	10398838	10398988	1:10398838-10398988	ENSG00000284735,ENSG00000284642,ENSG00000142657
chr1	10399318	10399468	1:10399318-10399468	ENSG00000284642,ENSG00000142657
chr1	10399618	10399768	1:10399618-10399768	ENSG00000284642,ENSG00000142657
chr1	10400638	10400788	1:10400638-10400788	ENSG00000284642,ENSG00000142657
chr1	10401378	10401550	1:10401378-10401550	ENSG00000284642,ENSG00000142657
chr1	10402855	10403005	1:10402855-10403005	-
chr1	10403606	10403768	1:10403606-10403768	ENSG00000284642
chr1	10403918	10404068	1:10403918-10404068	-
chr1	10415498	10415648	1:10415498-10415648	ENSG00000142657
chr1	10424158	10424308	1:10424158-10424308	ENSG00000142657
chr1	10428158	10428308	1:10428158-10428308	ENSG00000271989,ENSG00000251503,ENSG00000175279
chr1	10429898	10430048	1:10429898-10430048	ENSG00000271989,ENSG00000251503,ENSG00000175279
chr1	10430338	10430488	1:10430338-10430488	ENSG00000271989,ENSG00000251503,ENSG00000175279
chr1	10430638	10430788	1:10430638-10430788	ENSG00000271989,ENSG00000251503,ENSG00000175279,ENSG00000241563
chr1	10451318	10451468	1:10451318-10451468	ENSG00000241563,ENSG00000203469
chr1	10459198	10459368	1:10459198-10459368	ENSG00000241563,ENSG00000203469
chr1	10472038	10472188	1:10472038-10472188	ENSG00000160049,ENSG00000142655
chr1	10472538	10472688	1:10472538-10472688	ENSG00000271989,ENSG00000251503,ENSG00000175279,ENSG00000241563,ENSG00000160049,ENSG00000203469,ENSG00000142655,ENSG00000204510
chr1	10474838	10474988	1:10474838-10474988	ENSG00000160049,ENSG00000203469,ENSG00000142655,ENSG00000204510
chr1	10475178	10475328	1:10475178-10475328	ENSG00000160049
chr1	10484658	10484808	1:10484658-10484808	-
chr1	10494738	10494893	1:10494738-10494893	-
chr1	10495198	10495360	1:10495198-10495360	-
chr1	10507598	10507748	1:10507598-10507748	-
chr1	10510658	10510831	1:10510658-10510831	-
chr1	10511038	10511188	1:10511038-10511188	-
chr1	10514538	10514688	1:10514538-10514688	-
chr1	10528438	10528595	1:10528438-10528595	-
chr1	10528778	10528928	1:10528778-10528928	-
chr1	10530418	10530568	1:10530418-10530568	ENSG00000142655
chr1	10530938	10531088	1:10530938-10531088	ENSG00000142655
chr1	10531265	10531415	1:10531265-10531415	-
chr1	10539598	10539748	1:10539598-10539748	ENSG00000142655
chr1	10540718	10540868	1:10540718-10540868	ENSG00000142655
chr1	10556538	10556688	1:10556538-10556688	-
chr1	10561658	10561808	1:10561658-10561808	-
chr1	10562078	10562228	1:10562078-10562228	-
chr1	10575720	10575888	1:10575720-10575888	-
chr1	10598480	10598630	1:10598480-10598630	-
chr1	10599678	10599828	1:10599678-10599828	ENSG00000287727,ENSG00000243267
chr1	10611338	10611488	1:10611338-10611488	ENSG00000287727,ENSG00000243267
chr1	10628818	10628968	1:10628818-10628968	ENSG00000287727,ENSG00000243267,ENSG00000272078
chr1	10634598	10634748	1:10634598-10634748	ENSG00000272078
chr1	10635681	10635831	1:10635681-10635831	ENSG00000272078
chr1	10639378	10639528	1:10639378-10639528	ENSG00000272078
chr1	10644598	10644748	1:10644598-10644748	ENSG00000272078
chr1	10646438	10646608	1:10646438-10646608	ENSG00000130940,ENSG00000272078
chr1	10651518	10651668	1:10651518-10651668	ENSG00000130940
chr1	10663685	10663868	1:10663685-10663868	-
chr1	10679718	10679868	1:10679718-10679868	-
chr1	10686178	10686328	1:10686178-10686328	ENSG00000130940
chr1	10687858	10688028	1:10687858-10688028	ENSG00000130940
chr1	10691862	10692012	1:10691862-10692012	-
chr1	10693918	10694068	1:10693918-10694068	-
chr1	10694738	10694888	1:10694738-10694888	ENSG00000130940
chr1	10700168	10700318	1:10700168-10700318	-
chr1	10714478	10714628	1:10714478-10714628	-
chr1	10724198	10724388	1:10724198-10724388	ENSG00000187545
chr1	10725338	10725528	1:10725338-10725528	ENSG00000207434,ENSG00000274178
chr1	10731118	10731268	1:10731118-10731268	-
chr1	10756018	10756177	1:10756018-10756177	-
chr1	10761538	10761688	1:10761538-10761688	-
chr1	10793298	10793448	1:10793298-10793448	-
chr1	10794997	10795147	1:10794997-10795147	ENSG00000130940
chr1	10795511	10795661	1:10795511-10795661	ENSG00000130940
chr1	10796314	10796464	1:10796314-10796464	-
chr1	10796618	10796768	1:10796618-10796768	ENSG00000130940
chr1	10796933	10797083	1:10796933-10797083	-
chr1	10823078	10823228	1:10823078-10823228	-
chr1	10825038	10825208	1:10825038-10825208	-
chr1	10836018	10836168	1:10836018-10836168	-
chr1	10866818	10866968	1:10866818-10866968	-
chr1	10867198	10867348	1:10867198-10867348	-
chr1	10867945	10868095	1:10867945-10868095	-
chr1	10873274	10873424	1:10873274-10873424	-
chr1	10898058	10898208	1:10898058-10898208	ENSG00000225158
chr1	10898498	10898648	1:10898498-10898648	ENSG00000225158
chr1	10905087	10905288	1:10905087-10905288	ENSG00000225158
chr1	10910018	10910168	1:10910018-10910168	-
chr1	10910878	10911028	1:10910878-10911028	-
chr1	10918698	10918848	1:10918698-10918848	-
chr1	10940118	10940268	1:10940118-10940268	-
chr1	10942118	10942268	1:10942118-10942268	ENSG00000175262
chr1	10942358	10942508	1:10942358-10942508	ENSG00000175262
chr1	10943998	10944148	1:10943998-10944148	ENSG00000175262
chr1	10952014	10952164	1:10952014-10952164	-
chr1	10961098	10961248	1:10961098-10961248	ENSG00000175262
chr1	10962538	10962688	1:10962538-10962688	ENSG00000175262
chr1	10965389	10965539	1:10965389-10965539	-
chr1	10965738	10965888	1:10965738-10965888	ENSG00000175262
chr1	10968298	10968448	1:10968298-10968448	-
chr1	10973653	10973808	1:10973653-10973808	ENSG00000175262,ENSG00000215785
chr1	10975838	10975988	1:10975838-10975988	ENSG00000175262,ENSG00000215785
chr1	10976121	10976271	1:10976121-10976271	-
chr1	10979518	10979668	1:10979518-10979668	ENSG00000175262,ENSG00000215785
chr1	10980238	10980388	1:10980238-10980388	ENSG00000175262,ENSG00000215785
chr1	10981038	10981188	1:10981038-10981188	ENSG00000175262,ENSG00000215785
chr1	11012338	11012488	1:11012338-11012488	ENSG00000215785,ENSG00000120948
chr1	11012498	11012688	1:11012498-11012688	ENSG00000215785,ENSG00000120948
chr1	11012998	11013148	1:11012998-11013148	ENSG00000120948
chr1	11037718	11037868	1:11037718-11037868	ENSG00000120948,ENSG00000009724,ENSG00000116649,ENSG00000171824
chr1	11051949	11052099	1:11051949-11052099	ENSG00000009724,ENSG00000116649
chr1	11052978	11053128	1:11052978-11053128	ENSG00000009724,ENSG00000116649
chr1	11053938	11054088	1:11053938-11054088	ENSG00000009724,ENSG00000116649
chr1	11059552	11059702	1:11059552-11059702	ENSG00000116649
chr1	11060058	11060228	1:11060058-11060228	ENSG00000009724,ENSG00000116649,ENSG00000171824,ENSG00000226849,ENSG00000230337
chr1	11080498	11080648	1:11080498-11080648	ENSG00000171824
chr1	11099358	11099536	1:11099358-11099536	ENSG00000171824,ENSG00000230337
chr1	11099798	11099968	1:11099798-11099968	ENSG00000171824,ENSG00000230337,ENSG00000182330
chr1	11134422	11134572	1:11134422-11134572	-
chr1	11139098	11139248	1:11139098-11139248	ENSG00000198793,ENSG00000225602
chr1	11147478	11147628	1:11147478-11147628	ENSG00000225602,ENSG00000253086
chr1	11150498	11150648	1:11150498-11150648	ENSG00000198793,ENSG00000225602,ENSG00000253086
chr1	11151989	11152139	1:11151989-11152139	ENSG00000253086
chr1	11152418	11152568	1:11152418-11152568	ENSG00000253086
chr1	11157438	11157588	1:11157438-11157588	ENSG00000253086
chr1	11157938	11158088	1:11157938-11158088	ENSG00000225602,ENSG00000253086
chr1	11158778	11158928	1:11158778-11158928	ENSG00000198793,ENSG00000225602,ENSG00000253086,ENSG00000207451
chr1	11174358	11174508	1:11174358-11174508	-
chr1	11176318	11176468	1:11176318-11176468	-
chr1	11178058	11178208	1:11178058-11178208	-
chr1	11178478	11178628	1:11178478-11178628	-
chr1	11178778	11178928	1:11178778-11178928	-
chr1	11179818	11179968	1:11179818-11179968	ENSG00000171819,ENSG00000207451
chr1	11180438	11180588	1:11180438-11180588	ENSG00000171819,ENSG00000207451
chr1	11185098	11185248	1:11185098-11185248	ENSG00000171819
chr1	11188538	11188689	1:11188538-11188689	ENSG00000171819
chr1	11207924	11208108	1:11207924-11208108	-
chr1	11237118	11237268	1:11237118-11237268	ENSG00000207451,ENSG00000238173
chr1	11241818	11241988	1:11241818-11241988	ENSG00000207451,ENSG00000238173
chr1	11262618	11262768	1:11262618-11262768	ENSG00000116649,ENSG00000171824,ENSG00000230337,ENSG00000198793,ENSG00000207451,ENSG00000238173,ENSG00000120942,ENSG00000238199,ENSG00000284646,ENSG00000224338,ENSG00000235643,ENSG00000284708,ENSG00000116661,ENSG00000132879
chr1	11267758	11267908	1:11267758-11267908	ENSG00000120942
chr1	11273058	11273228	1:11273058-11273228	ENSG00000198793,ENSG00000207451,ENSG00000238173,ENSG00000120942,ENSG00000238199,ENSG00000231219,ENSG00000207511
chr1	11273378	11273548	1:11273378-11273548	ENSG00000120942,ENSG00000238199
chr1	11281998	11282148	1:11281998-11282148	ENSG00000207451,ENSG00000238173,ENSG00000120942,ENSG00000238199,ENSG00000224338,ENSG00000235643,ENSG00000274764
chr1	11286338	11286488	1:11286338-11286488	-
chr1	11286698	11286848	1:11286698-11286848	-
chr1	11287045	11287195	1:11287045-11287195	-
chr1	11287238	11287388	1:11287238-11287388	-
chr1	11307978	11308128	1:11307978-11308128	ENSG00000284646
chr1	11315052	11315228	1:11315052-11315228	ENSG00000284646
chr1	11316858	11317028	1:11316858-11317028	ENSG00000284646
chr1	11337618	11337768	1:11337618-11337768	-
chr1	11355296	11355446	1:11355296-11355446	-
chr1	11375878	11376028	1:11375878-11376028	-
chr1	11383918	11384068	1:11383918-11384068	ENSG00000224338
chr1	11384218	11384368	1:11384218-11384368	-
chr1	11400357	11400507	1:11400357-11400507	ENSG00000224338
chr1	11448418	11448568	1:11448418-11448568	ENSG00000224338
chr1	11458998	11459148	1:11458998-11459148	ENSG00000224338
chr1	11473738	11473888	1:11473738-11473888	ENSG00000204624
chr1	11478768	11478928	1:11478768-11478928	ENSG00000224338,ENSG00000204624
chr1	11479038	11479200	1:11479038-11479200	ENSG00000224338,ENSG00000204624
chr1	11480198	11480348	1:11480198-11480348	ENSG00000224338,ENSG00000204624,ENSG00000285833
chr1	11501548	11501698	1:11501548-11501698	ENSG00000285833
chr1	11550818	11550968	1:11550818-11550968	ENSG00000224338,ENSG00000285833,ENSG00000235643,ENSG00000284708
chr1	11563878	11564028	1:11563878-11564028	-
chr1	11594298	11594448	1:11594298-11594448	ENSG00000235643
chr1	11595428	11595578	1:11595428-11595578	ENSG00000235643
chr1	11598559	11598709	1:11598559-11598709	ENSG00000235643
chr1	11615189	11615339	1:11615189-11615339	ENSG00000235643,ENSG00000284708
chr1	11635938	11636088	1:11635938-11636088	ENSG00000235643,ENSG00000284708
chr1	11642537	11642688	1:11642537-11642688	ENSG00000235643,ENSG00000284708,ENSG00000116661
chr1	11645778	11645928	1:11645778-11645928	ENSG00000116661,ENSG00000132879
chr1	11650518	11650688	1:11650518-11650688	ENSG00000116661,ENSG00000132879,ENSG00000116663
chr1	11654378	11654528	1:11654378-11654528	ENSG00000116661,ENSG00000132879
chr1	11654778	11654928	1:11654778-11654928	ENSG00000116661,ENSG00000132879
chr1	11664118	11664268	1:11664118-11664268	ENSG00000116661,ENSG00000132879,ENSG00000116663
chr1	11664618	11664768	1:11664618-11664768	ENSG00000116661,ENSG00000132879,ENSG00000116663
chr1	11667598	11667748	1:11667598-11667748	ENSG00000116663
chr1	11681138	11681288	1:11681138-11681288	ENSG00000116663,ENSG00000116670,ENSG00000162490
chr1	11681438	11681628	1:11681438-11681628	ENSG00000116670,ENSG00000162490
chr1	11693218	11693390	1:11693218-11693390	ENSG00000116670,ENSG00000162490
chr1	11711198	11711348	1:11711198-11711348	-
chr1	11715298	11715448	1:11715298-11715448	-
chr1	11719878	11720028	1:11719878-11720028	ENSG00000116661,ENSG00000132879,ENSG00000116663,ENSG00000162490,ENSG00000280267
chr1	11729698	11729848	1:11729698-11729848	-
chr1	11730438	11730608	1:11730438-11730608	ENSG00000177674
chr1	11730770	11730920	1:11730770-11730920	-
chr1	11731818	11731988	1:11731818-11731988	ENSG00000177674
chr1	11732682	11732832	1:11732682-11732832	-
chr1	11735978	11736128	1:11735978-11736128	ENSG00000177674,ENSG00000177553,ENSG00000229571
chr1	11736798	11736968	1:11736798-11736968	ENSG00000177674
chr1	11737018	11737208	1:11737018-11737208	ENSG00000177674
chr1	11742238	11742388	1:11742238-11742388	ENSG00000177674
chr1	11749258	11749408	1:11749258-11749408	ENSG00000177674
chr1	11753898	11754048	1:11753898-11754048	ENSG00000177674
chr1	11768856	11769006	1:11768856-11769006	ENSG00000215910,ENSG00000177553
chr1	11785218	11785368	1:11785218-11785368	ENSG00000215910,ENSG00000177553
chr1	11787618	11787768	1:11787618-11787768	ENSG00000215910,ENSG00000177553
chr1	11790938	11791108	1:11790938-11791108	ENSG00000215910,ENSG00000177553,ENSG00000177000,ENSG00000011021
chr1	11792118	11792268	1:11792118-11792268	-
chr1	11796538	11796688	1:11796538-11796688	ENSG00000177000
chr1	11797838	11798008	1:11797838-11798008	ENSG00000215910,ENSG00000177553,ENSG00000177000
chr1	11802698	11802848	1:11802698-11802848	-
chr1	11803638	11803808	1:11803638-11803808	ENSG00000215910,ENSG00000177553,ENSG00000177000,ENSG00000011021
chr1	11804878	11805048	1:11804878-11805048	ENSG00000177000,ENSG00000011021
chr1	11805958	11806108	1:11805958-11806108	ENSG00000215910,ENSG00000177553,ENSG00000177000,ENSG00000011021
chr1	11806678	11806828	1:11806678-11806828	-
chr1	11821558	11821708	1:11821558-11821708	-
chr1	11822218	11822368	1:11822218-11822368	-
chr1	11838798	11838968	1:11838798-11838968	ENSG00000276470
chr1	11840558	11840708	1:11840558-11840708	ENSG00000276470,ENSG00000278852,ENSG00000175206,ENSG00000275915
chr1	11841318	11841468	1:11841318-11841468	ENSG00000276470,ENSG00000278852,ENSG00000175206,ENSG00000275915
chr1	11842258	11842408	1:11842258-11842408	ENSG00000011021,ENSG00000276470,ENSG00000278852,ENSG00000175206,ENSG00000275915,ENSG00000120937
chr1	11845638	11845788	1:11845638-11845788	ENSG00000276470,ENSG00000278852,ENSG00000175206,ENSG00000275915,ENSG00000120937
chr1	11848178	11848328	1:11848178-11848328	ENSG00000276470,ENSG00000278852,ENSG00000175206,ENSG00000275915
chr1	11859398	11859548	1:11859398-11859548	ENSG00000278852,ENSG00000175206,ENSG00000275915,ENSG00000120937
chr1	11859698	11859848	1:11859698-11859848	ENSG00000120937
chr1	11863038	11863188	1:11863038-11863188	ENSG00000120937
chr1	11865618	11865768	1:11865618-11865768	-
chr1	11880978	11881128	1:11880978-11881128	ENSG00000224904
chr1	11881238	11881388	1:11881238-11881388	ENSG00000224904
chr1	11882958	11883128	1:11882958-11883128	ENSG00000224904,ENSG00000234064
chr1	11883353	11883503	1:11883353-11883503	ENSG00000224904
chr1	11887018	11887168	1:11887018-11887168	-
chr1	11893338	11893488	1:11893338-11893488	-
chr1	11894018	11894173	1:11894018-11894173	-
chr1	11898998	11899148	1:11898998-11899148	-
chr1	11902438	11902588	1:11902438-11902588	-
chr1	11907798	11907948	1:11907798-11907948	ENSG00000285646,ENSG00000199347,ENSG00000201801
chr1	11908258	11908558	1:11908258-11908558	ENSG00000285646,ENSG00000199347,ENSG00000201801
chr1	11908878	11909028	1:11908878-11909028	ENSG00000285646,ENSG00000199347,ENSG00000201801
chr1	11909658	11909808	1:11909658-11909808	ENSG00000285646,ENSG00000199347,ENSG00000201801
chr1	11910038	11910188	1:11910038-11910188	ENSG00000285646,ENSG00000199347,ENSG00000201801
chr1	11913453	11913603	1:11913453-11913603	-
chr1	11918978	11919128	1:11918978-11919128	-
chr1	11926418	11926568	1:11926418-11926568	ENSG00000116685,ENSG00000083444
chr1	11928058	11928208	1:11928058-11928208	ENSG00000116685,ENSG00000083444
chr1	11929938	11930108	1:11929938-11930108	ENSG00000116685,ENSG00000083444
chr1	11930758	11930908	1:11930758-11930908	-
chr1	11931138	11931308	1:11931138-11931308	ENSG00000116685,ENSG00000083444
chr1	11934558	11934708	1:11934558-11934708	ENSG00000116685,ENSG00000083444
chr1	11935170	11935320	1:11935170-11935320	-
chr1	11939058	11939208	1:11939058-11939208	-
chr1	11940698	11940848	1:11940698-11940848	-
chr1	11946798	11946948	1:11946798-11946948	-
chr1	11949198	11949348	1:11949198-11949348	-
chr1	11961378	11961528	1:11961378-11961528	-
chr1	11967218	11967408	1:11967218-11967408	ENSG00000083444
chr1	11977738	11977888	1:11977738-11977888	-
chr1	11980158	11980328	1:11980158-11980328	ENSG00000287384,ENSG00000116688,ENSG00000274178
chr1	11982098	11982248	1:11982098-11982248	ENSG00000287384,ENSG00000116688
chr1	11983532	11983682	1:11983532-11983682	-
chr1	11983798	11983948	1:11983798-11983948	-
chr1	11985958	11986128	1:11985958-11986128	ENSG00000287384,ENSG00000116688
chr1	12001678	12001828	1:12001678-12001828	ENSG00000116688
chr1	12002026	12002176	1:12002026-12002176	-
chr1	12004538	12004688	1:12004538-12004688	-
chr1	12005538	12005688	1:12005538-12005688	-
chr1	12014838	12014988	1:12014838-12014988	ENSG00000270914
chr1	12019298	12019448	1:12019298-12019448	ENSG00000287384,ENSG00000116688,ENSG00000270914,ENSG00000116691,ENSG00000202461,ENSG00000276869
chr1	12020218	12020368	1:12020218-12020368	ENSG00000270914,ENSG00000116691,ENSG00000202461,ENSG00000276869
chr1	12031358	12031508	1:12031358-12031508	ENSG00000116691,ENSG00000276869,ENSG00000243539
chr1	12033538	12033688	1:12033538-12033688	ENSG00000116691,ENSG00000276869,ENSG00000243539
chr1	12034398	12034568	1:12034398-12034568	ENSG00000116691,ENSG00000202461,ENSG00000276869,ENSG00000243539,ENSG00000204510
chr1	12035458	12035608	1:12035458-12035608	ENSG00000243539
chr1	12038982	12039132	1:12038982-12039132	ENSG00000243539
chr1	12040698	12040848	1:12040698-12040848	ENSG00000243539,ENSG00000229571
chr1	12044258	12044408	1:12044258-12044408	ENSG00000243539,ENSG00000229571
chr1	12047460	12047610	1:12047460-12047610	ENSG00000280267
chr1	12052138	12052308	1:12052138-12052308	ENSG00000204510
chr1	12063258	12063408	1:12063258-12063408	ENSG00000120949,ENSG00000231219,ENSG00000207511
chr1	12067958	12068108	1:12067958-12068108	ENSG00000120949,ENSG00000201135
chr1	12068618	12068768	1:12068618-12068768	ENSG00000120949
chr1	12075818	12075968	1:12075818-12075968	ENSG00000120949,ENSG00000201135,ENSG00000227875,ENSG00000285604,ENSG00000157330,ENSG00000239810,ENSG00000120952,ENSG00000207434
chr1	12076478	12076628	1:12076478-12076628	ENSG00000201135,ENSG00000227875
chr1	12079678	12079848	1:12079678-12079848	ENSG00000201135,ENSG00000227875
chr1	12083918	12084068	1:12083918-12084068	ENSG00000201135,ENSG00000227875,ENSG00000285604,ENSG00000232423
chr1	12095878	12096028	1:12095878-12096028	ENSG00000285604
chr1	12097490	12097648	1:12097490-12097648	ENSG00000285604
chr1	12112958	12113108	1:12112958-12113108	-
chr1	12113958	12114124	1:12113958-12114124	-
chr1	12118718	12118868	1:12118718-12118868	-
chr1	12121738	12121908	1:12121738-12121908	ENSG00000120949,ENSG00000225196,ENSG00000252969
chr1	12124938	12125088	1:12124938-12125088	ENSG00000120949,ENSG00000263676
chr1	12125758	12125908	1:12125758-12125908	ENSG00000120949
chr1	12133018	12133168	1:12133018-12133168	ENSG00000120949
chr1	12135778	12135928	1:12135778-12135928	-
chr1	12143738	12143908	1:12143738-12143908	ENSG00000120949,ENSG00000283789,ENSG00000028137,ENSG00000263676,ENSG00000225196,ENSG00000252969,ENSG00000179172
chr1	12147276	12147426	1:12147276-12147426	-
chr1	12150575	12150725	1:12150575-12150725	-
chr1	12153518	12153708	1:12153518-12153708	-
chr1	12161958	12162108	1:12161958-12162108	ENSG00000283789,ENSG00000028137,ENSG00000263676,ENSG00000120952,ENSG00000231219,ENSG00000207511
chr1	12166878	12167028	1:12166878-12167028	ENSG00000283789,ENSG00000028137
chr1	12168618	12168768	1:12168618-12168768	ENSG00000283789,ENSG00000028137
chr1	12175098	12175248	1:12175098-12175248	-
chr1	12178238	12178388	1:12178238-12178388	ENSG00000283789,ENSG00000028137,ENSG00000263676
chr1	12179158	12179308	1:12179158-12179308	ENSG00000263676
chr1	12182187	12182337	1:12182187-12182337	-
chr1	12182738	12182888	1:12182738-12182888	ENSG00000263676
chr1	12183229	12183379	1:12183229-12183379	-
chr1	12184258	12184428	1:12184258-12184428	ENSG00000283789,ENSG00000028137,ENSG00000263676,ENSG00000225196,ENSG00000252969,ENSG00000207434,ENSG00000236179
chr1	12186018	12186168	1:12186018-12186168	ENSG00000028137,ENSG00000263676
chr1	12208958	12209108	1:12208958-12209108	ENSG00000120949,ENSG00000263676,ENSG00000225196,ENSG00000252969
chr1	12215678	12215828	1:12215678-12215828	ENSG00000225196,ENSG00000252969
chr1	12218698	12218848	1:12218698-12218848	ENSG00000225196,ENSG00000252969
chr1	12220986	12221168	1:12220986-12221168	ENSG00000225196,ENSG00000252969,ENSG00000229978
chr1	12229918	12230088	1:12229918-12230088	ENSG00000225196,ENSG00000252969,ENSG00000048707
chr1	12231018	12231168	1:12231018-12231168	-
chr1	12231238	12231388	1:12231238-12231388	-
chr1	12244218	12244368	1:12244218-12244368	-
chr1	12245238	12245388	1:12245238-12245388	-
chr1	12245620	12245770	1:12245620-12245770	-
chr1	12256009	12256159	1:12256009-12256159	-
chr1	12275478	12275648	1:12275478-12275648	-
chr1	12276358	12276508	1:12276358-12276508	ENSG00000048707
chr1	12294238	12294388	1:12294238-12294388	-
chr1	12296778	12296928	1:12296778-12296928	ENSG00000204510
chr1	12305554	12305704	1:12305554-12305704	-
chr1	12309907	12310057	1:12309907-12310057	-
chr1	12314478	12314628	1:12314478-12314628	-
chr1	12315278	12315428	1:12315278-12315428	-
chr1	12316518	12316668	1:12316518-12316668	-
chr1	12333158	12333308	1:12333158-12333308	-
chr1	12336518	12336668	1:12336518-12336668	-
chr1	12339498	12339648	1:12339498-12339648	-
chr1	12344258	12344408	1:12344258-12344408	-
chr1	12359939	12360089	1:12359939-12360089	-
chr1	12376180	12376350	1:12376180-12376350	-
chr1	12376466	12376616	1:12376466-12376616	-
chr1	12381581	12381731	1:12381581-12381731	-
chr1	12387796	12387946	1:12387796-12387946	-
chr1	12397558	12397708	1:12397558-12397708	ENSG00000048707,ENSG00000270601
chr1	12405722	12405872	1:12405722-12405872	ENSG00000048707,ENSG00000204510
chr1	12406822	12406995	1:12406822-12406995	ENSG00000048707,ENSG00000204510
chr1	12407503	12407672	1:12407503-12407672	ENSG00000048707,ENSG00000204510
chr1	12409862	12410012	1:12409862-12410012	ENSG00000204510
chr1	12415262	12415412	1:12415262-12415412	-
chr1	12424242	12424392	1:12424242-12424392	-
chr1	12426133	12426283	1:12426133-12426283	-
chr1	12433519	12433669	1:12433519-12433669	-
chr1	12433839	12433989	1:12433839-12433989	-
chr1	12434299	12434449	1:12434299-12434449	-
chr1	12434799	12434949	1:12434799-12434949	-
chr1	12435759	12435909	1:12435759-12435909	-
chr1	12437119	12437269	1:12437119-12437269	-
chr1	12438685	12438835	1:12438685-12438835	-
chr1	12447399	12447549	1:12447399-12447549	-
chr1	12447959	12448109	1:12447959-12448109	-
chr1	12448819	12448969	1:12448819-12448969	-
chr1	12449319	12449469	1:12449319-12449469	ENSG00000232423
chr1	12454719	12454869	1:12454719-12454869	-
chr1	12455259	12455409	1:12455259-12455409	-
chr1	12457080	12457230	1:12457080-12457230	ENSG00000048707
chr1	12457940	12458110	1:12457940-12458110	ENSG00000048707,ENSG00000231219,ENSG00000207511
chr1	12461352	12461502	1:12461352-12461502	-
chr1	12464720	12464870	1:12464720-12464870	ENSG00000048707
chr1	12474059	12474209	1:12474059-12474209	-
chr1	12478300	12478470	1:12478300-12478470	ENSG00000048707,ENSG00000239149,ENSG00000272482,ENSG00000157330,ENSG00000231103,ENSG00000179172,ENSG00000277058,ENSG00000277862,ENSG00000233336
chr1	12480840	12480990	1:12480840-12480990	ENSG00000048707
chr1	12485630	12485780	1:12485630-12485780	-
chr1	12486540	12486690	1:12486540-12486690	-
chr1	12496561	12496731	1:12496561-12496731	ENSG00000048707,ENSG00000239149
chr1	12501801	12501951	1:12501801-12501951	ENSG00000239149
chr1	12510421	12510573	1:12510421-12510573	ENSG00000239149
chr1	12518718	12518868	1:12518718-12518868	-
chr1	12519011	12519201	1:12519011-12519201	ENSG00000239149,ENSG00000229484
chr1	12525513	12525663	1:12525513-12525663	ENSG00000229484
chr1	12528433	12528589	1:12528433-12528589	ENSG00000229484
chr1	12529513	12529663	1:12529513-12529663	ENSG00000229484
chr1	12540009	12540159	1:12540009-12540159	ENSG00000239149,ENSG00000229484,ENSG00000157330,ENSG00000207434,ENSG00000232423
chr1	12541649	12541799	1:12541649-12541799	-
chr1	12547241	12547406	1:12547241-12547406	ENSG00000234064
chr1	12549865	12550055	1:12549865-12550055	ENSG00000234064
chr1	12556585	12556735	1:12556585-12556735	ENSG00000221340,ENSG00000276830,ENSG00000157330,ENSG00000234064
chr1	12565346	12565496	1:12565346-12565496	ENSG00000221340
chr1	12572587	12572757	1:12572587-12572757	ENSG00000221340,ENSG00000276830
chr1	12573187	12573337	1:12573187-12573337	ENSG00000221340,ENSG00000276830
chr1	12573947	12574137	1:12573947-12574137	ENSG00000221340,ENSG00000276830
chr1	12580247	12580397	1:12580247-12580397	ENSG00000276830
chr1	12591326	12591476	1:12591326-12591476	-
chr1	12593722	12593892	1:12593722-12593892	-
chr1	12595262	12595412	1:12595262-12595412	ENSG00000162496,ENSG00000272482
chr1	12595982	12596132	1:12595982-12596132	ENSG00000162496,ENSG00000221340,ENSG00000276830,ENSG00000272482,ENSG00000157330,ENSG00000231103,ENSG00000243073,ENSG00000232423,ENSG00000279169
chr1	12596542	12596692	1:12596542-12596692	ENSG00000162496,ENSG00000276830,ENSG00000272482,ENSG00000232423
chr1	12602043	12602200	1:12602043-12602200	ENSG00000162496,ENSG00000272482,ENSG00000179412
chr1	12604450	12604600	1:12604450-12604600	ENSG00000239149,ENSG00000162496,ENSG00000221340,ENSG00000276830,ENSG00000272482,ENSG00000157330,ENSG00000228338,ENSG00000120952,ENSG00000277862,ENSG00000233336,ENSG00000179412,ENSG00000204505,ENSG00000279169
chr1	12615391	12615541	1:12615391-12615541	-
chr1	12616151	12616301	1:12616151-12616301	ENSG00000272482,ENSG00000279169
chr1	12616611	12616761	1:12616611-12616761	-
chr1	12617190	12617340	1:12617190-12617340	-
chr1	12617929	12618099	1:12617929-12618099	ENSG00000162496,ENSG00000272482,ENSG00000279169
chr1	12618329	12618499	1:12618329-12618499	ENSG00000162496,ENSG00000272482,ENSG00000279169
chr1	12619149	12619319	1:12619149-12619319	ENSG00000162496,ENSG00000272482,ENSG00000279169
chr1	12619909	12620079	1:12619909-12620079	ENSG00000162496,ENSG00000272482,ENSG00000279169
chr1	12622029	12622179	1:12622029-12622179	-
chr1	12631209	12631359	1:12631209-12631359	-
chr1	12634310	12634460	1:12634310-12634460	-
chr1	12634810	12634960	1:12634810-12634960	-
chr1	12636590	12636740	1:12636590-12636740	ENSG00000204518,ENSG00000188984,ENSG00000157330,ENSG00000116721,ENSG00000231103,ENSG00000120952,ENSG00000207434,ENSG00000228229
chr1	12637260	12637410	1:12637260-12637410	ENSG00000204518
chr1	12649876	12650026	1:12649876-12650026	ENSG00000204518
chr1	12650096	12650306	1:12650096-12650306	-
chr1	12654156	12654306	1:12654156-12654306	-
chr1	12659084	12659234	1:12659084-12659234	ENSG00000229978
chr1	12665844	12665994	1:12665844-12665994	-
chr1	12666404	12666554	1:12666404-12666554	-
chr1	12692999	12693149	1:12692999-12693149	ENSG00000226166
chr1	12693399	12693549	1:12693399-12693549	ENSG00000226166,ENSG00000188984,ENSG00000157330
chr1	12714835	12714985	1:12714835-12714985	ENSG00000188984
chr1	12781620	12781770	1:12781620-12781770	ENSG00000116726,ENSG00000116721,ENSG00000232423,ENSG00000274764
chr1	12783895	12784045	1:12783895-12784045	ENSG00000116726,ENSG00000116721,ENSG00000232423,ENSG00000274764
chr1	12810975	12811186	1:12810975-12811186	ENSG00000116721,ENSG00000228338,ENSG00000239810,ENSG00000179172
chr1	13513209	13513359	1:13513209-13513359	ENSG00000162494,ENSG00000259961
chr1	13517340	13517490	1:13517340-13517490	ENSG00000187545,ENSG00000162494,ENSG00000259961
chr1	13543917	13544217	1:13543917-13544217	ENSG00000215909
chr1	13550760	13550910	1:13550760-13550910	ENSG00000215909
chr1	13583660	13583810	1:13583660-13583810	ENSG00000162493
chr1	13584160	13584310	1:13584160-13584310	ENSG00000162493
chr1	13584660	13584810	1:13584660-13584810	ENSG00000162493
chr1	13587380	13587530	1:13587380-13587530	ENSG00000270601,ENSG00000162493
chr1	13593580	13593730	1:13593580-13593730	ENSG00000237700,ENSG00000215909,ENSG00000162493
chr1	13593920	13594090	1:13593920-13594090	ENSG00000215909,ENSG00000162493
chr1	13597240	13597390	1:13597240-13597390	-
chr1	13600240	13600390	1:13600240-13600390	ENSG00000162493
chr1	13605260	13605430	1:13605260-13605430	ENSG00000229571,ENSG00000204479,ENSG00000215909,ENSG00000222952
chr1	13617160	13617310	1:13617160-13617310	ENSG00000279169,ENSG00000222952
chr1	13620080	13620230	1:13620080-13620230	ENSG00000222952
chr1	13623359	13623509	1:13623359-13623509	ENSG00000222952
chr1	13651440	13651590	1:13651440-13651590	ENSG00000237445
chr1	13652320	13652470	1:13652320-13652470	ENSG00000237445
chr1	13661620	13661770	1:13661620-13661770	ENSG00000237445
chr1	13662600	13662770	1:13662600-13662770	ENSG00000237445
chr1	13664160	13664310	1:13664160-13664310	ENSG00000237445
chr1	13665800	13665950	1:13665800-13665950	ENSG00000270601,ENSG00000204501,ENSG00000237445,ENSG00000253085
chr1	13680719	13680869	1:13680719-13680869	-
chr1	13697880	13698030	1:13697880-13698030	ENSG00000182330,ENSG00000253085
chr1	13699680	13699980	1:13699680-13699980	ENSG00000182330,ENSG00000253085
chr1	13700140	13700290	1:13700140-13700290	ENSG00000179412,ENSG00000253085,ENSG00000116731
chr1	13700780	13700930	1:13700780-13700930	ENSG00000179412,ENSG00000253085,ENSG00000116731
chr1	13707320	13707470	1:13707320-13707470	ENSG00000253085,ENSG00000116731
chr1	13723880	13724050	1:13723880-13724050	-
chr1	13725900	13726050	1:13725900-13726050	ENSG00000234064
chr1	13728820	13728970	1:13728820-13728970	ENSG00000234064
chr1	13748880	13749030	1:13748880-13749030	ENSG00000116731
chr1	13749260	13749430	1:13749260-13749430	ENSG00000274178,ENSG00000253085,ENSG00000116731
chr1	13749680	13749830	1:13749680-13749830	ENSG00000116731
chr1	13764620	13764770	1:13764620-13764770	ENSG00000229978,ENSG00000270601
chr1	13767140	13767290	1:13767140-13767290	ENSG00000229978,ENSG00000182330
chr1	13775586	13775736	1:13775586-13775736	-
chr1	13782080	13782230	1:13782080-13782230	-
chr1	13782420	13782570	1:13782420-13782570	-
chr1	13801320	13801475	1:13801320-13801475	-
chr1	13807320	13807470	1:13807320-13807470	-
chr1	13808920	13809090	1:13808920-13809090	-
chr1	13809884	13810034	1:13809884-13810034	-
chr1	13811320	13811470	1:13811320-13811470	-
chr1	13813760	13813910	1:13813760-13813910	-
chr1	13825181	13825331	1:13825181-13825331	-
chr1	13828980	13829130	1:13828980-13829130	-
chr1	13830700	13830870	1:13830700-13830870	ENSG00000229571
chr1	13841400	13841550	1:13841400-13841550	-
chr1	13863795	13863970	1:13863795-13863970	ENSG00000237700
chr1	13869540	13869690	1:13869540-13869690	-
chr1	13892720	13892870	1:13892720-13892870	-
chr1	13893040	13893190	1:13893040-13893190	-
chr1	13893400	13893550	1:13893400-13893550	-
chr1	13899980	13900150	1:13899980-13900150	-
chr1	13925280	13925430	1:13925280-13925430	-
chr1	13926400	13926550	1:13926400-13926550	-
chr1	13941440	13941590	1:13941440-13941590	-
chr1	13948900	13949050	1:13948900-13949050	ENSG00000187545,ENSG00000229571,ENSG00000279804,ENSG00000250894,ENSG00000237700,ENSG00000228229,ENSG00000204481,ENSG00000204479,ENSG00000204478
chr1	13949200	13949350	1:13949200-13949350	ENSG00000187545,ENSG00000229571,ENSG00000279804,ENSG00000250894,ENSG00000237700,ENSG00000228229,ENSG00000204481,ENSG00000204479,ENSG00000204478
chr1	13951900	13952110	1:13951900-13952110	-
chr1	13956500	13956650	1:13956500-13956650	ENSG00000179412,ENSG00000250894,ENSG00000228229,ENSG00000204481,ENSG00000204480,ENSG00000204479,ENSG00000204478
chr1	13960480	13960650	1:13960480-13960650	ENSG00000204505,ENSG00000231219,ENSG00000207511,ENSG00000228229,ENSG00000204481,ENSG00000204480,ENSG00000204478
chr1	13965900	13966070	1:13965900-13966070	ENSG00000279804,ENSG00000231219,ENSG00000207511,ENSG00000204481,ENSG00000204480,ENSG00000204479,ENSG00000204478
chr1	13992960	13993170	1:13992960-13993170	-
chr1	13996480	13996630	1:13996480-13996630	-
chr1	14039347	14039497	1:14039347-14039497	-
chr1	14055600	14055781	1:14055600-14055781	-
chr1	14095140	14095290	1:14095140-14095290	-
chr1	14108720	14108870	1:14108720-14108870	-
chr1	14112683	14112833	1:14112683-14112833	-
chr1	14113543	14113693	1:14113543-14113693	-
chr1	14113960	14114130	1:14113960-14114130	ENSG00000252151
chr1	14118800	14118950	1:14118800-14118950	ENSG00000252151
chr1	14119200	14119350	1:14119200-14119350	ENSG00000252151
chr1	14121000	14121150	1:14121000-14121150	ENSG00000252151
chr1	14140920	14141090	1:14140920-14141090	ENSG00000207434
chr1	14142480	14142650	1:14142480-14142650	-
chr1	14149561	14149711	1:14149561-14149711	-
chr1	14165623	14165773	1:14165623-14165773	ENSG00000280267
chr1	14184464	14184614	1:14184464-14184614	ENSG00000204510
chr1	14190580	14190880	1:14190580-14190880	-
chr1	14217501	14217651	1:14217501-14217651	-
chr1	14220417	14220570	1:14220417-14220570	-
chr1	14238680	14238830	1:14238680-14238830	-
chr1	14239040	14239190	1:14239040-14239190	-
chr1	14242280	14242430	1:14242280-14242430	ENSG00000231219,ENSG00000207511
chr1	14242660	14242810	1:14242660-14242810	-
chr1	14254300	14254450	1:14254300-14254450	ENSG00000231606
chr1	14255140	14255290	1:14255140-14255290	ENSG00000231606
chr1	14255840	14255990	1:14255840-14255990	ENSG00000179412,ENSG00000231606
chr1	14259320	14259490	1:14259320-14259490	ENSG00000275774,ENSG00000179412,ENSG00000279169,ENSG00000228229,ENSG00000231606
chr1	14281040	14281190	1:14281040-14281190	ENSG00000274178,ENSG00000229978
chr1	14281520	14281670	1:14281520-14281670	ENSG00000274178,ENSG00000229978
chr1	14282940	14283090	1:14282940-14283090	ENSG00000229978
chr1	14296900	14297050	1:14296900-14297050	ENSG00000231606
chr1	14301060	14301210	1:14301060-14301210	ENSG00000231606
chr1	14301540	14301710	1:14301540-14301710	ENSG00000229571,ENSG00000204505,ENSG00000231606
chr1	14304700	14304870	1:14304700-14304870	ENSG00000229571,ENSG00000231606
chr1	14314140	14314290	1:14314140-14314290	ENSG00000280267
chr1	14320620	14320790	1:14320620-14320790	-
chr1	14332300	14332450	1:14332300-14332450	-
chr1	14333940	14334090	1:14333940-14334090	-
chr1	14334480	14334630	1:14334480-14334630	-
chr1	14338637	14338787	1:14338637-14338787	-
chr1	14339400	14339570	1:14339400-14339570	-
chr1	14339920	14340070	1:14339920-14340070	-
chr1	14340360	14340510	1:14340360-14340510	ENSG00000237700,ENSG00000204501,ENSG00000204481,ENSG00000234593
chr1	14346160	14346310	1:14346160-14346310	ENSG00000234593
chr1	14353020	14353170	1:14353020-14353170	ENSG00000234593
chr1	14361100	14361250	1:14361100-14361250	ENSG00000234064,ENSG00000234593
chr1	14362480	14362630	1:14362480-14362630	ENSG00000234064
chr1	14363320	14363470	1:14363320-14363470	ENSG00000234064
chr1	14364160	14364310	1:14364160-14364310	ENSG00000234064
chr1	14365440	14365590	1:14365440-14365590	-
chr1	14366420	14366570	1:14366420-14366570	ENSG00000274764,ENSG00000182330
chr1	14369934	14370083	1:14369934-14370083	-
chr1	14377499	14377649	1:14377499-14377649	-
chr1	14390899	14391049	1:14390899-14391049	-
chr1	14395723	14395873	1:14395723-14395873	-
chr1	14396219	14396369	1:14396219-14396369	-
chr1	14413959	14414129	1:14413959-14414129	ENSG00000234593
chr1	14437079	14437229	1:14437079-14437229	ENSG00000237700,ENSG00000234593
chr1	14437661	14437811	1:14437661-14437811	-
chr1	14441459	14441629	1:14441459-14441629	ENSG00000280267
chr1	14443219	14443369	1:14443219-14443369	ENSG00000280267
chr1	14443652	14443802	1:14443652-14443802	ENSG00000280267
chr1	14458999	14459149	1:14458999-14459149	-
chr1	14476230	14476380	1:14476230-14476380	ENSG00000187545
chr1	14486459	14486649	1:14486459-14486649	ENSG00000204505,ENSG00000270601,ENSG00000204501
chr1	14486819	14486969	1:14486819-14486969	ENSG00000116721,ENSG00000239810,ENSG00000243073,ENSG00000275774,ENSG00000204505,ENSG00000279804,ENSG00000270601,ENSG00000231219,ENSG00000207511,ENSG00000204501,ENSG00000228229,ENSG00000204481,ENSG00000204479,ENSG00000204478,ENSG00000223643
chr1	14487819	14487969	1:14487819-14487969	-
chr1	14496239	14496389	1:14496239-14496389	-
chr1	14517519	14517689	1:14517519-14517689	ENSG00000120952,ENSG00000243073,ENSG00000274764,ENSG00000275774,ENSG00000279804,ENSG00000250894,ENSG00000182330,ENSG00000204480
chr1	14519274	14519424	1:14519274-14519424	-
chr1	14521759	14521909	1:14521759-14521909	ENSG00000237700
chr1	14522419	14522589	1:14522419-14522589	ENSG00000231103,ENSG00000207434,ENSG00000236179,ENSG00000204505,ENSG00000279804,ENSG00000250894,ENSG00000237700,ENSG00000204478
chr1	14522959	14523109	1:14522959-14523109	ENSG00000231103,ENSG00000207434,ENSG00000236179,ENSG00000237700
chr1	14543279	14543429	1:14543279-14543429	-
chr1	14543599	14543769	1:14543599-14543769	ENSG00000279169
chr1	14553819	14553989	1:14553819-14553989	ENSG00000274178,ENSG00000182330,ENSG00000228229,ENSG00000204478
chr1	14570599	14570749	1:14570599-14570749	ENSG00000280267
chr1	14594179	14594329	1:14594179-14594329	ENSG00000187545
chr1	14597699	14597880	1:14597699-14597880	ENSG00000189337
chr1	14598639	14598789	1:14598639-14598789	ENSG00000189337
chr1	14599599	14599749	1:14599599-14599749	-
chr1	14602219	14602389	1:14602219-14602389	ENSG00000187545,ENSG00000189337
chr1	14617159	14617309	1:14617159-14617309	-
chr1	14627319	14627469	1:14627319-14627469	-
chr1	14627866	14628016	1:14627866-14628016	-
chr1	14628239	14628389	1:14628239-14628389	-
chr1	14649019	14649169	1:14649019-14649169	-
chr1	14649579	14649729	1:14649579-14649729	-
chr1	14653579	14653729	1:14653579-14653729	-
chr1	14659699	14659849	1:14659699-14659849	-
chr1	14660919	14661069	1:14660919-14661069	-
chr1	14661339	14661509	1:14661339-14661509	ENSG00000235829
chr1	14662159	14662309	1:14662159-14662309	-
chr1	14666479	14666629	1:14666479-14666629	-
chr1	14677379	14677529	1:14677379-14677529	-
chr1	14681319	14681469	1:14681319-14681469	ENSG00000235829
chr1	14683039	14683189	1:14683039-14683189	ENSG00000235829
chr1	14694059	14694209	1:14694059-14694209	ENSG00000235829
chr1	14700479	14700629	1:14700479-14700629	ENSG00000235829
chr1	14732019	14732169	1:14732019-14732169	ENSG00000274178,ENSG00000229571
chr1	14733019	14733169	1:14733019-14733169	ENSG00000229571
chr1	14742379	14742529	1:14742379-14742529	ENSG00000279169,ENSG00000235829,ENSG00000287756
chr1	14745898	14746048	1:14745898-14746048	ENSG00000270601
chr1	14756019	14756169	1:14756019-14756169	ENSG00000274764
chr1	14757299	14757449	1:14757299-14757449	ENSG00000274764
chr1	14779279	14779429	1:14779279-14779429	ENSG00000287756
chr1	14780419	14780569	1:14780419-14780569	ENSG00000287756
chr1	14782998	14783148	1:14782998-14783148	ENSG00000287756
chr1	14789839	14789989	1:14789839-14789989	ENSG00000287756
chr1	14794259	14794429	1:14794259-14794429	ENSG00000287756
chr1	14811058	14811208	1:14811058-14811208	-
chr1	14815299	14815449	1:14815299-14815449	-
chr1	14817879	14818029	1:14817879-14818029	-
chr1	14826259	14826409	1:14826259-14826409	ENSG00000232423,ENSG00000274178,ENSG00000274764,ENSG00000236179,ENSG00000179412,ENSG00000204505,ENSG00000204501
chr1	14835799	14835974	1:14835799-14835974	-
chr1	14843059	14843209	1:14843059-14843209	ENSG00000280267
chr1	14850239	14850389	1:14850239-14850389	-
chr1	14867339	14867489	1:14867339-14867489	-
chr1	14880539	14880729	1:14880539-14880729	-
chr1	14880999	14881149	1:14880999-14881149	ENSG00000274178
chr1	14882139	14882289	1:14882139-14882289	ENSG00000274178
chr1	14894939	14895089	1:14894939-14895089	-
chr1	14896519	14896669	1:14896519-14896669	-
chr1	14897179	14897329	1:14897179-14897329	-
chr1	14898179	14898329	1:14898179-14898329	-
chr1	14911159	14911309	1:14911159-14911309	-
chr1	14915459	14915609	1:14915459-14915609	ENSG00000189337
chr1	14921159	14921309	1:14921159-14921309	ENSG00000189337
chr1	14924059	14924230	1:14924059-14924230	ENSG00000204510,ENSG00000189337
chr1	14924559	14924709	1:14924559-14924709	ENSG00000189337
chr1	14925099	14925249	1:14925099-14925249	ENSG00000189337
chr1	14926358	14926508	1:14926358-14926508	-
chr1	14928539	14928714	1:14928539-14928714	ENSG00000189337
chr1	14929579	14929729	1:14929579-14929729	ENSG00000189337
chr1	14940079	14940229	1:14940079-14940229	ENSG00000274178,ENSG00000189337
chr1	14943039	14943209	1:14943039-14943209	ENSG00000274178,ENSG00000189337
chr1	14945559	14945709	1:14945559-14945709	ENSG00000189337
chr1	14947039	14947189	1:14947039-14947189	ENSG00000189337
chr1	14954319	14954469	1:14954319-14954469	ENSG00000189337
chr1	14968579	14968729	1:14968579-14968729	ENSG00000179412
chr1	14970259	14970409	1:14970259-14970409	-
chr1	14971859	14972009	1:14971859-14972009	-
chr1	14980939	14981089	1:14980939-14981089	-
chr1	14988319	14988469	1:14988319-14988469	-
chr1	14996219	14996369	1:14996219-14996369	-
chr1	14997976	14998126	1:14997976-14998126	-
chr1	15008839	15009009	1:15008839-15009009	ENSG00000204505,ENSG00000270601
chr1	15014590	15014740	1:15014590-15014740	-
chr1	15021259	15021409	1:15021259-15021409	-
chr1	15025499	15025649	1:15025499-15025649	-
chr1	15027619	15027769	1:15027619-15027769	-
chr1	15028219	15028389	1:15028219-15028389	-
chr1	15033399	15033569	1:15033399-15033569	-
chr1	15038279	15038429	1:15038279-15038429	-
chr1	15046579	15046729	1:15046579-15046729	ENSG00000232423,ENSG00000182330
chr1	15052019	15052169	1:15052019-15052169	-
chr1	15056984	15057149	1:15056984-15057149	-
chr1	15081279	15081429	1:15081279-15081429	-
chr1	15089754	15089904	1:15089754-15089904	-
chr1	15090519	15090669	1:15090519-15090669	-
chr1	15100479	15100657	1:15100479-15100657	-
chr1	15106719	15106869	1:15106719-15106869	-
chr1	15110632	15110782	1:15110632-15110782	-
chr1	15112359	15112509	1:15112359-15112509	-
chr1	15128639	15128789	1:15128639-15128789	-
chr1	15139839	15139989	1:15139839-15139989	-
chr1	15142099	15142249	1:15142099-15142249	ENSG00000175147,ENSG00000171729
chr1	15152439	15152609	1:15152439-15152609	ENSG00000175147,ENSG00000171729,ENSG00000278480
chr1	15153619	15153769	1:15153619-15153769	ENSG00000175147,ENSG00000171729
chr1	15154159	15154309	1:15154159-15154309	ENSG00000175147,ENSG00000171729
chr1	15154759	15154909	1:15154759-15154909	ENSG00000175147,ENSG00000171729
chr1	15155899	15156049	1:15155899-15156049	ENSG00000175147,ENSG00000171729
chr1	15158919	15159069	1:15158919-15159069	ENSG00000175147,ENSG00000171729
chr1	15168619	15168769	1:15168619-15168769	ENSG00000204464
chr1	15172719	15172869	1:15172719-15172869	ENSG00000204464
chr1	15178919	15179089	1:15178919-15179089	ENSG00000204464,ENSG00000215720,ENSG00000278480
chr1	15179279	15179429	1:15179279-15179429	ENSG00000204464,ENSG00000215720
chr1	15188782	15188932	1:15188782-15188932	ENSG00000215720
chr1	15195799	15195949	1:15195799-15195949	ENSG00000215720
chr1	15200699	15200849	1:15200699-15200849	ENSG00000215720,ENSG00000278480
chr1	15213419	15213589	1:15213419-15213589	ENSG00000278480
chr1	15214659	15214829	1:15214659-15214829	ENSG00000278480
chr1	15218639	15218809	1:15218639-15218809	ENSG00000278480
chr1	15243379	15243529	1:15243379-15243529	ENSG00000278480
chr1	15245739	15245889	1:15245739-15245889	ENSG00000278480,ENSG00000142621
chr1	15246019	15246169	1:15246019-15246169	ENSG00000278480,ENSG00000142621
chr1	15247112	15247309	1:15247112-15247309	ENSG00000278480,ENSG00000142621
chr1	15249312	15249462	1:15249312-15249462	-
chr1	15260699	15260879	1:15260699-15260879	ENSG00000278480
chr1	15261559	15261709	1:15261559-15261709	-
chr1	15272639	15272789	1:15272639-15272789	ENSG00000175147,ENSG00000171729,ENSG00000278480
chr1	15290519	15290669	1:15290519-15290669	-
chr1	15304819	15304969	1:15304819-15304969	ENSG00000142621
chr1	15305499	15305649	1:15305499-15305649	ENSG00000142621
chr1	15323639	15323789	1:15323639-15323789	ENSG00000142621,ENSG00000162438
chr1	15326699	15326849	1:15326699-15326849	-
chr1	15328879	15329049	1:15328879-15329049	ENSG00000142621,ENSG00000233485,ENSG00000236045,ENSG00000162438
chr1	15337739	15337889	1:15337739-15337889	ENSG00000142621,ENSG00000233485,ENSG00000236045
chr1	15338219	15338369	1:15338219-15338369	ENSG00000142621,ENSG00000233485,ENSG00000236045
chr1	15340479	15340629	1:15340479-15340629	ENSG00000142621,ENSG00000233485,ENSG00000236045
chr1	15342079	15342229	1:15342079-15342229	ENSG00000142621,ENSG00000233485,ENSG00000236045
chr1	15343879	15344029	1:15343879-15344029	ENSG00000142621,ENSG00000233485,ENSG00000236045
chr1	15351459	15351609	1:15351459-15351609	ENSG00000142621
chr1	15352519	15352669	1:15352519-15352669	ENSG00000142621,ENSG00000233485
chr1	15354659	15354809	1:15354659-15354809	-
chr1	15356239	15356389	1:15356239-15356389	-
chr1	15356979	15357129	1:15356979-15357129	ENSG00000142621
chr1	15370839	15370989	1:15370839-15370989	ENSG00000142621
chr1	15377353	15377503	1:15377353-15377503	-
chr1	15384528	15384678	1:15384528-15384678	-
chr1	15399739	15399889	1:15399739-15399889	-
chr1	15407279	15407449	1:15407279-15407449	ENSG00000228140,ENSG00000142634
chr1	15409414	15409569	1:15409414-15409569	ENSG00000228140,ENSG00000142634
chr1	15409799	15409949	1:15409799-15409949	ENSG00000228140,ENSG00000142634
chr1	15411779	15411929	1:15411779-15411929	ENSG00000228140,ENSG00000142634
chr1	15416059	15416209	1:15416059-15416209	ENSG00000142634
chr1	15416299	15416449	1:15416299-15416449	ENSG00000142634
chr1	15417599	15417749	1:15417599-15417749	ENSG00000142634
chr1	15427039	15427189	1:15427039-15427189	-
chr1	15429900	15430050	1:15429900-15430050	-
chr1	15431259	15431409	1:15431259-15431409	ENSG00000162438
chr1	15433039	15433189	1:15433039-15433189	ENSG00000162438
chr1	15434879	15435029	1:15434879-15435029	ENSG00000162438
chr1	15444620	15444770	1:15444620-15444770	ENSG00000274764,ENSG00000162438
chr1	15453360	15453510	1:15453360-15453510	ENSG00000142615
chr1	15454500	15454655	1:15454500-15454655	ENSG00000142615
chr1	15455680	15455830	1:15455680-15455830	ENSG00000215704,ENSG00000142615
chr1	15464440	15464590	1:15464440-15464590	ENSG00000215704,ENSG00000142615
chr1	15464620	15464770	1:15464620-15464770	ENSG00000215704,ENSG00000142615
chr1	15475880	15476030	1:15475880-15476030	ENSG00000215704
chr1	15501520	15501670	1:15501520-15501670	ENSG00000215704
chr1	15515160	15515310	1:15515160-15515310	-
chr1	15523760	15523910	1:15523760-15523910	-
chr1	15524340	15524510	1:15524340-15524510	ENSG00000116138,ENSG00000132906,ENSG00000215704
chr1	15524940	15525090	1:15524940-15525090	ENSG00000116771,ENSG00000272510,ENSG00000251866,ENSG00000116138,ENSG00000132906
chr1	15526620	15526770	1:15526620-15526770	ENSG00000162461,ENSG00000237938,ENSG00000116771,ENSG00000272510,ENSG00000251866,ENSG00000116138,ENSG00000132906,ENSG00000215704
chr1	15540320	15540470	1:15540320-15540470	ENSG00000251866
chr1	15543720	15543890	1:15543720-15543890	ENSG00000272510,ENSG00000251866
chr1	15544160	15544330	1:15544160-15544330	ENSG00000251866
chr1	15569112	15569262	1:15569112-15569262	ENSG00000272510
chr1	15573512	15573690	1:15573512-15573690	ENSG00000272510
chr1	15584560	15584710	1:15584560-15584710	ENSG00000116771
chr1	15584918	15585068	1:15584918-15585068	ENSG00000116771
chr1	15595220	15595370	1:15595220-15595370	ENSG00000235084,ENSG00000237301,ENSG00000116771
chr1	15596956	15597106	1:15596956-15597106	ENSG00000235084,ENSG00000237301
chr1	15603580	15603750	1:15603580-15603750	ENSG00000162460,ENSG00000162461,ENSG00000237938,ENSG00000215695,ENSG00000197312,ENSG00000236500,ENSG00000252417,ENSG00000235084,ENSG00000237301,ENSG00000116771,ENSG00000272510
chr1	15615760	15615910	1:15615760-15615910	-
chr1	15616820	15616970	1:15616820-15616970	ENSG00000197312,ENSG00000236500,ENSG00000252417
chr1	15617240	15617410	1:15617240-15617410	ENSG00000162460,ENSG00000162461,ENSG00000237938,ENSG00000215695,ENSG00000197312,ENSG00000236500,ENSG00000252417,ENSG00000235084,ENSG00000237301,ENSG00000116771,ENSG00000272510
chr1	15618000	15618150	1:15618000-15618150	-
chr1	15618480	15618630	1:15618480-15618630	-
chr1	15618840	15619010	1:15618840-15619010	ENSG00000197312,ENSG00000236500
chr1	15620360	15620510	1:15620360-15620510	ENSG00000197312
chr1	15622100	15622250	1:15622100-15622250	-
chr1	15627720	15627870	1:15627720-15627870	-
chr1	15650580	15650730	1:15650580-15650730	ENSG00000215695
chr1	15662580	15662730	1:15662580-15662730	ENSG00000215695
chr1	15674960	15675110	1:15674960-15675110	ENSG00000116786,ENSG00000271742
chr1	15678720	15678875	1:15678720-15678875	ENSG00000116786,ENSG00000271742,ENSG00000215695
chr1	15680180	15680330	1:15680180-15680330	ENSG00000116786,ENSG00000271742
chr1	15680780	15680930	1:15680780-15680930	ENSG00000116786,ENSG00000271742,ENSG00000215695
chr1	15684220	15684370	1:15684220-15684370	ENSG00000116786,ENSG00000271742
chr1	15684960	15685110	1:15684960-15685110	ENSG00000116786,ENSG00000271742
chr1	15691580	15691730	1:15691580-15691730	-
chr1	15700600	15700770	1:15700600-15700770	ENSG00000237938
chr1	15703720	15703870	1:15703720-15703870	ENSG00000162460,ENSG00000162461,ENSG00000237938,ENSG00000116786,ENSG00000271742,ENSG00000215695,ENSG00000272510
chr1	15714600	15714770	1:15714600-15714770	ENSG00000162461,ENSG00000237938,ENSG00000215695
chr1	15717500	15717682	1:15717500-15717682	-
chr1	15725620	15725770	1:15725620-15725770	ENSG00000237938
chr1	15741480	15741630	1:15741480-15741630	ENSG00000162460,ENSG00000224459,ENSG00000162461,ENSG00000237938
chr1	15749760	15749910	1:15749760-15749910	ENSG00000162460,ENSG00000224459,ENSG00000162461,ENSG00000237938
chr1	15757800	15757950	1:15757800-15757950	ENSG00000162458
chr1	15758203	15758353	1:15758203-15758353	ENSG00000162458
chr1	15758640	15758790	1:15758640-15758790	ENSG00000162458
chr1	15759480	15759630	1:15759480-15759630	ENSG00000162458
chr1	15760600	15760750	1:15760600-15760750	ENSG00000162458,ENSG00000224459
chr1	15761000	15761150	1:15761000-15761150	ENSG00000162458,ENSG00000224459
chr1	15765900	15766070	1:15765900-15766070	ENSG00000282740,ENSG00000162458
chr1	15775840	15775990	1:15775840-15775990	-
chr1	15786720	15786870	1:15786720-15786870	ENSG00000224321
chr1	15788260	15788410	1:15788260-15788410	ENSG00000224321
chr1	15788680	15788830	1:15788680-15788830	ENSG00000224321
chr1	15792140	15792290	1:15792140-15792290	ENSG00000224321
chr1	15793180	15793330	1:15793180-15793330	ENSG00000224321
chr1	15795158	15795310	1:15795158-15795310	ENSG00000224321
chr1	15796606	15796770	1:15796606-15796770	ENSG00000224321
chr1	15796900	15797057	1:15796900-15797057	ENSG00000224321
chr1	15797740	15797890	1:15797740-15797890	ENSG00000224321
chr1	15799140	15799290	1:15799140-15799290	ENSG00000184908,ENSG00000232456,ENSG00000233078,ENSG00000183888,ENSG00000224966,ENSG00000275503,ENSG00000231353,ENSG00000233954,ENSG00000224321
chr1	15799540	15799710	1:15799540-15799710	ENSG00000233954,ENSG00000224321
chr1	15799960	15800110	1:15799960-15800110	ENSG00000233954
chr1	15800480	15800650	1:15800480-15800650	ENSG00000233954
chr1	15801260	15801410	1:15801260-15801410	ENSG00000233954
chr1	15802680	15802830	1:15802680-15802830	ENSG00000233954
chr1	15803480	15803630	1:15803480-15803630	ENSG00000233954
chr1	15815629	15815790	1:15815629-15815790	ENSG00000233954
chr1	15820580	15820730	1:15820580-15820730	ENSG00000178715
chr1	15825880	15826030	1:15825880-15826030	ENSG00000178715
chr1	15834340	15834490	1:15834340-15834490	ENSG00000065526,ENSG00000178715
chr1	15834880	15835050	1:15834880-15835050	ENSG00000178715
chr1	15835900	15836050	1:15835900-15836050	ENSG00000270620,ENSG00000065526,ENSG00000179743,ENSG00000178715
chr1	15847540	15847710	1:15847540-15847710	ENSG00000268869,ENSG00000270620,ENSG00000065526,ENSG00000179743,ENSG00000178715
chr1	15848580	15848730	1:15848580-15848730	-
chr1	15849340	15849510	1:15849340-15849510	ENSG00000065526,ENSG00000179743
chr1	15849900	15850050	1:15849900-15850050	ENSG00000179743
chr1	15851369	15851519	1:15851369-15851519	-
chr1	15852147	15852297	1:15852147-15852297	-
chr1	15867040	15867199	1:15867040-15867199	-
chr1	15870551	15870701	1:15870551-15870701	-
chr1	15882840	15882990	1:15882840-15882990	-
chr1	15885820	15885970	1:15885820-15885970	ENSG00000270620,ENSG00000065526
chr1	15886380	15886530	1:15886380-15886530	ENSG00000270620,ENSG00000065526,ENSG00000179743
chr1	15893297	15893450	1:15893297-15893450	-
chr1	15903020	15903175	1:15903020-15903175	-
chr1	15919440	15919610	1:15919440-15919610	ENSG00000270620
chr1	15923360	15923510	1:15923360-15923510	ENSG00000270620
chr1	15924840	15924990	1:15924840-15924990	ENSG00000270620
chr1	15926569	15926719	1:15926569-15926719	-
chr1	15937720	15937870	1:15937720-15937870	ENSG00000116809
chr1	15939525	15939675	1:15939525-15939675	-
chr1	15949220	15949370	1:15949220-15949370	ENSG00000234607,ENSG00000116809
chr1	15949760	15949910	1:15949760-15949910	ENSG00000234607,ENSG00000116809
chr1	15951020	15951170	1:15951020-15951170	ENSG00000234607,ENSG00000116809
chr1	15951360	15951510	1:15951360-15951510	-
chr1	15951800	15951950	1:15951800-15951950	-
chr1	15952300	15952450	1:15952300-15952450	-
chr1	15952540	15952690	1:15952540-15952690	-
chr1	15952860	15953030	1:15952860-15953030	ENSG00000116809
chr1	15953520	15953670	1:15953520-15953670	-
chr1	15953845	15954145	1:15953845-15954145	-
chr1	15956300	15956450	1:15956300-15956450	ENSG00000234607
chr1	15958980	15959130	1:15958980-15959130	-
chr1	15965460	15965610	1:15965460-15965610	ENSG00000234607
chr1	15966160	15966310	1:15966160-15966310	ENSG00000234607
chr1	15975520	15975670	1:15975520-15975670	ENSG00000224966,ENSG00000275503,ENSG00000231353,ENSG00000234607,ENSG00000116809
chr1	15976040	15976210	1:15976040-15976210	ENSG00000224966,ENSG00000275503,ENSG00000231353,ENSG00000234607,ENSG00000116809
chr1	15983040	15983190	1:15983040-15983190	ENSG00000224966,ENSG00000275503,ENSG00000231353
chr1	15989868	15990018	1:15989868-15990018	ENSG00000224966,ENSG00000275503,ENSG00000231353
chr1	15994640	15994790	1:15994640-15994790	ENSG00000183888,ENSG00000224966,ENSG00000275503,ENSG00000231353
chr1	16007200	16007350	1:16007200-16007350	ENSG00000233078,ENSG00000183888
chr1	16009140	16009290	1:16009140-16009290	ENSG00000184908,ENSG00000233078,ENSG00000183888
chr1	16012860	16013030	1:16012860-16013030	ENSG00000186510,ENSG00000173641,ENSG00000233078
chr1	16013300	16013470	1:16013300-16013470	ENSG00000186510,ENSG00000173641,ENSG00000233078
chr1	16018060	16018230	1:16018060-16018230	ENSG00000232456,ENSG00000186510,ENSG00000173641,ENSG00000233078
chr1	16026900	16027050	1:16026900-16027050	ENSG00000186510
chr1	16032940	16033090	1:16032940-16033090	ENSG00000184908,ENSG00000232456,ENSG00000186510,ENSG00000173641,ENSG00000233078
chr1	16044320	16044470	1:16044320-16044470	ENSG00000184908,ENSG00000232456
chr1	16047000	16047150	1:16047000-16047150	ENSG00000184908,ENSG00000232456
chr1	16048640	16048790	1:16048640-16048790	ENSG00000184908,ENSG00000232456
chr1	16056200	16056350	1:16056200-16056350	ENSG00000184908,ENSG00000232456,ENSG00000233078
chr1	16064680	16064830	1:16064680-16064830	-
chr1	16068460	16068610	1:16068460-16068610	ENSG00000185519
chr1	16075340	16075510	1:16075340-16075510	ENSG00000234166,ENSG00000185519
chr1	16076120	16076270	1:16076120-16076270	ENSG00000234166,ENSG00000185519
chr1	16079000	16079170	1:16079000-16079170	ENSG00000185519
chr1	16080760	16080910	1:16080760-16080910	-
chr1	16082440	16082590	1:16082440-16082590	-
chr1	16089140	16089290	1:16089140-16089290	-
chr1	16101760	16101942	1:16101760-16101942	-
chr1	16111820	16111970	1:16111820-16111970	-
chr1	16112102	16112252	1:16112102-16112252	-
chr1	16113060	16113210	1:16113060-16113210	-
chr1	16114860	16115010	1:16114860-16115010	-
chr1	16117480	16117630	1:16117480-16117630	-
chr1	16121097	16121247	1:16121097-16121247	-
chr1	16122400	16122550	1:16122400-16122550	-
chr1	16123020	16123190	1:16123020-16123190	-
chr1	16138980	16139130	1:16138980-16139130	-
chr1	16139660	16139810	1:16139660-16139810	ENSG00000142627
chr1	16141040	16141190	1:16141040-16141190	-
chr1	16141760	16141910	1:16141760-16141910	ENSG00000142627
chr1	16143944	16144094	1:16143944-16144094	-
chr1	16145300	16145450	1:16145300-16145450	ENSG00000142627
chr1	16145720	16145870	1:16145720-16145870	ENSG00000224621,ENSG00000227959,ENSG00000142627
chr1	16146124	16146274	1:16146124-16146274	-
chr1	16146400	16146550	1:16146400-16146550	ENSG00000224621,ENSG00000227959,ENSG00000142627
chr1	16146960	16147110	1:16146960-16147110	ENSG00000142627
chr1	16151280	16151430	1:16151280-16151430	ENSG00000224621,ENSG00000227959,ENSG00000142627
chr1	16152520	16152670	1:16152520-16152670	ENSG00000224621,ENSG00000227959,ENSG00000142627
chr1	16154760	16154910	1:16154760-16154910	ENSG00000224621,ENSG00000227959,ENSG00000142627
chr1	16156040	16156193	1:16156040-16156193	ENSG00000224621,ENSG00000227959,ENSG00000142627
chr1	16156940	16157090	1:16156940-16157090	ENSG00000224621,ENSG00000227959,ENSG00000142627
chr1	16164340	16164510	1:16164340-16164510	ENSG00000224621,ENSG00000227959,ENSG00000142627
chr1	16167960	16168110	1:16167960-16168110	-
chr1	16173240	16173390	1:16173240-16173390	-
chr1	16173600	16173750	1:16173600-16173750	ENSG00000224621,ENSG00000227959
chr1	16175383	16175533	1:16175383-16175533	-
chr1	16176020	16176170	1:16176020-16176170	ENSG00000234166,ENSG00000224621,ENSG00000227959
chr1	16176429	16176579	1:16176429-16176579	-
chr1	16181980	16182130	1:16181980-16182130	ENSG00000234166
chr1	16183220	16183390	1:16183220-16183390	ENSG00000234166
chr1	16187840	16188010	1:16187840-16188010	ENSG00000234166
chr1	16189080	16189230	1:16189080-16189230	-
chr1	16206620	16206770	1:16206620-16206770	ENSG00000233929,ENSG00000132881,ENSG00000288398,ENSG00000237276,ENSG00000142632,ENSG00000234166
chr1	16207000	16207150	1:16207000-16207150	ENSG00000132881,ENSG00000237276,ENSG00000142632,ENSG00000234166
chr1	16207580	16207730	1:16207580-16207730	-
chr1	16208380	16208530	1:16208380-16208530	-
chr1	16216280	16216430	1:16216280-16216430	ENSG00000186715,ENSG00000237276,ENSG00000142632
chr1	16216779	16216929	1:16216779-16216929	-
chr1	16217100	16217250	1:16217100-16217250	-
chr1	16217460	16217610	1:16217460-16217610	ENSG00000186715,ENSG00000233929,ENSG00000132881,ENSG00000288398,ENSG00000237276,ENSG00000142632,ENSG00000234166
chr1	16226940	16227090	1:16226940-16227090	ENSG00000288398,ENSG00000237276
chr1	16237160	16237310	1:16237160-16237310	ENSG00000233929,ENSG00000132881,ENSG00000288398,ENSG00000237276
chr1	16237540	16237690	1:16237540-16237690	ENSG00000233929,ENSG00000132881,ENSG00000288398
chr1	16244480	16244650	1:16244480-16244650	ENSG00000282143,ENSG00000215908,ENSG00000233929,ENSG00000132881,ENSG00000288398
chr1	16248360	16248510	1:16248360-16248510	ENSG00000233929
chr1	16248860	16249030	1:16248860-16249030	ENSG00000037637,ENSG00000233929,ENSG00000132881
chr1	16249940	16250110	1:16249940-16250110	ENSG00000037637,ENSG00000233929
chr1	16250700	16250850	1:16250700-16250850	ENSG00000037637
chr1	16254700	16254850	1:16254700-16254850	-
chr1	16260960	16261110	1:16260960-16261110	-
chr1	16266640	16266790	1:16266640-16266790	-
chr1	16267840	16267990	1:16267840-16267990	-
chr1	16290067	16290217	1:16290067-16290217	-
chr1	16298840	16298990	1:16298840-16298990	-
chr1	16318680	16318830	1:16318680-16318830	ENSG00000037637
chr1	16321300	16321450	1:16321300-16321450	ENSG00000037637
chr1	16324480	16324630	1:16324480-16324630	ENSG00000037637
chr1	16339112	16339262	1:16339112-16339262	-
chr1	16348980	16349130	1:16348980-16349130	ENSG00000037637
chr1	16351100	16351250	1:16351100-16351250	ENSG00000037637
chr1	16351560	16351710	1:16351560-16351710	ENSG00000037637
chr1	16352460	16352630	1:16352460-16352630	ENSG00000055070,ENSG00000037637
chr1	16363480	16363630	1:16363480-16363630	ENSG00000226457,ENSG00000055070
chr1	16364579	16364730	1:16364579-16364730	-
chr1	16365120	16365270	1:16365120-16365270	ENSG00000226457,ENSG00000055070
chr1	16367040	16367190	1:16367040-16367190	ENSG00000223643,ENSG00000261135,ENSG00000206652,ENSG00000226029,ENSG00000157191,ENSG00000187144,ENSG00000226457,ENSG00000055070,ENSG00000037637
chr1	16367480	16367650	1:16367480-16367650	ENSG00000226457,ENSG00000055070
chr1	16368280	16368430	1:16368280-16368430	-
chr1	16368640	16368790	1:16368640-16368790	-
chr1	16371879	16372050	1:16371879-16372050	ENSG00000226457,ENSG00000055070
chr1	16373060	16373210	1:16373060-16373210	-
chr1	16375760	16375930	1:16375760-16375930	ENSG00000268869
chr1	16380900	16381050	1:16380900-16381050	-
chr1	16386480	16386650	1:16386480-16386650	-
chr1	16387320	16387470	1:16387320-16387470	-
chr1	16392820	16392970	1:16392820-16392970	-
chr1	16393060	16393210	1:16393060-16393210	-
chr1	16393860	16394010	1:16393860-16394010	-
chr1	16396740	16396890	1:16396740-16396890	ENSG00000187144
chr1	16397300	16397450	1:16397300-16397450	ENSG00000187144
chr1	16402880	16403030	1:16402880-16403030	ENSG00000187144
chr1	16403207	16403357	1:16403207-16403357	-
chr1	16419104	16419254	1:16419104-16419254	-
chr1	16430740	16430890	1:16430740-16430890	ENSG00000187144
chr1	16434680	16434830	1:16434680-16434830	ENSG00000187144
chr1	16439040	16439190	1:16439040-16439190	ENSG00000157191,ENSG00000187144
chr1	16440580	16440730	1:16440580-16440730	ENSG00000261135,ENSG00000206652,ENSG00000226029,ENSG00000157191,ENSG00000187144
chr1	16441180	16441330	1:16441180-16441330	ENSG00000157191
chr1	16441420	16441570	1:16441420-16441570	ENSG00000157191,ENSG00000187144
chr1	16465080	16465230	1:16465080-16465230	ENSG00000226029
chr1	16475040	16475190	1:16475040-16475190	-
chr1	16497600	16497750	1:16497600-16497750	ENSG00000080947
chr1	16499160	16499330	1:16499160-16499330	ENSG00000261135,ENSG00000206652,ENSG00000080947,ENSG00000226029,ENSG00000157191
chr1	16499760	16499910	1:16499760-16499910	ENSG00000261135,ENSG00000206652,ENSG00000080947
chr1	16505965	16506115	1:16505965-16506115	ENSG00000261135,ENSG00000206652
chr1	16506520	16506670	1:16506520-16506670	ENSG00000261135,ENSG00000206652
chr1	16506860	16507010	1:16506860-16507010	ENSG00000261135,ENSG00000206652
chr1	16509180	16509330	1:16509180-16509330	ENSG00000261135,ENSG00000206652
chr1	16513060	16513210	1:16513060-16513210	ENSG00000282740,ENSG00000261135,ENSG00000206652
chr1	16516093	16516243	1:16516093-16516243	ENSG00000224174,ENSG00000285853
chr1	16519340	16519490	1:16519340-16519490	ENSG00000224174,ENSG00000285853,ENSG00000261135,ENSG00000206652
chr1	16520760	16520910	1:16520760-16520910	ENSG00000224174,ENSG00000285853
chr1	16531680	16531832	1:16531680-16531832	ENSG00000277344,ENSG00000233421,ENSG00000224174
chr1	16532160	16532310	1:16532160-16532310	ENSG00000277344,ENSG00000233421
chr1	16532785	16532935	1:16532785-16532935	ENSG00000277344,ENSG00000233421
chr1	16534400	16534550	1:16534400-16534550	ENSG00000277344,ENSG00000233421
chr1	16535020	16535170	1:16535020-16535170	ENSG00000277344,ENSG00000233421
chr1	16535640	16535790	1:16535640-16535790	ENSG00000277344,ENSG00000233421
chr1	16545901	16546051	1:16545901-16546051	ENSG00000225710
chr1	16591908	16592058	1:16591908-16592058	ENSG00000277234,ENSG00000228549,ENSG00000263811,ENSG00000230239,ENSG00000279151,ENSG00000236698,ENSG00000280114,ENSG00000186301
chr1	16602460	16602610	1:16602460-16602610	ENSG00000219481
chr1	16604520	16604670	1:16604520-16604670	ENSG00000219481
chr1	16612580	16612750	1:16612580-16612750	ENSG00000227684,ENSG00000282740,ENSG00000282143,ENSG00000215908,ENSG00000271732,ENSG00000219481
chr1	16613540	16613690	1:16613540-16613690	ENSG00000186715,ENSG00000227684,ENSG00000282740,ENSG00000268869,ENSG00000236698,ENSG00000280114,ENSG00000282143,ENSG00000215908,ENSG00000271732,ENSG00000219481
chr1	16619811	16619961	1:16619811-16619961	-
chr1	16621100	16621250	1:16621100-16621250	ENSG00000263811,ENSG00000230239,ENSG00000223643,ENSG00000186715,ENSG00000236698,ENSG00000280114,ENSG00000186301,ENSG00000283773,ENSG00000215908,ENSG00000271732,ENSG00000219481,ENSG00000225710
chr1	16623500	16623650	1:16623500-16623650	ENSG00000215908,ENSG00000271732
chr1	16625020	16625190	1:16625020-16625190	ENSG00000215908
chr1	16643800	16643950	1:16643800-16643950	ENSG00000186301,ENSG00000283773
chr1	16644660	16644810	1:16644660-16644810	ENSG00000263811,ENSG00000230239,ENSG00000223643,ENSG00000186715,ENSG00000282740,ENSG00000268869,ENSG00000236698,ENSG00000280114,ENSG00000186301,ENSG00000283773,ENSG00000215908
chr1	16678140	16678310	1:16678140-16678310	ENSG00000279151,ENSG00000236698,ENSG00000280114
chr1	16692831	16692981	1:16692831-16692981	ENSG00000236698,ENSG00000280114
chr1	16693800	16693950	1:16693800-16693950	ENSG00000268869,ENSG00000236698,ENSG00000280114
chr1	16703240	16703410	1:16703240-16703410	ENSG00000235241,ENSG00000238142,ENSG00000279151,ENSG00000268869
chr1	16703820	16703970	1:16703820-16703970	ENSG00000279151
chr1	16709880	16710050	1:16709880-16710050	ENSG00000263811,ENSG00000230239,ENSG00000223643,ENSG00000279151,ENSG00000268869,ENSG00000236698,ENSG00000280114
chr1	16727317	16727467	1:16727317-16727467	ENSG00000268869,ENSG00000282143
chr1	16755560	16755715	1:16755560-16755715	-
chr1	16765768	16766068	1:16765768-16766068	ENSG00000186715
chr1	16770310	16770643	1:16770310-16770643	ENSG00000186715,ENSG00000227684,ENSG00000282740,ENSG00000236698,ENSG00000280114,ENSG00000225710
chr1	16856320	16856470	1:16856320-16856470	ENSG00000263811,ENSG00000230239,ENSG00000223643,ENSG00000225710
chr1	16872528	16872678	1:16872528-16872678	ENSG00000277234,ENSG00000228549
chr1	16872740	16872890	1:16872740-16872890	ENSG00000277234,ENSG00000228549
chr1	16873182	16873332	1:16873182-16873332	ENSG00000277234,ENSG00000228549
chr1	16875286	16875436	1:16875286-16875436	ENSG00000277234,ENSG00000228549
chr1	16875513	16875663	1:16875513-16875663	ENSG00000277234,ENSG00000228549
chr1	16876300	16876450	1:16876300-16876450	ENSG00000277234,ENSG00000228549
chr1	16888996	16889146	1:16888996-16889146	ENSG00000235241,ENSG00000238142
chr1	16889500	16889670	1:16889500-16889670	ENSG00000235241,ENSG00000238142,ENSG00000277234,ENSG00000228549,ENSG00000263811,ENSG00000230239,ENSG00000223643,ENSG00000279151
chr1	16895620	16895770	1:16895620-16895770	ENSG00000272426,ENSG00000207005,ENSG00000235241,ENSG00000238142,ENSG00000263811,ENSG00000230239,ENSG00000223643
chr1	16896160	16896310	1:16896160-16896310	ENSG00000272426,ENSG00000207005,ENSG00000235241,ENSG00000238142,ENSG00000277234,ENSG00000228549,ENSG00000263811,ENSG00000230239,ENSG00000223643,ENSG00000236698,ENSG00000280114,ENSG00000261135,ENSG00000206652
chr1	16896461	16896611	1:16896461-16896611	-
chr1	16896800	16896950	1:16896800-16896950	-
chr1	16900863	16901013	1:16900863-16901013	-
chr1	16903140	16903290	1:16903140-16903290	ENSG00000207389,ENSG00000227684,ENSG00000207513
chr1	16903539	16903689	1:16903539-16903689	-
chr1	16903880	16904030	1:16903880-16904030	ENSG00000207389,ENSG00000207513
chr1	16904300	16904450	1:16904300-16904450	ENSG00000207389,ENSG00000227684,ENSG00000207513
chr1	16904860	16905030	1:16904860-16905030	ENSG00000272426,ENSG00000207005,ENSG00000235241,ENSG00000238142,ENSG00000277234,ENSG00000228549,ENSG00000263811,ENSG00000230239,ENSG00000223643,ENSG00000186715,ENSG00000207389,ENSG00000227684,ENSG00000058453,ENSG00000282740,ENSG00000279151,ENSG00000236698,ENSG00000280114,ENSG00000207513
chr1	16905320	16905470	1:16905320-16905470	ENSG00000272426
chr1	16906238	16906388	1:16906238-16906388	-
chr1	16909912	16910062	1:16909912-16910062	-
chr1	16913900	16914050	1:16913900-16914050	ENSG00000277234,ENSG00000228549,ENSG00000263811,ENSG00000230239,ENSG00000058453
chr1	16914440	16914590	1:16914440-16914590	-
chr1	16915640	16915790	1:16915640-16915790	ENSG00000058453
chr1	16921520	16921670	1:16921520-16921670	ENSG00000058453
chr1	16921800	16921950	1:16921800-16921950	ENSG00000058453
chr1	16947640	16947790	1:16947640-16947790	ENSG00000058453
chr1	16949140	16949294	1:16949140-16949294	ENSG00000058453
chr1	16951800	16951970	1:16951800-16951970	ENSG00000058453,ENSG00000282143
chr1	16960794	16960950	1:16960794-16960950	ENSG00000058453
chr1	16963600	16963750	1:16963600-16963750	ENSG00000058453
chr1	16967380	16967530	1:16967380-16967530	ENSG00000058453
chr1	16972020	16972170	1:16972020-16972170	ENSG00000226526,ENSG00000286898,ENSG00000058453
chr1	16978820	16978970	1:16978820-16978970	ENSG00000288636,ENSG00000159363,ENSG00000226526,ENSG00000286898,ENSG00000117122,ENSG00000058453
chr1	16980040	16980190	1:16980040-16980190	ENSG00000226526,ENSG00000286898,ENSG00000117122
chr1	16980600	16980750	1:16980600-16980750	ENSG00000226526,ENSG00000286898,ENSG00000117122
chr1	16981080	16981230	1:16981080-16981230	ENSG00000226526,ENSG00000286898,ENSG00000117122
chr1	16981560	16981710	1:16981560-16981710	ENSG00000226526,ENSG00000286898,ENSG00000117122
chr1	16984860	16985010	1:16984860-16985010	ENSG00000288636,ENSG00000159363,ENSG00000226526,ENSG00000286898,ENSG00000117122
chr1	17003960	17004110	1:17003960-17004110	ENSG00000159363
chr1	17010780	17010950	1:17010780-17010950	ENSG00000288636,ENSG00000159363
chr1	17011920	17012070	1:17011920-17012070	ENSG00000288636,ENSG00000159363
chr1	17012174	17012324	1:17012174-17012324	ENSG00000288636,ENSG00000159363
chr1	17013120	17013271	1:17013120-17013271	ENSG00000288636,ENSG00000159363
chr1	17016400	17016550	1:17016400-17016550	ENSG00000288636,ENSG00000159363
chr1	17027560	17027710	1:17027560-17027710	-
chr1	17045780	17045930	1:17045780-17045930	ENSG00000117118
chr1	17046200	17046350	1:17046200-17046350	ENSG00000117118
chr1	17053550	17053700	1:17053550-17053700	-
chr1	17054100	17054250	1:17054100-17054250	ENSG00000117118,ENSG00000288636,ENSG00000159363,ENSG00000058453
chr1	17059780	17059930	1:17059780-17059930	ENSG00000117118
chr1	17060580	17060730	1:17060580-17060730	-
chr1	17063640	17063790	1:17063640-17063790	ENSG00000117115
chr1	17075520	17075670	1:17075520-17075670	ENSG00000117115
chr1	17090987	17091137	1:17090987-17091137	-
chr1	17099100	17099250	1:17099100-17099250	-
chr1	17119460	17119610	1:17119460-17119610	ENSG00000117115
chr1	17121420	17121570	1:17121420-17121570	ENSG00000117115
chr1	17122000	17122150	1:17122000-17122150	ENSG00000117115
chr1	17122540	17122690	1:17122540-17122690	ENSG00000117115
chr1	17122840	17122990	1:17122840-17122990	ENSG00000117115
chr1	17125860	17126010	1:17125860-17126010	ENSG00000142623,ENSG00000117115
chr1	17127701	17127851	1:17127701-17127851	-
chr1	17128560	17128710	1:17128560-17128710	ENSG00000227751,ENSG00000159339,ENSG00000142619,ENSG00000142623,ENSG00000117115
chr1	17129960	17130110	1:17129960-17130110	-
chr1	17130308	17130458	1:17130308-17130458	-
chr1	17140420	17140590	1:17140420-17140590	-
chr1	17149320	17149470	1:17149320-17149470	-
chr1	17155580	17155730	1:17155580-17155730	-
chr1	17155780	17155930	1:17155780-17155930	-
chr1	17156240	17156390	1:17156240-17156390	-
chr1	17161400	17161550	1:17161400-17161550	-
chr1	17168140	17168290	1:17168140-17168290	-
chr1	17168660	17168830	1:17168660-17168830	-
chr1	17170780	17170930	1:17170780-17170930	-
chr1	17190040	17190210	1:17190040-17190210	ENSG00000282843,ENSG00000204362
chr1	17191600	17191750	1:17191600-17191750	ENSG00000204362
chr1	17192560	17192710	1:17192560-17192710	ENSG00000282843,ENSG00000204362
chr1	17200320	17200490	1:17200320-17200490	ENSG00000282843
chr1	17208160	17208330	1:17208160-17208330	ENSG00000142623,ENSG00000282843
chr1	17212900	17213050	1:17212900-17213050	ENSG00000142623,ENSG00000282843
chr1	17232280	17232450	1:17232280-17232450	ENSG00000142623
chr1	17233160	17233310	1:17233160-17233310	ENSG00000142623
chr1	17233860	17234010	1:17233860-17234010	ENSG00000142619,ENSG00000142623
chr1	17237120	17237290	1:17237120-17237290	ENSG00000142619,ENSG00000142623
chr1	17239163	17239313	1:17239163-17239313	-
chr1	17239520	17239670	1:17239520-17239670	ENSG00000142619,ENSG00000142623,ENSG00000117115
chr1	17250694	17250844	1:17250694-17250844	ENSG00000142619,ENSG00000282143
chr1	17251887	17252037	1:17251887-17252037	ENSG00000142619,ENSG00000282143
chr1	17274280	17274430	1:17274280-17274430	ENSG00000266634
chr1	17276660	17276830	1:17276660-17276830	ENSG00000266634
chr1	17287540	17287690	1:17287540-17287690	ENSG00000159339,ENSG00000266634
chr1	17289700	17289850	1:17289700-17289850	ENSG00000266634
chr1	17289920	17290070	1:17289920-17290070	ENSG00000266634
chr1	17304394	17304544	1:17304394-17304544	ENSG00000159339
chr1	17314748	17314898	1:17314748-17314898	ENSG00000159339
chr1	17336200	17336350	1:17336200-17336350	ENSG00000159339
chr1	17348460	17348610	1:17348460-17348610	ENSG00000159339
chr1	17368560	17368761	1:17368560-17368761	ENSG00000276747
chr1	17369560	17369710	1:17369560-17369710	ENSG00000276747
chr1	17397165	17397315	1:17397165-17397315	-
chr1	17406239	17406409	1:17406239-17406409	ENSG00000179051,ENSG00000227751
chr1	17419959	17420109	1:17419959-17420109	ENSG00000179051,ENSG00000227751
chr1	17423779	17423929	1:17423779-17423929	ENSG00000179051,ENSG00000227751
chr1	17436859	17437009	1:17436859-17437009	ENSG00000179051
chr1	17437619	17437769	1:17437619-17437769	ENSG00000179051
chr1	17437939	17438089	1:17437939-17438089	ENSG00000179051
chr1	17438479	17438629	1:17438479-17438629	ENSG00000179051
chr1	17439299	17439449	1:17439299-17439449	ENSG00000179051
chr1	17439659	17439829	1:17439659-17439829	ENSG00000179051
chr1	17441479	17441629	1:17441479-17441629	-
chr1	17443539	17443689	1:17443539-17443689	-
chr1	17475879	17476049	1:17475879-17476049	-
chr1	17477459	17477609	1:17477459-17477609	-
chr1	17485399	17485549	1:17485399-17485549	-
chr1	17487939	17488109	1:17487939-17488109	-
chr1	17489139	17489289	1:17489139-17489289	-
chr1	17489479	17489629	1:17489479-17489629	-
chr1	17494319	17494469	1:17494319-17494469	-
chr1	17502479	17502629	1:17502479-17502629	-
chr1	17527659	17527829	1:17527659-17527829	-
chr1	17531819	17531969	1:17531819-17531969	ENSG00000074964
chr1	17532219	17532370	1:17532219-17532370	ENSG00000074964
chr1	17538545	17538695	1:17538545-17538695	-
chr1	17539900	17540050	1:17539900-17540050	-
chr1	17540380	17540547	1:17540380-17540547	-
chr1	17545100	17545270	1:17545100-17545270	-
chr1	17545460	17545610	1:17545460-17545610	-
chr1	17551900	17552050	1:17551900-17552050	-
chr1	17554140	17554310	1:17554140-17554310	-
chr1	17561740	17561910	1:17561740-17561910	-
chr1	17567720	17567890	1:17567720-17567890	-
chr1	17569260	17569410	1:17569260-17569410	-
chr1	17569500	17569650	1:17569500-17569650	-
chr1	17569840	17569990	1:17569840-17569990	ENSG00000179023
chr1	17586280	17586450	1:17586280-17586450	ENSG00000074964
chr1	17587800	17587950	1:17587800-17587950	ENSG00000074964
chr1	17588320	17588470	1:17588320-17588470	ENSG00000074964
chr1	17588620	17588770	1:17588620-17588770	ENSG00000074964
chr1	17594180	17594330	1:17594180-17594330	-
chr1	17595220	17595390	1:17595220-17595390	ENSG00000074964
chr1	17606100	17606250	1:17606100-17606250	-
chr1	17606940	17607090	1:17606940-17607090	ENSG00000074964
chr1	17612120	17612270	1:17612120-17612270	-
chr1	17618220	17618370	1:17618220-17618370	ENSG00000074964
chr1	17624920	17625090	1:17624920-17625090	ENSG00000074964
chr1	17630180	17630330	1:17630180-17630330	ENSG00000074964
chr1	17632720	17632870	1:17632720-17632870	ENSG00000074964
chr1	17633780	17633930	1:17633780-17633930	-
chr1	17648886	17649036	1:17648886-17649036	-
chr1	17653880	17654050	1:17653880-17654050	-
chr1	17661700	17661850	1:17661700-17661850	-
chr1	17666398	17666548	1:17666398-17666548	-
chr1	17675727	17676027	1:17675727-17676027	-
chr1	17687280	17687430	1:17687280-17687430	-
chr1	17689760	17689910	1:17689760-17689910	-
chr1	17696520	17696670	1:17696520-17696670	ENSG00000284653,ENSG00000236648,ENSG00000074964
chr1	17716467	17716617	1:17716467-17716617	ENSG00000236648
chr1	17719900	17720050	1:17719900-17720050	ENSG00000236648
chr1	17730648	17730798	1:17730648-17730798	-
chr1	17731560	17731754	1:17731560-17731754	-
chr1	17742700	17742850	1:17742700-17742850	ENSG00000117148,ENSG00000236648
chr1	17743120	17743270	1:17743120-17743270	-
chr1	17745260	17745410	1:17745260-17745410	ENSG00000117148
chr1	17765580	17765750	1:17765580-17765750	ENSG00000261781,ENSG00000117148
chr1	17766200	17766350	1:17766200-17766350	ENSG00000117148
chr1	17768660	17768830	1:17768660-17768830	ENSG00000117148
chr1	17769040	17769190	1:17769040-17769190	ENSG00000117148
chr1	17787780	17787930	1:17787780-17787930	-
chr1	17802300	17802470	1:17802300-17802470	-
chr1	17819468	17819618	1:17819468-17819618	ENSG00000117148
chr1	17826084	17826384	1:17826084-17826384	ENSG00000117148
chr1	17831720	17831870	1:17831720-17831870	ENSG00000117148
chr1	17837760	17837910	1:17837760-17837910	-
chr1	17849359	17849509	1:17849359-17849509	-
chr1	17858139	17858289	1:17858139-17858289	-
chr1	17861899	17862049	1:17861899-17862049	-
chr1	17866599	17866769	1:17866599-17866769	ENSG00000261781,ENSG00000284653
chr1	17869919	17870069	1:17869919-17870069	-
chr1	17874301	17874471	1:17874301-17874471	ENSG00000284653
chr1	17874781	17874951	1:17874781-17874951	ENSG00000235282,ENSG00000261781,ENSG00000284653
chr1	17875601	17875751	1:17875601-17875751	-
chr1	17876021	17876171	1:17876021-17876171	-
chr1	17878941	17879091	1:17878941-17879091	-
chr1	17903502	17903652	1:17903502-17903652	-
chr1	17909761	17910009	1:17909761-17910009	-
chr1	17919541	17919691	1:17919541-17919691	ENSG00000261781,ENSG00000284653
chr1	17922961	17923111	1:17922961-17923111	-
chr1	17984661	17984811	1:17984661-17984811	ENSG00000284653
chr1	17998980	17999130	1:17998980-17999130	ENSG00000284653
chr1	18092161	18092311	1:18092161-18092311	ENSG00000261781
chr1	18100601	18100771	1:18100601-18100771	ENSG00000280222,ENSG00000117154,ENSG00000261781
chr1	18110035	18110185	1:18110035-18110185	ENSG00000280222,ENSG00000117154
chr1	18170781	18170931	1:18170781-18170931	ENSG00000230035
chr1	18217501	18217651	1:18217501-18217651	-
chr1	18234861	18235011	1:18234861-18235011	-
chr1	18256421	18256571	1:18256421-18256571	-
chr1	18299841	18299991	1:18299841-18299991	-
chr1	18309741	18309891	1:18309741-18309891	-
chr1	18349121	18349271	1:18349121-18349271	-
chr1	18385441	18385591	1:18385441-18385591	ENSG00000225387
chr1	18452681	18452831	1:18452681-18452831	ENSG00000179023
chr1	18556521	18556696	1:18556521-18556696	ENSG00000235282
chr1	18557721	18557871	1:18557721-18557871	-
chr1	18581519	18581669	1:18581519-18581669	-
chr1	18583629	18583779	1:18583629-18583779	-
chr1	18584861	18585011	1:18584861-18585011	ENSG00000235282
chr1	18597529	18597691	1:18597529-18597691	ENSG00000009709,ENSG00000225478
chr1	18618671	18618821	1:18618671-18618821	ENSG00000009709
chr1	18649745	18649895	1:18649745-18649895	ENSG00000009709
chr1	18681501	18681651	1:18681501-18681651	ENSG00000009709
chr1	18703481	18703631	1:18703481-18703631	-
chr1	18725961	18726111	1:18725961-18726111	-
chr1	18816901	18817051	1:18816901-18817051	-
chr1	18820336	18820486	1:18820336-18820486	-
chr1	18820841	18820991	1:18820841-18820991	ENSG00000179002,ENSG00000009709,ENSG00000225478
chr1	18821868	18822018	1:18821868-18822018	-
chr1	18849321	18849491	1:18849321-18849491	ENSG00000179002
chr1	18874741	18874891	1:18874741-18874891	ENSG00000179002
chr1	18875341	18875491	1:18875341-18875491	ENSG00000265606,ENSG00000179002,ENSG00000009709,ENSG00000225478
chr1	18882582	18882732	1:18882582-18882732	ENSG00000265606
chr1	18884241	18884391	1:18884241-18884391	ENSG00000265606,ENSG00000159423,ENSG00000179002
chr1	18886131	18886281	1:18886131-18886281	ENSG00000265606
chr1	18887701	18887851	1:18887701-18887851	ENSG00000265606
chr1	18890821	18890991	1:18890821-18890991	ENSG00000221662,ENSG00000159423
chr1	18900601	18900751	1:18900601-18900751	ENSG00000221662,ENSG00000159423
chr1	18902001	18902151	1:18902001-18902151	ENSG00000221662,ENSG00000159423
chr1	18902801	18902951	1:18902801-18902951	ENSG00000272084,ENSG00000169991,ENSG00000221662,ENSG00000265606,ENSG00000159423,ENSG00000179002
chr1	18907081	18907251	1:18907081-18907251	ENSG00000169991,ENSG00000159423
chr1	18913181	18913351	1:18913181-18913351	ENSG00000169991
chr1	18921681	18921831	1:18921681-18921831	-
chr1	18922401	18922551	1:18922401-18922551	ENSG00000169991
chr1	18923901	18924051	1:18923901-18924051	-
chr1	18924301	18924451	1:18924301-18924451	-
chr1	18926421	18926571	1:18926421-18926571	-
chr1	18926701	18926871	1:18926701-18926871	ENSG00000169991
chr1	18927901	18928051	1:18927901-18928051	-
chr1	18929804	18929971	1:18929804-18929971	-
chr1	18938483	18938633	1:18938483-18938633	-
chr1	18939481	18939631	1:18939481-18939631	-
chr1	18940361	18940511	1:18940361-18940511	-
chr1	18941361	18941531	1:18941361-18941531	-
chr1	18941981	18942131	1:18941981-18942131	-
chr1	18942541	18942691	1:18942541-18942691	-
chr1	18945421	18945571	1:18945421-18945571	ENSG00000169991
chr1	18948601	18948751	1:18948601-18948751	-
chr1	18949141	18949291	1:18949141-18949291	-
chr1	18949501	18949651	1:18949501-18949651	-
chr1	18949841	18949991	1:18949841-18949991	-
chr1	18950121	18950271	1:18950121-18950271	ENSG00000169991
chr1	18950721	18950871	1:18950721-18950871	-
chr1	18952141	18952291	1:18952141-18952291	-
chr1	18954681	18954831	1:18954681-18954831	-
chr1	18954926	18955076	1:18954926-18955076	-
chr1	18955281	18955431	1:18955281-18955431	ENSG00000169991
chr1	18955522	18955672	1:18955522-18955672	-
chr1	18955698	18955848	1:18955698-18955848	-
chr1	18955981	18956131	1:18955981-18956131	ENSG00000169991
chr1	18956761	18956911	1:18956761-18956911	ENSG00000169991
chr1	18962321	18962471	1:18962321-18962471	ENSG00000169991,ENSG00000227684,ENSG00000282740
chr1	18965861	18966011	1:18965861-18966011	ENSG00000282143
chr1	18972561	18972711	1:18972561-18972711	-
chr1	18973101	18973251	1:18973101-18973251	-
chr1	18999441	18999611	1:18999441-18999611	-
chr1	19003521	19003671	1:19003521-19003671	-
chr1	19007141	19007291	1:19007141-19007291	-
chr1	19007561	19007711	1:19007561-19007711	-
chr1	19010001	19010171	1:19010001-19010171	-
chr1	19011181	19011331	1:19011181-19011331	ENSG00000272084,ENSG00000009709,ENSG00000235282
chr1	19011660	19012191	1:19011660-19012191	-
chr1	19012381	19012551	1:19012381-19012551	-
chr1	19029481	19029631	1:19029481-19029631	-
chr1	19049461	19049611	1:19049461-19049611	-
chr1	19068961	19069111	1:19068961-19069111	ENSG00000272084
chr1	19075201	19075351	1:19075201-19075351	ENSG00000127481,ENSG00000272084
chr1	19081621	19081780	1:19081621-19081780	ENSG00000127481,ENSG00000272084
chr1	19083241	19083411	1:19083241-19083411	ENSG00000127481,ENSG00000272084
chr1	19091721	19091871	1:19091721-19091871	ENSG00000127481
chr1	19096341	19096491	1:19096341-19096491	ENSG00000127481
chr1	19113721	19113871	1:19113721-19113871	ENSG00000127481
chr1	19122761	19122911	1:19122761-19122911	ENSG00000127481
chr1	19124001	19124151	1:19124001-19124151	ENSG00000127481
chr1	19156801	19156951	1:19156801-19156951	ENSG00000127481
chr1	19163361	19163531	1:19163361-19163531	ENSG00000127481
chr1	19179701	19179851	1:19179701-19179851	ENSG00000127481
chr1	19197901	19198051	1:19197901-19198051	-
chr1	19202501	19202651	1:19202501-19202651	-
chr1	19203541	19203691	1:19203541-19203691	-
chr1	19204781	19204931	1:19204781-19204931	-
chr1	19207901	19208051	1:19207901-19208051	ENSG00000230424
chr1	19208481	19208631	1:19208481-19208631	-
chr1	19208801	19208951	1:19208801-19208951	ENSG00000230424
chr1	19209681	19209851	1:19209681-19209851	ENSG00000230424
chr1	19210281	19210431	1:19210281-19210431	ENSG00000053372,ENSG00000127463,ENSG00000230424,ENSG00000127481
chr1	19210801	19210951	1:19210801-19210951	ENSG00000230424
chr1	19221101	19221271	1:19221101-19221271	ENSG00000127463
chr1	19232641	19232811	1:19232641-19232811	ENSG00000127463
chr1	19241361	19241511	1:19241361-19241511	ENSG00000053372,ENSG00000127463
chr1	19251521	19251791	1:19251521-19251791	ENSG00000211454,ENSG00000286064,ENSG00000053372,ENSG00000127463
chr1	19252281	19252431	1:19252281-19252431	ENSG00000053372,ENSG00000127463
chr1	19257261	19257411	1:19257261-19257411	ENSG00000286064,ENSG00000053372,ENSG00000127463
chr1	19257641	19257791	1:19257641-19257791	ENSG00000286064,ENSG00000053372,ENSG00000127463
chr1	19260281	19260431	1:19260281-19260431	ENSG00000211454,ENSG00000286064,ENSG00000053372
chr1	19260741	19260891	1:19260741-19260891	ENSG00000211454,ENSG00000286064,ENSG00000053372
chr1	19274161	19274311	1:19274161-19274311	ENSG00000162482,ENSG00000211454
chr1	19288781	19288931	1:19288781-19288931	ENSG00000270728,ENSG00000162482,ENSG00000211454
chr1	19309461	19309622	1:19309461-19309622	ENSG00000053371,ENSG00000200403,ENSG00000040487,ENSG00000270728
chr1	19311261	19311411	1:19311261-19311411	ENSG00000053371,ENSG00000200403,ENSG00000040487
chr1	19312121	19312271	1:19312121-19312271	ENSG00000053371,ENSG00000200403,ENSG00000040487,ENSG00000270728,ENSG00000162482,ENSG00000211454
chr1	19312701	19312851	1:19312701-19312851	ENSG00000053371,ENSG00000200403,ENSG00000040487,ENSG00000270728
chr1	19315431	19315591	1:19315431-19315591	ENSG00000053371,ENSG00000040487
chr1	19316585	19316735	1:19316585-19316735	ENSG00000053371,ENSG00000040487
chr1	19338281	19338431	1:19338281-19338431	-
chr1	19341581	19341731	1:19341581-19341731	-
chr1	19344481	19344651	1:19344481-19344651	-
chr1	19361941	19362091	1:19361941-19362091	-
chr1	19365859	19366009	1:19365859-19366009	-
chr1	19367861	19368011	1:19367861-19368011	-
chr1	19370401	19370551	1:19370401-19370551	-
chr1	19373341	19373491	1:19373341-19373491	-
chr1	19375721	19375871	1:19375721-19375871	-
chr1	19384221	19384371	1:19384221-19384371	-
chr1	19386021	19386191	1:19386021-19386191	ENSG00000077549
chr1	19391061	19391231	1:19391061-19391231	ENSG00000077549
chr1	19391381	19391551	1:19391381-19391551	ENSG00000077549
chr1	19395800	19395950	1:19395800-19395950	-
chr1	19398461	19398631	1:19398461-19398631	-
chr1	19400441	19400591	1:19400441-19400591	-
chr1	19414701	19414851	1:19414701-19414851	ENSG00000240490
chr1	19417101	19417251	1:19417101-19417251	ENSG00000240490
chr1	19423241	19423391	1:19423241-19423391	ENSG00000240490
chr1	19430241	19430391	1:19430241-19430391	ENSG00000240490
chr1	19435201	19435351	1:19435201-19435351	ENSG00000240490
chr1	19436201	19436351	1:19436201-19436351	ENSG00000240490
chr1	19436821	19436971	1:19436821-19436971	ENSG00000240490
chr1	19437206	19437356	1:19437206-19437356	-
chr1	19438041	19438211	1:19438041-19438211	ENSG00000077549,ENSG00000240490,ENSG00000226396
chr1	19439921	19440071	1:19439921-19440071	-
chr1	19440581	19440731	1:19440581-19440731	-
chr1	19442501	19442651	1:19442501-19442651	-
chr1	19445861	19446011	1:19445861-19446011	-
chr1	19446085	19446235	1:19446085-19446235	-
chr1	19448581	19448731	1:19448581-19448731	-
chr1	19448981	19449151	1:19448981-19449151	ENSG00000240490
chr1	19450941	19451091	1:19450941-19451091	ENSG00000240490
chr1	19452481	19452651	1:19452481-19452651	-
chr1	19456961	19457111	1:19456961-19457111	-
chr1	19459781	19459931	1:19459781-19459931	-
chr1	19465281	19465431	1:19465281-19465431	-
chr1	19469481	19469631	1:19469481-19469631	-
chr1	19476861	19477011	1:19476861-19477011	ENSG00000077549
chr1	19484460	19484610	1:19484460-19484610	-
chr1	19484911	19485061	1:19484911-19485061	-
chr1	19485156	19485306	1:19485156-19485306	-
chr1	19485521	19485711	1:19485521-19485711	ENSG00000077549,ENSG00000173436
chr1	19485881	19486031	1:19485881-19486031	ENSG00000077549
chr1	19487841	19487991	1:19487841-19487991	ENSG00000077549
chr1	19488281	19488431	1:19488281-19488431	ENSG00000077549
chr1	19495121	19495291	1:19495121-19495291	-
chr1	19496281	19496431	1:19496281-19496431	-
chr1	19502401	19502551	1:19502401-19502551	-
chr1	19505041	19505191	1:19505041-19505191	ENSG00000077549,ENSG00000173436,ENSG00000201609,ENSG00000235185,ENSG00000270136,ENSG00000226396,ENSG00000270728
chr1	19509021	19509171	1:19509021-19509171	ENSG00000201609
chr1	19512681	19512851	1:19512681-19512851	ENSG00000201609
chr1	19514541	19514711	1:19514541-19514711	ENSG00000201609
chr1	19529781	19529931	1:19529781-19529931	-
chr1	19534401	19534551	1:19534401-19534551	-
chr1	19552087	19552237	1:19552087-19552237	-
chr1	19557901	19558051	1:19557901-19558051	-
chr1	19559721	19559891	1:19559721-19559891	-
chr1	19563761	19563971	1:19563761-19563971	-
chr1	19577101	19577271	1:19577101-19577271	-
chr1	19579762	19579912	1:19579762-19579912	-
chr1	19582386	19582536	1:19582386-19582536	-
chr1	19590481	19590631	1:19590481-19590631	-
chr1	19596461	19596611	1:19596461-19596611	-
chr1	19596861	19597011	1:19596861-19597011	ENSG00000173436,ENSG00000235185,ENSG00000158747,ENSG00000270136,ENSG00000226396
chr1	19597621	19597811	1:19597621-19597811	ENSG00000173436,ENSG00000235185,ENSG00000270136
chr1	19598088	19598238	1:19598088-19598238	-
chr1	19606082	19606232	1:19606082-19606232	ENSG00000226396
chr1	19610825	19610975	1:19610825-19610975	ENSG00000226396
chr1	19619782	19619932	1:19619782-19619932	-
chr1	19620941	19621091	1:19620941-19621091	-
chr1	19621301	19621451	1:19621301-19621451	-
chr1	19622321	19622471	1:19622321-19622471	ENSG00000226396
chr1	19629018	19629318	1:19629018-19629318	-
chr1	19635821	19635982	1:19635821-19635982	ENSG00000158747
chr1	19640129	19640279	1:19640129-19640279	-
chr1	19640581	19640731	1:19640581-19640731	ENSG00000158747
chr1	19641021	19641171	1:19641021-19641171	ENSG00000158747
chr1	19643218	19643368	1:19643218-19643368	ENSG00000158747
chr1	19643661	19643811	1:19643661-19643811	ENSG00000158747
chr1	19644161	19644331	1:19644161-19644331	ENSG00000158747
chr1	19644821	19644971	1:19644821-19644971	ENSG00000158747
chr1	19645181	19645331	1:19645181-19645331	-
chr1	19645621	19645771	1:19645621-19645771	-
chr1	19645916	19646066	1:19645916-19646066	-
chr1	19646121	19646271	1:19646121-19646271	ENSG00000158747
chr1	19647761	19647911	1:19647761-19647911	ENSG00000158747
chr1	19648053	19648203	1:19648053-19648203	-
chr1	19648835	19648991	1:19648835-19648991	ENSG00000158747
chr1	19650581	19650731	1:19650581-19650731	-
chr1	19650881	19651031	1:19650881-19651031	-
chr1	19651241	19651392	1:19651241-19651392	ENSG00000158747
chr1	19652342	19652492	1:19652342-19652492	ENSG00000158747
chr1	19653842	19653992	1:19653842-19653992	ENSG00000158747
chr1	19659842	19660012	1:19659842-19660012	ENSG00000158747,ENSG00000158748,ENSG00000270728
chr1	19661842	19661992	1:19661842-19661992	ENSG00000158748
chr1	19676582	19676732	1:19676582-19676732	-
chr1	19682362	19682512	1:19682362-19682512	-
chr1	19704622	19704772	1:19704622-19704772	ENSG00000158748,ENSG00000162542
chr1	19708894	19709044	1:19708894-19709044	-
chr1	19715682	19715832	1:19715682-19715832	ENSG00000162542,ENSG00000235434
chr1	19734500	19734650	1:19734500-19734650	-
chr1	19734762	19734912	1:19734762-19734912	ENSG00000162542
chr1	19735922	19736092	1:19735922-19736092	ENSG00000162542
chr1	19737482	19737632	1:19737482-19737632	-
chr1	19738182	19738332	1:19738182-19738332	-
chr1	19750247	19750397	1:19750247-19750397	-
chr1	19758442	19758592	1:19758442-19758592	-
chr1	19762322	19762472	1:19762322-19762472	-
chr1	19765002	19765152	1:19765002-19765152	ENSG00000162542
chr1	19765702	19765852	1:19765702-19765852	ENSG00000162542
chr1	19769610	19769760	1:19769610-19769760	-
chr1	19790182	19790332	1:19790182-19790332	ENSG00000162542
chr1	19799582	19799752	1:19799582-19799752	ENSG00000162542
chr1	19800342	19800532	1:19800342-19800532	ENSG00000162542,ENSG00000235434
chr1	19801102	19801252	1:19801102-19801252	ENSG00000162542,ENSG00000235434
chr1	19811322	19811492	1:19811322-19811492	ENSG00000178828,ENSG00000235434
chr1	19824662	19824812	1:19824662-19824812	ENSG00000178828
chr1	19825338	19825488	1:19825338-19825488	-
chr1	19828682	19828832	1:19828682-19828832	ENSG00000178828
chr1	19845306	19845456	1:19845306-19845456	-
chr1	19850218	19850368	1:19850218-19850368	-
chr1	19861202	19861352	1:19861202-19861352	-
chr1	19863922	19864092	1:19863922-19864092	-
chr1	19869962	19870112	1:19869962-19870112	-
chr1	19882242	19882392	1:19882242-19882392	ENSG00000169914
chr1	19882922	19883072	1:19882922-19883072	ENSG00000169914
chr1	19885962	19886112	1:19885962-19886112	ENSG00000169914
chr1	19889762	19889912	1:19889762-19889912	ENSG00000169914
chr1	19892782	19892932	1:19892782-19892932	-
chr1	19894282	19894432	1:19894282-19894432	ENSG00000169914
chr1	19909442	19909592	1:19909442-19909592	-
chr1	19918142	19918312	1:19918142-19918312	ENSG00000188784,ENSG00000227066
chr1	19918982	19919132	1:19918982-19919132	ENSG00000188784
chr1	19926702	19926852	1:19926702-19926852	ENSG00000188784
chr1	19942222	19942372	1:19942222-19942372	-
chr1	19947102	19947252	1:19947102-19947252	-
chr1	19949142	19949312	1:19949142-19949312	-
chr1	19970042	19970192	1:19970042-19970192	ENSG00000242688,ENSG00000188257
chr1	19970642	19970792	1:19970642-19970792	ENSG00000242688,ENSG00000188257
chr1	19974902	19975052	1:19974902-19975052	ENSG00000242688,ENSG00000188257
chr1	19979742	19979892	1:19979742-19979892	ENSG00000242688,ENSG00000188257
chr1	19981662	19981812	1:19981662-19981812	ENSG00000188257
chr1	19988382	19988532	1:19988382-19988532	ENSG00000188257
chr1	19998962	19999112	1:19998962-19999112	-
chr1	20004002	20004152	1:20004002-20004152	-
chr1	20008102	20008252	1:20008102-20008252	-
chr1	20008562	20008712	1:20008562-20008712	ENSG00000242688,ENSG00000188257,ENSG00000127472,ENSG00000158786
chr1	20028242	20028392	1:20028242-20028392	ENSG00000127472
chr1	20029322	20029472	1:20029322-20029472	ENSG00000127472
chr1	20029662	20029812	1:20029662-20029812	ENSG00000127472
chr1	20031282	20031432	1:20031282-20031432	ENSG00000127472
chr1	20033542	20033712	1:20033542-20033712	ENSG00000127472
chr1	20035262	20035432	1:20035262-20035432	ENSG00000127472
chr1	20058642	20058792	1:20058642-20058792	-
chr1	20064042	20064192	1:20064042-20064192	-
chr1	20070062	20070212	1:20070062-20070212	ENSG00000127472
chr1	20074682	20074832	1:20074682-20074832	ENSG00000127472
chr1	20075642	20075792	1:20075642-20075792	ENSG00000127472
chr1	20086902	20087052	1:20086902-20087052	-
chr1	20093982	20094152	1:20093982-20094152	-
chr1	20096162	20096312	1:20096162-20096312	-
chr1	20098082	20098232	1:20098082-20098232	-
chr1	20101042	20101192	1:20101042-20101192	ENSG00000158786,ENSG00000227066
chr1	20102982	20103152	1:20102982-20103152	ENSG00000158786,ENSG00000227066
chr1	20108842	20108992	1:20108842-20108992	-
chr1	20110862	20111012	1:20110862-20111012	ENSG00000117215,ENSG00000158786
chr1	20124202	20124352	1:20124202-20124352	ENSG00000117215,ENSG00000158786
chr1	20124622	20124772	1:20124622-20124772	ENSG00000117215,ENSG00000158786
chr1	20125269	20125432	1:20125269-20125432	ENSG00000158786
chr1	20144922	20145072	1:20144922-20145072	ENSG00000158786
chr1	20152002	20152152	1:20152002-20152152	ENSG00000227066
chr1	20152382	20152532	1:20152382-20152532	ENSG00000158786,ENSG00000227066
chr1	20153022	20153172	1:20153022-20153172	ENSG00000227066
chr1	20153242	20153392	1:20153242-20153392	ENSG00000227066
chr1	20160122	20160272	1:20160122-20160272	-
chr1	20164762	20164932	1:20164762-20164932	ENSG00000227066,ENSG00000187980
chr1	20165542	20165692	1:20165542-20165692	ENSG00000187980
chr1	20166182	20166352	1:20166182-20166352	ENSG00000187980
chr1	20184728	20184878	1:20184728-20184878	ENSG00000187980,ENSG00000162543
chr1	20186022	20186172	1:20186022-20186172	ENSG00000187980,ENSG00000162543
chr1	20186482	20186632	1:20186482-20186632	ENSG00000187980,ENSG00000162543
chr1	20192502	20192652	1:20192502-20192652	ENSG00000187980,ENSG00000162543
chr1	20195274	20195432	1:20195274-20195432	ENSG00000187980,ENSG00000162543
chr1	20211262	20211412	1:20211262-20211412	-
chr1	20211602	20211752	1:20211602-20211752	-
chr1	20212982	20213132	1:20212982-20213132	-
chr1	20216742	20216892	1:20216742-20216892	-
chr1	20233482	20233632	1:20233482-20233632	ENSG00000228105
chr1	20237802	20237952	1:20237802-20237952	ENSG00000228105
chr1	20250742	20250892	1:20250742-20250892	ENSG00000228105
chr1	20255569	20255719	1:20255569-20255719	-
chr1	20255843	20256012	1:20255843-20256012	ENSG00000228105
chr1	20265382	20265532	1:20265382-20265532	ENSG00000228105,ENSG00000284710,ENSG00000158816
chr1	20266282	20266432	1:20266282-20266432	ENSG00000284710
chr1	20271902	20272052	1:20271902-20272052	ENSG00000284710
chr1	20272122	20272272	1:20272122-20272272	ENSG00000284710
chr1	20279642	20279792	1:20279642-20279792	ENSG00000284710
chr1	20290595	20290912	1:20290595-20290912	ENSG00000158816
chr1	20291844	20291994	1:20291844-20291994	ENSG00000158816
chr1	20322062	20322212	1:20322062-20322212	ENSG00000226664
chr1	20323242	20323392	1:20323242-20323392	ENSG00000158816,ENSG00000226664
chr1	20358802	20358952	1:20358802-20358952	-
chr1	20361482	20361632	1:20361482-20361632	-
chr1	20361922	20362072	1:20361922-20362072	-
chr1	20366102	20366252	1:20366102-20366252	-
chr1	20367242	20367412	1:20367242-20367412	-
chr1	20371542	20371692	1:20371542-20371692	-
chr1	20377002	20377152	1:20377002-20377152	-
chr1	20380782	20380932	1:20380782-20380932	ENSG00000158816
chr1	20400362	20400512	1:20400362-20400512	-
chr1	20400702	20400852	1:20400702-20400852	-
chr1	20402922	20403072	1:20402922-20403072	-
chr1	20406342	20406512	1:20406342-20406512	ENSG00000236963,ENSG00000226487
chr1	20410689	20410839	1:20410689-20410839	ENSG00000226487
chr1	20411282	20411452	1:20411282-20411452	ENSG00000226487
chr1	20427022	20427172	1:20427022-20427172	ENSG00000236963
chr1	20429522	20429672	1:20429522-20429672	ENSG00000236963
chr1	20430522	20430672	1:20430522-20430672	ENSG00000236963
chr1	20439402	20439559	1:20439402-20439559	ENSG00000236963
chr1	20440882	20441032	1:20440882-20441032	-
chr1	20447002	20447152	1:20447002-20447152	-
chr1	20449882	20450032	1:20449882-20450032	-
chr1	20473238	20473412	1:20473238-20473412	ENSG00000284641
chr1	20474542	20474692	1:20474542-20474692	ENSG00000284641
chr1	20476562	20476712	1:20476562-20476712	ENSG00000284641,ENSG00000284743,ENSG00000162545
chr1	20477862	20478012	1:20477862-20478012	ENSG00000284641,ENSG00000284743,ENSG00000162545
chr1	20481422	20481572	1:20481422-20481572	ENSG00000284641,ENSG00000284743
chr1	20482582	20482732	1:20482582-20482732	ENSG00000284641,ENSG00000284743,ENSG00000162545
chr1	20483922	20484072	1:20483922-20484072	ENSG00000284641,ENSG00000284743,ENSG00000162545
chr1	20484202	20484352	1:20484202-20484352	ENSG00000284641,ENSG00000284743,ENSG00000162545
chr1	20484362	20484512	1:20484362-20484512	ENSG00000284641,ENSG00000284743,ENSG00000162545
chr1	20484602	20484752	1:20484602-20484752	ENSG00000284641,ENSG00000284743,ENSG00000162545
chr1	20485202	20485352	1:20485202-20485352	ENSG00000284743,ENSG00000162545
chr1	20485582	20485752	1:20485582-20485752	ENSG00000284743,ENSG00000162545
chr1	20486202	20486372	1:20486202-20486372	ENSG00000284641,ENSG00000284743,ENSG00000162545
chr1	20486702	20486852	1:20486702-20486852	ENSG00000284743,ENSG00000162545
chr1	20493882	20494032	1:20493882-20494032	ENSG00000284743,ENSG00000162545,ENSG00000090432
chr1	20494442	20494592	1:20494442-20494592	ENSG00000162545
chr1	20495102	20495252	1:20495102-20495252	ENSG00000090432
chr1	20496262	20496412	1:20496262-20496412	-
chr1	20508102	20508252	1:20508102-20508252	ENSG00000090432
chr1	20522422	20522592	1:20522422-20522592	ENSG00000215520,ENSG00000158828,ENSG00000284005
chr1	20540402	20540552	1:20540402-20540552	-
chr1	20552082	20552232	1:20552082-20552232	ENSG00000183114
chr1	20552382	20552552	1:20552382-20552552	ENSG00000183114
chr1	20553022	20553172	1:20553022-20553172	ENSG00000183114
chr1	20553462	20553612	1:20553462-20553612	ENSG00000183114
chr1	20555542	20555692	1:20555542-20555692	ENSG00000183114
chr1	20558322	20558472	1:20558322-20558472	ENSG00000183114
chr1	20575322	20575472	1:20575322-20575472	ENSG00000158825
chr1	20584982	20585132	1:20584982-20585132	ENSG00000158825
chr1	20589422	20589572	1:20589422-20589572	ENSG00000158825
chr1	20589802	20589952	1:20589802-20589952	ENSG00000158825
chr1	20590482	20590632	1:20590482-20590632	ENSG00000158825
chr1	20603902	20604052	1:20603902-20604052	-
chr1	20604282	20604434	1:20604282-20604434	-
chr1	20613962	20614112	1:20613962-20614112	-
chr1	20616602	20616752	1:20616602-20616752	-
chr1	20630842	20630992	1:20630842-20630992	ENSG00000158828,ENSG00000284005
chr1	20633282	20633452	1:20633282-20633452	ENSG00000158828,ENSG00000284005
chr1	20633902	20634092	1:20633902-20634092	ENSG00000158828,ENSG00000284005
chr1	20634602	20634752	1:20634602-20634752	ENSG00000158828,ENSG00000284005
chr1	20640242	20640392	1:20640242-20640392	ENSG00000158828,ENSG00000284005,ENSG00000117242
chr1	20654262	20654412	1:20654262-20654412	ENSG00000158828,ENSG00000117242
chr1	20660897	20661047	1:20660897-20661047	-
chr1	20661442	20661612	1:20661442-20661612	ENSG00000158828,ENSG00000284005,ENSG00000117242,ENSG00000244038,ENSG00000117245
chr1	20693767	20693917	1:20693767-20693917	ENSG00000235432
chr1	20696882	20697032	1:20696882-20697032	ENSG00000117245,ENSG00000235432,ENSG00000189410,ENSG00000233069
chr1	20698582	20698732	1:20698582-20698732	ENSG00000235432
chr1	20702562	20702718	1:20702562-20702718	-
chr1	20715139	20715289	1:20715139-20715289	ENSG00000117245
chr1	20718002	20718152	1:20718002-20718152	ENSG00000117245
chr1	20725182	20725332	1:20725182-20725332	ENSG00000189410,ENSG00000233069
chr1	20728162	20728312	1:20728162-20728312	ENSG00000189410,ENSG00000233069
chr1	20732182	20732332	1:20732182-20732332	ENSG00000189410,ENSG00000233069
chr1	20733162	20733312	1:20733162-20733312	ENSG00000117245,ENSG00000189410,ENSG00000233069
chr1	20735922	20736072	1:20735922-20736072	-
chr1	20739322	20739472	1:20739322-20739472	ENSG00000189410,ENSG00000233069
chr1	20785448	20785598	1:20785448-20785598	-
chr1	20785622	20785772	1:20785622-20785772	-
chr1	20786022	20786172	1:20786022-20786172	-
chr1	20786362	20786512	1:20786362-20786512	-
chr1	20786742	20786892	1:20786742-20786892	ENSG00000127483
chr1	20787322	20787492	1:20787322-20787492	ENSG00000127483
chr1	20788002	20788152	1:20788002-20788152	ENSG00000127483
chr1	20792322	20792472	1:20792322-20792472	ENSG00000127483
chr1	20840882	20841032	1:20840882-20841032	ENSG00000251914
chr1	20846582	20846732	1:20846582-20846732	ENSG00000251914
chr1	20847622	20847792	1:20847622-20847792	ENSG00000251914
chr1	20848162	20848312	1:20848162-20848312	ENSG00000251914
chr1	20849222	20849372	1:20849222-20849372	ENSG00000251914
chr1	20865122	20865272	1:20865122-20865272	-
chr1	20867962	20868112	1:20867962-20868112	-
chr1	20873424	20873574	1:20873424-20873574	-
chr1	20884642	20884792	1:20884642-20884792	-
chr1	20885262	20885412	1:20885262-20885412	-
chr1	20891222	20891372	1:20891222-20891372	-
chr1	20896962	20897112	1:20896962-20897112	-
chr1	20903582	20903732	1:20903582-20903732	-
chr1	20943842	20943992	1:20943842-20943992	-
chr1	20944761	20944911	1:20944761-20944911	-
chr1	20950782	20950932	1:20950782-20950932	-
chr1	20978548	20978698	1:20978548-20978698	-
chr1	20982042	20982197	1:20982042-20982197	ENSG00000221808
chr1	20982402	20982552	1:20982402-20982552	ENSG00000221808
chr1	20988546	20988696	1:20988546-20988696	ENSG00000221808
chr1	20992701	20992852	1:20992701-20992852	ENSG00000221808,ENSG00000233072
chr1	21009249	21009399	1:21009249-21009399	ENSG00000233072
chr1	21013042	21013212	1:21013042-21013212	ENSG00000221808,ENSG00000233072
chr1	21021375	21021525	1:21021375-21021525	-
chr1	21022382	21022532	1:21022382-21022532	ENSG00000221808,ENSG00000233072,ENSG00000236073
chr1	21027862	21028012	1:21027862-21028012	-
chr1	21043302	21043472	1:21043302-21043472	-
chr1	21045482	21045632	1:21045482-21045632	ENSG00000075151
chr1	21050142	21050292	1:21050142-21050292	ENSG00000075151
chr1	21066502	21066652	1:21066502-21066652	ENSG00000236073
chr1	21069682	21069852	1:21069682-21069852	ENSG00000236073
chr1	21072802	21072972	1:21072802-21072972	ENSG00000236073
chr1	21077242	21077392	1:21077242-21077392	ENSG00000236073
chr1	21083348	21083498	1:21083348-21083498	-
chr1	21091202	21091352	1:21091202-21091352	-
chr1	21099202	21099352	1:21099202-21099352	-
chr1	21100742	21100892	1:21100742-21100892	-
chr1	21106382	21106532	1:21106382-21106532	-
chr1	21113022	21113212	1:21113022-21113212	-
chr1	21115174	21115332	1:21115174-21115332	-
chr1	21117762	21117932	1:21117762-21117932	-
chr1	21123702	21123852	1:21123702-21123852	-
chr1	21124962	21125112	1:21124962-21125112	-
chr1	21129422	21129572	1:21129422-21129572	-
chr1	21139722	21139872	1:21139722-21139872	-
chr1	21149462	21149632	1:21149462-21149632	ENSG00000235112
chr1	21150002	21150172	1:21150002-21150172	ENSG00000235112
chr1	21150942	21151092	1:21150942-21151092	ENSG00000235112
chr1	21165202	21165352	1:21165202-21165352	ENSG00000235112
chr1	21171022	21171172	1:21171022-21171172	ENSG00000075151,ENSG00000235112,ENSG00000287192
chr1	21174702	21174892	1:21174702-21174892	ENSG00000075151,ENSG00000235112,ENSG00000287192
chr1	21175442	21175592	1:21175442-21175592	ENSG00000075151,ENSG00000287192
chr1	21175762	21175912	1:21175762-21175912	ENSG00000075151,ENSG00000287192
chr1	21176242	21176392	1:21176242-21176392	ENSG00000287192
chr1	21176922	21177072	1:21176922-21177072	ENSG00000075151,ENSG00000235112,ENSG00000287192
chr1	21190026	21190176	1:21190026-21190176	-
chr1	21192422	21192572	1:21192422-21192572	-
chr1	21195262	21195412	1:21195262-21195412	-
chr1	21200902	21201052	1:21200902-21201052	-
chr1	21212257	21212407	1:21212257-21212407	-
chr1	21216962	21217112	1:21216962-21217112	-
chr1	21218042	21218192	1:21218042-21218192	-
chr1	21220982	21221132	1:21220982-21221132	-
chr1	21229342	21229492	1:21229342-21229492	-
chr1	21229742	21229892	1:21229742-21229892	-
chr1	21232102	21232252	1:21232102-21232252	-
chr1	21252282	21252432	1:21252282-21252432	ENSG00000117298,ENSG00000236216,ENSG00000228823,ENSG00000236009
chr1	21254342	21254512	1:21254342-21254512	-
chr1	21255322	21255472	1:21255322-21255472	ENSG00000117298
chr1	21260837	21260987	1:21260837-21260987	-
chr1	21261962	21262112	1:21261962-21262112	ENSG00000117298,ENSG00000236936,ENSG00000231105,ENSG00000236216,ENSG00000236009
chr1	21262362	21262512	1:21262362-21262512	ENSG00000117298,ENSG00000236936
chr1	21262882	21263052	1:21262882-21263052	ENSG00000117298,ENSG00000236936,ENSG00000231105,ENSG00000236216,ENSG00000236009
chr1	21264942	21265092	1:21264942-21265092	ENSG00000236936
chr1	21266222	21266372	1:21266222-21266372	ENSG00000236936
chr1	21268695	21268845	1:21268695-21268845	ENSG00000236936
chr1	21270298	21270452	1:21270298-21270452	ENSG00000236936
chr1	21277342	21277492	1:21277342-21277492	-
chr1	21278422	21278572	1:21278422-21278572	ENSG00000117298
chr1	21279542	21279692	1:21279542-21279692	-
chr1	21280022	21280172	1:21280022-21280172	ENSG00000117298,ENSG00000231105
chr1	21280711	21280861	1:21280711-21280861	-
chr1	21289922	21290072	1:21289922-21290072	ENSG00000117298,ENSG00000231105
chr1	21295097	21295247	1:21295097-21295247	ENSG00000231105
chr1	21298102	21298252	1:21298102-21298252	ENSG00000117298,ENSG00000231105
chr1	21302822	21302972	1:21302822-21302972	-
chr1	21303462	21303612	1:21303462-21303612	ENSG00000117298,ENSG00000231105
chr1	21308403	21308553	1:21308403-21308553	-
chr1	21308922	21309072	1:21308922-21309072	-
chr1	21310382	21310532	1:21310382-21310532	-
chr1	21311182	21311332	1:21311182-21311332	-
chr1	21313302	21313452	1:21313302-21313452	-
chr1	21314302	21314452	1:21314302-21314452	-
chr1	21317442	21317592	1:21317442-21317592	ENSG00000231105
chr1	21318782	21318932	1:21318782-21318932	ENSG00000117298,ENSG00000231105,ENSG00000236216,ENSG00000228823
chr1	21319542	21319692	1:21319542-21319692	-
chr1	21320482	21320632	1:21320482-21320632	-
chr1	21321259	21321409	1:21321259-21321409	-
chr1	21322742	21322892	1:21322742-21322892	-
chr1	21323162	21323312	1:21323162-21323312	-
chr1	21324602	21324772	1:21324602-21324772	ENSG00000231105
chr1	21334342	21334492	1:21334342-21334492	ENSG00000231105
chr1	21334782	21334932	1:21334782-21334932	ENSG00000231105
chr1	21335882	21336032	1:21335882-21336032	-
chr1	21337182	21337332	1:21337182-21337332	-
chr1	21338182	21338352	1:21338182-21338352	-
chr1	21338782	21338932	1:21338782-21338932	-
chr1	21339190	21339340	1:21339190-21339340	-
chr1	21342462	21342615	1:21342462-21342615	ENSG00000117298
chr1	21343222	21343372	1:21343222-21343372	-
chr1	21345522	21345672	1:21345522-21345672	ENSG00000117298,ENSG00000236216,ENSG00000227001,ENSG00000187952
chr1	21345842	21346143	1:21345842-21346143	ENSG00000117298
chr1	21368542	21368692	1:21368542-21368692	ENSG00000236216,ENSG00000228823,ENSG00000236009,ENSG00000227001,ENSG00000187952
chr1	21370662	21370812	1:21370662-21370812	ENSG00000236216,ENSG00000228823,ENSG00000236009
chr1	21383979	21384129	1:21383979-21384129	ENSG00000236216
chr1	21440022	21440172	1:21440022-21440172	ENSG00000236216,ENSG00000228823,ENSG00000236009,ENSG00000227001,ENSG00000187952,ENSG00000186543,ENSG00000142794,ENSG00000176378
chr1	21440922	21441072	1:21440922-21441072	ENSG00000186543,ENSG00000142794
chr1	21450013	21450163	1:21450013-21450163	-
chr1	21451307	21451472	1:21451307-21451472	ENSG00000228823,ENSG00000236009,ENSG00000227001,ENSG00000187952,ENSG00000186543,ENSG00000142794,ENSG00000176378
chr1	21452002	21452152	1:21452002-21452152	-
chr1	21452242	21452392	1:21452242-21452392	ENSG00000176378
chr1	21454082	21454232	1:21454082-21454232	ENSG00000236216,ENSG00000228823,ENSG00000236009,ENSG00000227001,ENSG00000187952,ENSG00000186543,ENSG00000142794,ENSG00000176378
chr1	21468722	21468872	1:21468722-21468872	ENSG00000227001,ENSG00000187952,ENSG00000142794,ENSG00000176378
chr1	21490882	21491032	1:21490882-21491032	ENSG00000228823,ENSG00000227001,ENSG00000187952,ENSG00000176378
chr1	21491605	21491755	1:21491605-21491755	-
chr1	21491982	21492132	1:21491982-21492132	-
chr1	21499662	21499812	1:21499662-21499812	-
chr1	21509142	21509292	1:21509142-21509292	ENSG00000162551
chr1	21510262	21510412	1:21510262-21510412	-
chr1	21511022	21511172	1:21511022-21511172	ENSG00000162551
chr1	21511762	21511912	1:21511762-21511912	ENSG00000162551
chr1	21512102	21512252	1:21512102-21512252	ENSG00000236216,ENSG00000228823,ENSG00000236009,ENSG00000227001,ENSG00000187952,ENSG00000186543,ENSG00000176378,ENSG00000162551
chr1	21521022	21521172	1:21521022-21521172	-
chr1	21530461	21530611	1:21530461-21530611	-
chr1	21534922	21535072	1:21534922-21535072	-
chr1	21536282	21536432	1:21536282-21536432	-
chr1	21538002	21538152	1:21538002-21538152	-
chr1	21538382	21538532	1:21538382-21538532	-
chr1	21539944	21540094	1:21539944-21540094	-
chr1	21542002	21542172	1:21542002-21542172	-
chr1	21546182	21546332	1:21546182-21546332	ENSG00000162551
chr1	21552862	21553012	1:21552862-21553012	ENSG00000228823,ENSG00000236009,ENSG00000162551
chr1	21553762	21553912	1:21553762-21553912	ENSG00000162551
chr1	21567762	21567912	1:21567762-21567912	ENSG00000162551
chr1	21568362	21568512	1:21568362-21568512	-
chr1	21568982	21569132	1:21568982-21569132	ENSG00000162551
chr1	21574222	21574392	1:21574222-21574392	ENSG00000227001,ENSG00000187952,ENSG00000162551,ENSG00000233431
chr1	21574622	21574792	1:21574622-21574792	ENSG00000162551
chr1	21586962	21587132	1:21586962-21587132	ENSG00000233431
chr1	21594559	21594709	1:21594559-21594709	ENSG00000233431
chr1	21595642	21595812	1:21595642-21595812	ENSG00000233431
chr1	21607902	21608052	1:21607902-21608052	-
chr1	21619006	21619156	1:21619006-21619156	-
chr1	21622526	21622826	1:21622526-21622826	-
chr1	21625002	21625152	1:21625002-21625152	-
chr1	21648000	21648172	1:21648000-21648172	ENSG00000076864
chr1	21651822	21651972	1:21651822-21651972	ENSG00000076864
chr1	21656542	21656692	1:21656542-21656692	ENSG00000076864
chr1	21659242	21659392	1:21659242-21659392	ENSG00000076864
chr1	21665922	21666072	1:21665922-21666072	ENSG00000076864
chr1	21666662	21666812	1:21666662-21666812	ENSG00000076864
chr1	21669309	21669459	1:21669309-21669459	ENSG00000076864
chr1	21669642	21669792	1:21669642-21669792	ENSG00000076864
chr1	21669922	21670072	1:21669922-21670072	ENSG00000076864
chr1	21670562	21670712	1:21670562-21670712	ENSG00000076864
chr1	21672062	21672212	1:21672062-21672212	ENSG00000076864
chr1	21673482	21673632	1:21673482-21673632	ENSG00000076864
chr1	21681102	21681252	1:21681102-21681252	-
chr1	21702932	21703082	1:21702932-21703082	-
chr1	21703442	21703612	1:21703442-21703612	-
chr1	21703742	21703912	1:21703742-21703912	-
chr1	21706602	21706792	1:21706602-21706792	-
chr1	21721635	21721935	1:21721635-21721935	-
chr1	21749178	21749328	1:21749178-21749328	-
chr1	21765142	21765292	1:21765142-21765292	ENSG00000231978,ENSG00000090686
chr1	21768362	21768532	1:21768362-21768532	ENSG00000231978
chr1	21776189	21776339	1:21776189-21776339	-
chr1	21781962	21782112	1:21781962-21782112	ENSG00000090686
chr1	21782502	21782652	1:21782502-21782652	ENSG00000090686
chr1	21783162	21783312	1:21783162-21783312	ENSG00000231978,ENSG00000090686
chr1	21783602	21783752	1:21783602-21783752	ENSG00000187942,ENSG00000231978,ENSG00000090686
chr1	21783962	21784112	1:21783962-21784112	ENSG00000090686
chr1	21791702	21791852	1:21791702-21791852	-
chr1	21812122	21812292	1:21812122-21812292	ENSG00000187942
chr1	21814328	21814478	1:21814328-21814478	ENSG00000187942
chr1	21814522	21814672	1:21814522-21814672	ENSG00000187942
chr1	21815757	21816057	1:21815757-21816057	ENSG00000187942
chr1	21816142	21816292	1:21816142-21816292	ENSG00000187942
chr1	21816982	21817152	1:21816982-21817152	ENSG00000187942
chr1	21818822	21818972	1:21818822-21818972	ENSG00000187942
chr1	21855922	21856072	1:21855922-21856072	-
chr1	21857562	21857712	1:21857562-21857712	-
chr1	21858002	21858204	1:21858002-21858204	-
chr1	21862182	21862332	1:21862182-21862332	-
chr1	21869942	21870092	1:21869942-21870092	ENSG00000142798
chr1	21882282	21882432	1:21882282-21882432	-
chr1	21896802	21896964	1:21896802-21896964	ENSG00000142798
chr1	21897322	21897472	1:21897322-21897472	ENSG00000142798
chr1	21898882	21899032	1:21898882-21899032	ENSG00000142798
chr1	21900142	21900292	1:21900142-21900292	ENSG00000232037,ENSG00000142798
chr1	21901542	21901692	1:21901542-21901692	ENSG00000232037,ENSG00000142798
chr1	21905002	21905152	1:21905002-21905152	ENSG00000283234,ENSG00000232037,ENSG00000142798
chr1	21906302	21906452	1:21906302-21906452	ENSG00000232037,ENSG00000142798
chr1	21906602	21906772	1:21906602-21906772	ENSG00000232037
chr1	21909402	21909572	1:21909402-21909572	ENSG00000232037
chr1	21909962	21910132	1:21909962-21910132	ENSG00000232037
chr1	21911702	21911872	1:21911702-21911872	ENSG00000232037
chr1	21915402	21915552	1:21915402-21915552	-
chr1	21919602	21919752	1:21919602-21919752	-
chr1	21920582	21920732	1:21920582-21920732	-
chr1	21924762	21924912	1:21924762-21924912	-
chr1	21926842	21926992	1:21926842-21926992	-
chr1	21927662	21927812	1:21927662-21927812	-
chr1	21930102	21930252	1:21930102-21930252	-
chr1	21930342	21930492	1:21930342-21930492	-
chr1	21931242	21931412	1:21931242-21931412	ENSG00000283234,ENSG00000142798
chr1	21932242	21932392	1:21932242-21932392	ENSG00000142798
chr1	21933842	21933992	1:21933842-21933992	-
chr1	21935542	21935692	1:21935542-21935692	-
chr1	21935862	21936012	1:21935862-21936012	-
chr1	21936222	21936372	1:21936222-21936372	-
chr1	21936776	21936926	1:21936776-21936926	-
chr1	21937382	21937532	1:21937382-21937532	ENSG00000283234,ENSG00000142798
chr1	21937662	21937812	1:21937662-21937812	ENSG00000142798
chr1	21938822	21938972	1:21938822-21938972	ENSG00000142798
chr1	21939342	21939492	1:21939342-21939492	-
chr1	21939742	21939892	1:21939742-21939892	ENSG00000283234,ENSG00000142798
chr1	21943082	21943232	1:21943082-21943232	ENSG00000283234,ENSG00000142798
chr1	21944482	21944632	1:21944482-21944632	-
chr1	21955682	21955832	1:21955682-21955832	ENSG00000283234
chr1	21956922	21957072	1:21956922-21957072	ENSG00000283234
chr1	21958432	21958582	1:21958432-21958582	ENSG00000283234
chr1	21961402	21961552	1:21961402-21961552	ENSG00000283234
chr1	21964062	21964212	1:21964062-21964212	ENSG00000283234
chr1	21966322	21966472	1:21966322-21966472	-
chr1	21974822	21974972	1:21974822-21974972	ENSG00000219073
chr1	21980557	21980707	1:21980557-21980707	ENSG00000142789,ENSG00000201919,ENSG00000273610,ENSG00000285959,ENSG00000219073
chr1	21980714	21980864	1:21980714-21980864	ENSG00000142789,ENSG00000201919,ENSG00000273610,ENSG00000285959,ENSG00000219073
chr1	21989751	21989901	1:21989751-21989901	ENSG00000201919,ENSG00000273610,ENSG00000285959,ENSG00000219073
chr1	21996322	21996472	1:21996322-21996472	ENSG00000142789
chr1	21998122	21998272	1:21998122-21998272	ENSG00000142789
chr1	21999762	21999912	1:21999762-21999912	ENSG00000142789
chr1	22005180	22005330	1:22005180-22005330	ENSG00000201273,ENSG00000278124,ENSG00000142789,ENSG00000285959
chr1	22005334	22005484	1:22005334-22005484	ENSG00000201273,ENSG00000278124,ENSG00000142789,ENSG00000201919,ENSG00000273610,ENSG00000285959
chr1	22019242	22019392	1:22019242-22019392	ENSG00000218510,ENSG00000201273,ENSG00000278124,ENSG00000142789,ENSG00000201919,ENSG00000273610,ENSG00000285959
chr1	22022942	22023092	1:22022942-22023092	ENSG00000218510,ENSG00000228397
chr1	22024522	22024672	1:22024522-22024672	ENSG00000218510,ENSG00000228397
chr1	22025042	22025192	1:22025042-22025192	ENSG00000285794,ENSG00000070831,ENSG00000218510,ENSG00000228397
chr1	22025342	22025512	1:22025342-22025512	ENSG00000285794,ENSG00000070831,ENSG00000218510,ENSG00000228397
chr1	22025862	22026033	1:22025862-22026033	ENSG00000285794,ENSG00000218510,ENSG00000228397
chr1	22031622	22031772	1:22031622-22031772	ENSG00000285794,ENSG00000218510,ENSG00000228397
chr1	22039902	22040052	1:22039902-22040052	ENSG00000285794,ENSG00000218510,ENSG00000228397
chr1	22044842	22044992	1:22044842-22044992	-
chr1	22045162	22045312	1:22045162-22045312	ENSG00000285752,ENSG00000070831
chr1	22048393	22048543	1:22048393-22048543	ENSG00000285752,ENSG00000070831
chr1	22048682	22048832	1:22048682-22048832	ENSG00000285752,ENSG00000070831
chr1	22052562	22052712	1:22052562-22052712	ENSG00000230068,ENSG00000285794,ENSG00000285752,ENSG00000070831,ENSG00000218510,ENSG00000228397,ENSG00000271428
chr1	22053282	22053452	1:22053282-22053452	ENSG00000230068,ENSG00000285752,ENSG00000070831,ENSG00000271428
chr1	22053542	22053692	1:22053542-22053692	ENSG00000230068,ENSG00000285752,ENSG00000070831,ENSG00000271428
chr1	22054522	22054672	1:22054522-22054672	ENSG00000230068,ENSG00000285752,ENSG00000070831
chr1	22071642	22071792	1:22071642-22071792	ENSG00000271428
chr1	22092462	22092632	1:22092462-22092632	ENSG00000271428
chr1	22105742	22105912	1:22105742-22105912	ENSG00000271428
chr1	22108382	22108532	1:22108382-22108532	-
chr1	22108802	22108952	1:22108802-22108952	-
chr1	22111722	22111872	1:22111722-22111872	-
chr1	22114802	22114952	1:22114802-22114952	ENSG00000271428,ENSG00000162552
chr1	22118022	22118172	1:22118022-22118172	ENSG00000162552
chr1	22132662	22132812	1:22132662-22132812	ENSG00000162552,ENSG00000285873
chr1	22137162	22137312	1:22137162-22137312	ENSG00000162552,ENSG00000285873
chr1	22137523	22137673	1:22137523-22137673	ENSG00000162552,ENSG00000285873
chr1	22142362	22142512	1:22142362-22142512	ENSG00000162552,ENSG00000285873
chr1	22143242	22143392	1:22143242-22143392	ENSG00000162552,ENSG00000285873
chr1	22185322	22185487	1:22185322-22185487	-
chr1	22205062	22205212	1:22205062-22205212	-
chr1	22208062	22208212	1:22208062-22208212	-
chr1	22216322	22216472	1:22216322-22216472	-
chr1	22228479	22228629	1:22228479-22228629	-
chr1	22229622	22229779	1:22229622-22229779	-
chr1	22236382	22236532	1:22236382-22236532	-
chr1	22259602	22259752	1:22259602-22259752	ENSG00000266564
chr1	22259942	22260092	1:22259942-22260092	ENSG00000266564
chr1	22275942	22276092	1:22275942-22276092	ENSG00000266564
chr1	22282722	22282915	1:22282722-22282915	-
chr1	22285642	22285792	1:22285642-22285792	-
chr1	22286222	22286372	1:22286222-22286372	-
chr1	22288928	22289078	1:22288928-22289078	-
chr1	22289562	22289712	1:22289562-22289712	-
chr1	22317362	22317512	1:22317362-22317512	ENSG00000234397
chr1	22332302	22332452	1:22332302-22332452	ENSG00000234397
chr1	22333212	22333362	1:22333212-22333362	ENSG00000234397
chr1	22339342	22339492	1:22339342-22339492	ENSG00000234397
chr1	22342162	22342312	1:22342162-22342312	ENSG00000234397,ENSG00000279625
chr1	22344182	22344332	1:22344182-22344332	-
chr1	22387926	22388076	1:22387926-22388076	ENSG00000279625
chr1	22388342	22388492	1:22388342-22388492	ENSG00000279625
chr1	22388842	22388992	1:22388842-22388992	ENSG00000279625
chr1	22389162	22389332	1:22389162-22389332	ENSG00000279625
chr1	22399082	22399232	1:22399082-22399232	-
chr1	22407202	22407352	1:22407202-22407352	ENSG00000279625
chr1	22411102	22411252	1:22411102-22411252	-
chr1	22412662	22412812	1:22412662-22412812	-
chr1	22413082	22413232	1:22413082-22413232	-
chr1	22413522	22413672	1:22413522-22413672	-
chr1	22414451	22414601	1:22414451-22414601	-
chr1	22416662	22416832	1:22416662-22416832	ENSG00000173372,ENSG00000159189
chr1	22418962	22419112	1:22418962-22419112	ENSG00000159189
chr1	22420562	22420732	1:22420562-22420732	ENSG00000184677,ENSG00000276835,ENSG00000173372,ENSG00000159189,ENSG00000173369
chr1	22428722	22428872	1:22428722-22428872	ENSG00000184677,ENSG00000173372,ENSG00000159189
chr1	22437605	22437755	1:22437605-22437755	-
chr1	22447607	22447872	1:22447607-22447872	ENSG00000184677
chr1	22451782	22451952	1:22451782-22451952	ENSG00000279625,ENSG00000184677,ENSG00000237200,ENSG00000173372,ENSG00000173369
chr1	22452482	22452632	1:22452482-22452632	ENSG00000184677
chr1	22457462	22457632	1:22457462-22457632	ENSG00000184677
chr1	22471202	22471372	1:22471202-22471372	ENSG00000237200
chr1	22472782	22472932	1:22472782-22472932	-
chr1	22487942	22488092	1:22487942-22488092	ENSG00000237200
chr1	22488462	22488612	1:22488462-22488612	ENSG00000237200
chr1	22490406	22490556	1:22490406-22490556	-
chr1	22500582	22500752	1:22500582-22500752	ENSG00000237200
chr1	22504142	22504292	1:22504142-22504292	ENSG00000237200
chr1	22528022	22528172	1:22528022-22528172	ENSG00000237200
chr1	22530302	22530472	1:22530302-22530472	ENSG00000237200,ENSG00000070886
chr1	22531333	22531483	1:22531333-22531483	ENSG00000237200
chr1	22536602	22536752	1:22536602-22536752	-
chr1	22540462	22540612	1:22540462-22540612	-
chr1	22555032	22555182	1:22555032-22555182	ENSG00000070886
chr1	22557522	22557672	1:22557522-22557672	ENSG00000070886
chr1	22575802	22575952	1:22575802-22575952	-
chr1	22584310	22584472	1:22584310-22584472	-
chr1	22607244	22607394	1:22607244-22607394	-
chr1	22611562	22611732	1:22611562-22611732	ENSG00000276835
chr1	22625642	22625792	1:22625642-22625792	ENSG00000276835,ENSG00000173372
chr1	22639462	22639632	1:22639462-22639632	ENSG00000276835,ENSG00000173372,ENSG00000159189
chr1	22642102	22642252	1:22642102-22642252	ENSG00000276835,ENSG00000173372,ENSG00000159189,ENSG00000173369
chr1	22646522	22646672	1:22646522-22646672	ENSG00000159189,ENSG00000173369
chr1	22662542	22662692	1:22662542-22662692	ENSG00000173369
chr1	22665882	22666032	1:22665882-22666032	ENSG00000173369
chr1	22674242	22674412	1:22674242-22674412	ENSG00000173369
chr1	22685842	22685992	1:22685842-22685992	-
chr1	22689582	22689732	1:22689582-22689732	-
chr1	22700282	22700432	1:22700282-22700432	-
chr1	22702742	22702892	1:22702742-22702892	-
chr1	22703028	22703178	1:22703028-22703178	-
chr1	22704582	22704732	1:22704582-22704732	ENSG00000133216,ENSG00000265422
chr1	22710482	22710632	1:22710482-22710632	ENSG00000133216,ENSG00000265422
chr1	22711902	22712052	1:22711902-22712052	ENSG00000133216,ENSG00000265422
chr1	22712482	22712632	1:22712482-22712632	ENSG00000133216,ENSG00000265422
chr1	22712742	22712892	1:22712742-22712892	ENSG00000133216,ENSG00000265422
chr1	22731982	22732132	1:22731982-22732132	ENSG00000265422
chr1	22732476	22732626	1:22732476-22732626	-
chr1	22735342	22735492	1:22735342-22735492	-
chr1	22735622	22735772	1:22735622-22735772	-
chr1	22739782	22739932	1:22739782-22739932	ENSG00000265422
chr1	22746222	22746372	1:22746222-22746372	-
chr1	22747482	22747632	1:22747482-22747632	-
chr1	22750442	22750592	1:22750442-22750592	-
chr1	22750922	22751072	1:22750922-22751072	-
chr1	22751098	22751248	1:22751098-22751248	-
chr1	22751402	22751552	1:22751402-22751552	-
chr1	22753822	22753972	1:22753822-22753972	-
chr1	22774242	22774392	1:22774242-22774392	ENSG00000133216
chr1	22778993	22779152	1:22778993-22779152	ENSG00000133216
chr1	22780817	22780967	1:22780817-22780967	-
chr1	22791882	22792032	1:22791882-22792032	-
chr1	22794822	22794972	1:22794822-22794972	-
chr1	22796742	22796892	1:22796742-22796892	-
chr1	22808482	22808632	1:22808482-22808632	ENSG00000133216
chr1	22808962	22809112	1:22808962-22809112	ENSG00000133216
chr1	22821122	22821272	1:22821122-22821272	-
chr1	22826922	22827072	1:22826922-22827072	-
chr1	22829082	22829232	1:22829082-22829232	-
chr1	22832142	22832292	1:22832142-22832292	ENSG00000225952
chr1	22834502	22834652	1:22834502-22834652	ENSG00000225952
chr1	22842162	22842312	1:22842162-22842312	ENSG00000225952
chr1	22850822	22850972	1:22850822-22850972	ENSG00000264014
chr1	22862102	22862272	1:22862102-22862272	ENSG00000133216,ENSG00000264014
chr1	22868462	22868612	1:22868462-22868612	ENSG00000264014
chr1	22870166	22870316	1:22870166-22870316	-
chr1	22870622	22870812	1:22870622-22870812	ENSG00000133216
chr1	22876922	22877112	1:22876922-22877112	-
chr1	22878082	22878232	1:22878082-22878232	-
chr1	22880202	22880352	1:22880202-22880352	-
chr1	22886342	22886492	1:22886342-22886492	-
chr1	22888822	22888972	1:22888822-22888972	-
chr1	22889322	22889509	1:22889322-22889509	-
chr1	22903242	22903392	1:22903242-22903392	-
chr1	22921782	22921932	1:22921782-22921932	-
chr1	22922704	22922892	1:22922704-22922892	-
chr1	22930382	22930552	1:22930382-22930552	-
chr1	22964282	22964432	1:22964282-22964432	ENSG00000215906
chr1	22969382	22969532	1:22969382-22969532	ENSG00000215906
chr1	22971702	22971852	1:22971702-22971852	ENSG00000215906
chr1	22975822	22975972	1:22975822-22975972	-
chr1	22976542	22976692	1:22976542-22976692	ENSG00000215906,ENSG00000266802
chr1	22978422	22978572	1:22978422-22978572	-
chr1	23010880	23011032	1:23010880-23011032	ENSG00000227868
chr1	23019282	23019452	1:23019282-23019452	ENSG00000227868,ENSG00000004487,ENSG00000263793,ENSG00000266802
chr1	23020222	23020372	1:23020222-23020372	ENSG00000004487
chr1	23021082	23021232	1:23021082-23021232	-
chr1	23037462	23037612	1:23037462-23037612	ENSG00000263793
chr1	23043742	23043892	1:23043742-23043892	ENSG00000263793,ENSG00000266802
chr1	23049822	23049972	1:23049822-23049972	ENSG00000263793,ENSG00000266802
chr1	23083882	23084032	1:23083882-23084032	ENSG00000004487,ENSG00000240553,ENSG00000266802
chr1	23098822	23098992	1:23098822-23098992	ENSG00000240553,ENSG00000266802
chr1	23100342	23100492	1:23100342-23100492	ENSG00000240553,ENSG00000266802,ENSG00000229010
chr1	23102382	23102532	1:23102382-23102532	-
chr1	23102582	23102732	1:23102582-23102732	-
chr1	23103442	23103592	1:23103442-23103592	-
chr1	23112282	23112432	1:23112282-23112432	-
chr1	23114562	23114712	1:23114562-23114712	-
chr1	23119342	23119492	1:23119342-23119492	-
chr1	23119959	23120109	1:23119959-23120109	-
chr1	23122522	23122672	1:23122522-23122672	ENSG00000229010
chr1	23126922	23127072	1:23126922-23127072	ENSG00000169641,ENSG00000229010
chr1	23130005	23130155	1:23130005-23130155	ENSG00000229010
chr1	23149242	23149392	1:23149242-23149392	ENSG00000229010
chr1	23154403	23154553	1:23154403-23154553	ENSG00000229010
chr1	23163522	23163672	1:23163522-23163672	ENSG00000206935,ENSG00000252578
chr1	23166962	23167112	1:23166962-23167112	-
chr1	23167662	23167812	1:23167662-23167812	ENSG00000169641,ENSG00000206935,ENSG00000252578
chr1	23167942	23168092	1:23167942-23168092	ENSG00000169641,ENSG00000206935,ENSG00000252578
chr1	23168482	23168632	1:23168482-23168632	ENSG00000169641,ENSG00000206935,ENSG00000252578
chr1	23168822	23168972	1:23168822-23168972	ENSG00000169641,ENSG00000229010,ENSG00000206935,ENSG00000252578
chr1	23169802	23169952	1:23169802-23169952	ENSG00000266802,ENSG00000169641,ENSG00000229010,ENSG00000206935,ENSG00000252578
chr1	23174660	23174810	1:23174660-23174810	-
chr1	23177202	23177352	1:23177202-23177352	-
chr1	23177822	23177972	1:23177822-23177972	ENSG00000266802,ENSG00000169641,ENSG00000229010
chr1	23178422	23178572	1:23178422-23178572	-
chr1	23179062	23179212	1:23179062-23179212	ENSG00000169641
chr1	23184782	23184932	1:23184782-23184932	ENSG00000169641
chr1	23189022	23189172	1:23189022-23189172	ENSG00000240553,ENSG00000266802,ENSG00000229010
chr1	23194442	23194612	1:23194442-23194612	-
chr1	23194802	23194952	1:23194802-23194952	-
chr1	23195122	23195272	1:23195122-23195272	-
chr1	23197002	23197152	1:23197002-23197152	ENSG00000240553,ENSG00000266802,ENSG00000229010,ENSG00000179546,ENSG00000215381,ENSG00000284726
chr1	23198582	23198752	1:23198582-23198752	ENSG00000266802,ENSG00000179546
chr1	23200985	23201135	1:23200985-23201135	-
chr1	23202382	23202532	1:23202382-23202532	-
chr1	23210542	23210692	1:23210542-23210692	ENSG00000179546
chr1	23224742	23224892	1:23224742-23224892	ENSG00000179546
chr1	23225162	23225312	1:23225162-23225312	ENSG00000179546,ENSG00000215381
chr1	23249582	23249732	1:23249582-23249732	ENSG00000215381
chr1	23249902	23250092	1:23249902-23250092	ENSG00000215381
chr1	23252002	23252152	1:23252002-23252152	-
chr1	23262642	23262792	1:23262642-23262792	-
chr1	23273522	23273672	1:23273522-23273672	ENSG00000215381,ENSG00000261326,ENSG00000284726
chr1	23283102	23283272	1:23283102-23283272	ENSG00000261326,ENSG00000284726
chr1	23283942	23284092	1:23283942-23284092	ENSG00000261326
chr1	23288802	23288952	1:23288802-23288952	ENSG00000261326,ENSG00000284726
chr1	23319792	23319942	1:23319792-23319942	-
chr1	23328761	23328912	1:23328761-23328912	-
chr1	23331002	23331152	1:23331002-23331152	-
chr1	23337982	23338132	1:23337982-23338132	-
chr1	23341402	23341552	1:23341402-23341552	-
chr1	23341942	23342092	1:23341942-23342092	-
chr1	23342402	23342552	1:23342402-23342552	-
chr1	23343302	23343452	1:23343302-23343452	-
chr1	23343622	23343772	1:23343622-23343772	-
chr1	23344382	23344532	1:23344382-23344532	ENSG00000261326,ENSG00000284726,ENSG00000125944,ENSG00000125945,ENSG00000249087,ENSG00000201405,ENSG00000271420
chr1	23357229	23357379	1:23357229-23357379	-
chr1	23362222	23362372	1:23362222-23362372	-
chr1	23362502	23362652	1:23362502-23362652	-
chr1	23368322	23368472	1:23368322-23368472	ENSG00000284726,ENSG00000125944,ENSG00000125945,ENSG00000249087,ENSG00000201405,ENSG00000271420
chr1	23368842	23368992	1:23368842-23368992	ENSG00000125945,ENSG00000249087,ENSG00000201405
chr1	23369862	23370012	1:23369862-23370012	ENSG00000125945,ENSG00000249087,ENSG00000201405,ENSG00000271420
chr1	23370742	23370892	1:23370742-23370892	ENSG00000249087,ENSG00000201405,ENSG00000271420
chr1	23371162	23371312	1:23371162-23371312	ENSG00000125945,ENSG00000249087,ENSG00000201405,ENSG00000271420
chr1	23377202	23377352	1:23377202-23377352	ENSG00000249087,ENSG00000201405,ENSG00000271420
chr1	23378379	23378529	1:23378379-23378529	ENSG00000271420
chr1	23383702	23383852	1:23383702-23383852	ENSG00000271420
chr1	23384862	23385012	1:23384862-23385012	ENSG00000201405,ENSG00000271420
chr1	23385322	23385472	1:23385322-23385472	-
chr1	23393782	23393932	1:23393782-23393932	ENSG00000271420
chr1	23394362	23394512	1:23394362-23394512	ENSG00000284726,ENSG00000201405,ENSG00000271420,ENSG00000232482
chr1	23394782	23394952	1:23394782-23394952	ENSG00000284726,ENSG00000271420,ENSG00000232482
chr1	23400462	23400612	1:23400462-23400612	ENSG00000284726,ENSG00000232482
chr1	23400862	23401012	1:23400862-23401012	ENSG00000232482
chr1	23403062	23403212	1:23403062-23403212	-
chr1	23403942	23404092	1:23403942-23404092	ENSG00000284726,ENSG00000204219,ENSG00000232482
chr1	23407082	23407232	1:23407082-23407232	ENSG00000232482
chr1	23407282	23407432	1:23407282-23407432	ENSG00000232482
chr1	23411662	23411812	1:23411662-23411812	ENSG00000204219,ENSG00000232482
chr1	23421822	23421972	1:23421822-23421972	ENSG00000204219
chr1	23422482	23422652	1:23422482-23422652	ENSG00000204219,ENSG00000232482
chr1	23423002	23423152	1:23423002-23423152	ENSG00000204219
chr1	23424223	23424373	1:23424223-23424373	ENSG00000204219
chr1	23424782	23424932	1:23424782-23424932	ENSG00000204219
chr1	23425122	23425272	1:23425122-23425272	ENSG00000204219
chr1	23441562	23441712	1:23441562-23441712	-
chr1	23444242	23444392	1:23444242-23444392	ENSG00000204219,ENSG00000088280
chr1	23444662	23444812	1:23444662-23444812	-
chr1	23445102	23445252	1:23445102-23445252	-
chr1	23450089	23450239	1:23450089-23450239	-
chr1	23452162	23452312	1:23452162-23452312	-
chr1	23456982	23457132	1:23456982-23457132	-
chr1	23470762	23470912	1:23470762-23470912	ENSG00000088280
chr1	23475442	23475592	1:23475442-23475592	ENSG00000088280
chr1	23475782	23475932	1:23475782-23475932	ENSG00000088280
chr1	23479102	23479272	1:23479102-23479272	ENSG00000088280
chr1	23483362	23483532	1:23483362-23483532	ENSG00000088280
chr1	23484342	23484492	1:23484342-23484492	ENSG00000088280
chr1	23484522	23484672	1:23484522-23484672	ENSG00000088280
chr1	23497202	23497352	1:23497202-23497352	-
chr1	23500552	23500702	1:23500552-23500702	-
chr1	23528303	23528453	1:23528303-23528453	ENSG00000007968
chr1	23528683	23528833	1:23528683-23528833	ENSG00000007968
chr1	23530855	23531005	1:23530855-23531005	ENSG00000007968
chr1	23531303	23531473	1:23531303-23531473	ENSG00000007968
chr1	23537423	23537573	1:23537423-23537573	ENSG00000007968
chr1	23537683	23537833	1:23537683-23537833	ENSG00000007968
chr1	23539883	23540053	1:23539883-23540053	ENSG00000007968
chr1	23541619	23541769	1:23541619-23541769	-
chr1	23544824	23544974	1:23544824-23544974	-
chr1	23548844	23549010	1:23548844-23549010	ENSG00000235052
chr1	23554844	23555014	1:23554844-23555014	ENSG00000235052,ENSG00000117318
chr1	23555586	23555754	1:23555586-23555754	ENSG00000235052,ENSG00000117318
chr1	23556284	23556434	1:23556284-23556434	ENSG00000235052,ENSG00000117318
chr1	23556684	23556854	1:23556684-23556854	ENSG00000235052,ENSG00000117318
chr1	23557564	23557714	1:23557564-23557714	-
chr1	23558464	23558614	1:23558464-23558614	ENSG00000235052,ENSG00000117318
chr1	23559584	23559734	1:23559584-23559734	ENSG00000235052,ENSG00000117318,ENSG00000285802,ENSG00000197880
chr1	23560424	23560574	1:23560424-23560574	-
chr1	23561145	23561295	1:23561145-23561295	-
chr1	23561865	23562015	1:23561865-23562015	ENSG00000117318
chr1	23562425	23562575	1:23562425-23562575	ENSG00000235052,ENSG00000117318,ENSG00000285802,ENSG00000197880
chr1	23563065	23563215	1:23563065-23563215	-
chr1	23567349	23567499	1:23567349-23567499	-
chr1	23568289	23568439	1:23568289-23568439	-
chr1	23577485	23577655	1:23577485-23577655	ENSG00000285802,ENSG00000197880
chr1	23578401	23578551	1:23578401-23578551	ENSG00000197880
chr1	23581314	23581495	1:23581314-23581495	ENSG00000285802,ENSG00000197880
chr1	23585705	23585875	1:23585705-23585875	ENSG00000285802,ENSG00000197880
chr1	23586845	23586995	1:23586845-23586995	ENSG00000285802,ENSG00000197880
chr1	23592505	23592655	1:23592505-23592655	ENSG00000285802
chr1	23619145	23619295	1:23619145-23619295	-
chr1	23619425	23619575	1:23619425-23619575	-
chr1	23634325	23634475	1:23634325-23634475	ENSG00000197880
chr1	23634645	23634795	1:23634645-23634795	-
chr1	23635085	23635235	1:23635085-23635235	-
chr1	23635465	23635615	1:23635465-23635615	-
chr1	23637505	23637655	1:23637505-23637655	-
chr1	23638445	23638595	1:23638445-23638595	-
chr1	23638945	23639115	1:23638945-23639115	-
chr1	23643825	23643975	1:23643825-23643975	-
chr1	23644599	23644749	1:23644599-23644749	-
chr1	23651285	23651435	1:23651285-23651435	-
chr1	23657785	23657949	1:23657785-23657949	-
chr1	23665325	23665475	1:23665325-23665475	ENSG00000229239
chr1	23673205	23673355	1:23673205-23673355	ENSG00000229239
chr1	23673625	23673775	1:23673625-23673775	ENSG00000229239
chr1	23691645	23691815	1:23691645-23691815	ENSG00000229239,ENSG00000142676,ENSG00000011007
chr1	23692145	23692315	1:23692145-23692315	ENSG00000142676
chr1	23696465	23696615	1:23696465-23696615	ENSG00000142676
chr1	23698557	23698707	1:23698557-23698707	-
chr1	23699790	23700090	1:23699790-23700090	-
chr1	23702065	23702215	1:23702065-23702215	-
chr1	23718625	23718775	1:23718625-23718775	-
chr1	23719525	23719675	1:23719525-23719675	-
chr1	23726799	23726949	1:23726799-23726949	-
chr1	23727425	23727575	1:23727425-23727575	ENSG00000011007
chr1	23732505	23732655	1:23732505-23732655	-
chr1	23735085	23735235	1:23735085-23735235	ENSG00000011007
chr1	23742645	23742795	1:23742645-23742795	ENSG00000011007
chr1	23743025	23743175	1:23743025-23743175	ENSG00000011007
chr1	23743385	23743535	1:23743385-23743535	ENSG00000011007
chr1	23743845	23743995	1:23743845-23743995	ENSG00000011007
chr1	23744725	23744875	1:23744725-23744875	ENSG00000011007
chr1	23745085	23745235	1:23745085-23745235	ENSG00000011007
chr1	23745645	23745795	1:23745645-23745795	ENSG00000011007
chr1	23751405	23751555	1:23751405-23751555	ENSG00000011007
chr1	23756805	23756955	1:23756805-23756955	-
chr1	23759365	23759515	1:23759365-23759515	-
chr1	23768845	23768995	1:23768845-23768995	-
chr1	23772245	23772395	1:23772245-23772395	ENSG00000236810,ENSG00000057757
chr1	23777945	23778095	1:23777945-23778095	ENSG00000236810,ENSG00000057757
chr1	23778265	23778435	1:23778265-23778435	ENSG00000236810,ENSG00000057757,ENSG00000011009
chr1	23779829	23779979	1:23779829-23779979	ENSG00000236810
chr1	23780145	23780295	1:23780145-23780295	ENSG00000057757
chr1	23790205	23790355	1:23790205-23790355	ENSG00000057757,ENSG00000011009,ENSG00000117308
chr1	23791045	23791195	1:23791045-23791195	ENSG00000057757,ENSG00000011009,ENSG00000117308
chr1	23791845	23791995	1:23791845-23791995	ENSG00000011009
chr1	23793505	23793655	1:23793505-23793655	ENSG00000057757,ENSG00000011009,ENSG00000117308
chr1	23799565	23799715	1:23799565-23799715	ENSG00000011009,ENSG00000117308
chr1	23800765	23800915	1:23800765-23800915	ENSG00000057757,ENSG00000011009,ENSG00000117308,ENSG00000117305
chr1	23801134	23801284	1:23801134-23801284	-
chr1	23809825	23809999	1:23809825-23809999	ENSG00000117308,ENSG00000117305
chr1	23810905	23811055	1:23810905-23811055	ENSG00000117305
chr1	23824831	23824981	1:23824831-23824981	ENSG00000117305
chr1	23825405	23825575	1:23825405-23825575	ENSG00000117305,ENSG00000179163
chr1	23838605	23838755	1:23838605-23838755	ENSG00000117305
chr1	23854705	23854855	1:23854705-23854855	-
chr1	23865605	23865775	1:23865605-23865775	ENSG00000179163
chr1	23868325	23868495	1:23868325-23868495	ENSG00000117305,ENSG00000179163,ENSG00000229106,ENSG00000232557
chr1	23897805	23897955	1:23897805-23897955	ENSG00000229106,ENSG00000232557
chr1	23907865	23908015	1:23907865-23908015	ENSG00000188822,ENSG00000229106,ENSG00000232557
chr1	23916905	23917055	1:23916905-23917055	ENSG00000188822,ENSG00000229106,ENSG00000232557,ENSG00000264926
chr1	23920125	23920275	1:23920125-23920275	ENSG00000264926
chr1	23924225	23924375	1:23924225-23924375	ENSG00000264926
chr1	23930945	23931098	1:23930945-23931098	ENSG00000264926
chr1	23931305	23931475	1:23931305-23931475	ENSG00000264926,ENSG00000230228
chr1	23951725	23951915	1:23951725-23951915	ENSG00000230228,ENSG00000189266
chr1	23955285	23955455	1:23955285-23955455	ENSG00000230228,ENSG00000189266
chr1	23959045	23959215	1:23959045-23959215	ENSG00000230228,ENSG00000189266
chr1	23959645	23959795	1:23959645-23959795	ENSG00000229106,ENSG00000232557,ENSG00000264926,ENSG00000230228,ENSG00000189266,ENSG00000188529
chr1	23960045	23960195	1:23960045-23960195	ENSG00000189266
chr1	23960425	23960575	1:23960425-23960575	ENSG00000189266
chr1	23964013	23964163	1:23964013-23964163	-
chr1	23964365	23964515	1:23964365-23964515	-
chr1	23964905	23965055	1:23964905-23965055	ENSG00000189266
chr1	23979931	23980081	1:23979931-23980081	-
chr1	23980345	23980495	1:23980345-23980495	ENSG00000189266,ENSG00000188529
chr1	23984625	23984795	1:23984625-23984795	ENSG00000188529
chr1	23995445	23995612	1:23995445-23995612	-
chr1	24003445	24003595	1:24003445-24003595	ENSG00000215905
chr1	24007825	24007995	1:24007825-24007995	ENSG00000215905
chr1	24008705	24008855	1:24008705-24008855	ENSG00000215905
chr1	24009532	24009682	1:24009532-24009682	ENSG00000215905
chr1	24012165	24012315	1:24012165-24012315	ENSG00000215905
chr1	24015885	24016035	1:24015885-24016035	ENSG00000215905
chr1	24018925	24019075	1:24018925-24019075	ENSG00000229106,ENSG00000232557,ENSG00000264926,ENSG00000230228,ENSG00000189266,ENSG00000188529,ENSG00000215905,ENSG00000225315,ENSG00000230703
chr1	24020012	24020162	1:24020012-24020162	-
chr1	24020205	24020355	1:24020205-24020355	-
chr1	24020589	24020739	1:24020589-24020739	-
chr1	24022045	24022195	1:24022045-24022195	-
chr1	24022805	24022955	1:24022805-24022955	-
chr1	24028185	24028335	1:24028185-24028335	-
chr1	24031145	24031295	1:24031145-24031295	-
chr1	24036925	24037075	1:24036925-24037075	ENSG00000225315
chr1	24037301	24037451	1:24037301-24037451	ENSG00000225315
chr1	24043801	24043951	1:24043801-24043951	-
chr1	24045825	24045975	1:24045825-24045975	ENSG00000225315
chr1	24046385	24046535	1:24046385-24046535	ENSG00000225315,ENSG00000230703
chr1	24047245	24047406	1:24047245-24047406	ENSG00000225315
chr1	24051685	24051835	1:24051685-24051835	-
chr1	24052365	24052515	1:24052365-24052515	-
chr1	24070945	24071095	1:24070945-24071095	ENSG00000142661,ENSG00000230703
chr1	24084145	24084295	1:24084145-24084295	-
chr1	24085685	24085835	1:24085685-24085835	ENSG00000142661
chr1	24102085	24102235	1:24102085-24102235	-
chr1	24102392	24102542	1:24102392-24102542	-
chr1	24103085	24103235	1:24103085-24103235	ENSG00000142661
chr1	24107925	24108075	1:24107925-24108075	ENSG00000142661
chr1	24108965	24109135	1:24108965-24109135	ENSG00000142661
chr1	24110305	24110455	1:24110305-24110455	ENSG00000142661
chr1	24111545	24111695	1:24111545-24111695	ENSG00000142661
chr1	24111945	24112095	1:24111945-24112095	ENSG00000142661
chr1	24112625	24112775	1:24112625-24112775	ENSG00000142661
chr1	24117885	24118035	1:24117885-24118035	ENSG00000142661
chr1	24120285	24120455	1:24120285-24120455	ENSG00000142661,ENSG00000142677
chr1	24126125	24126275	1:24126125-24126275	-
chr1	24126465	24126615	1:24126465-24126615	-
chr1	24136245	24136395	1:24136245-24136395	ENSG00000142677
chr1	24138942	24139092	1:24138942-24139092	ENSG00000142677
chr1	24143065	24143215	1:24143065-24143215	ENSG00000142677
chr1	24143285	24143435	1:24143285-24143435	ENSG00000142677
chr1	24149925	24150095	1:24149925-24150095	ENSG00000142677
chr1	24150565	24150715	1:24150565-24150715	ENSG00000142677,ENSG00000185436
chr1	24157985	24158135	1:24157985-24158135	-
chr1	24187605	24187755	1:24187605-24187755	ENSG00000185436
chr1	24190245	24190395	1:24190245-24190395	ENSG00000185436
chr1	24192045	24192195	1:24192045-24192195	ENSG00000185436
chr1	24193065	24193215	1:24193065-24193215	ENSG00000185436
chr1	24199405	24199566	1:24199405-24199566	ENSG00000185436,ENSG00000230023
chr1	24201985	24202155	1:24201985-24202155	ENSG00000185436,ENSG00000230023,ENSG00000001460
chr1	24203405	24203555	1:24203405-24203555	ENSG00000230023
chr1	24216312	24216462	1:24216312-24216462	-
chr1	24216565	24216715	1:24216565-24216715	-
chr1	24233847	24233997	1:24233847-24233997	-
chr1	24234325	24234475	1:24234325-24234475	-
chr1	24236510	24236660	1:24236510-24236660	-
chr1	24236805	24236955	1:24236805-24236955	-
chr1	24265425	24265575	1:24265425-24265575	-
chr1	24266545	24266695	1:24266545-24266695	-
chr1	24275625	24275795	1:24275625-24275795	-
chr1	24276845	24277030	1:24276845-24277030	-
chr1	24277044	24277194	1:24277044-24277194	-
chr1	24277274	24277424	1:24277274-24277424	-
chr1	24277545	24277695	1:24277545-24277695	-
chr1	24283938	24284095	1:24283938-24284095	-
chr1	24288765	24288915	1:24288765-24288915	-
chr1	24290065	24290215	1:24290065-24290215	ENSG00000232298,ENSG00000158055
chr1	24291221	24291371	1:24291221-24291371	-
chr1	24294445	24294595	1:24294445-24294595	ENSG00000232298,ENSG00000158055
chr1	24294925	24295075	1:24294925-24295075	ENSG00000232298,ENSG00000158055
chr1	24301525	24301675	1:24301525-24301675	-
chr1	24301865	24302015	1:24301865-24302015	-
chr1	24302245	24302395	1:24302245-24302395	-
chr1	24308785	24308935	1:24308785-24308935	ENSG00000158055
chr1	24318335	24318495	1:24318335-24318495	ENSG00000232298,ENSG00000158055
chr1	24319485	24319785	1:24319485-24319785	ENSG00000232298,ENSG00000158055
chr1	24321825	24321975	1:24321825-24321975	ENSG00000232298,ENSG00000158055
chr1	24322345	24322515	1:24322345-24322515	ENSG00000232298,ENSG00000158055
chr1	24322945	24323095	1:24322945-24323095	ENSG00000232298,ENSG00000158055
chr1	24328019	24328169	1:24328019-24328169	ENSG00000232298,ENSG00000158055
chr1	24330285	24330465	1:24330285-24330465	ENSG00000158055
chr1	24352285	24352435	1:24352285-24352435	-
chr1	24363105	24363275	1:24363105-24363275	-
chr1	24365325	24365495	1:24365325-24365495	-
chr1	24369285	24369435	1:24369285-24369435	-
chr1	24380045	24380195	1:24380045-24380195	-
chr1	24384405	24384717	1:24384405-24384717	-
chr1	24385645	24385795	1:24385645-24385795	-
chr1	24390150	24390315	1:24390150-24390315	-
chr1	24391405	24391555	1:24391405-24391555	ENSG00000185436,ENSG00000230023,ENSG00000001460
chr1	24391965	24392115	1:24391965-24392115	-
chr1	24392405	24392573	1:24392405-24392573	ENSG00000230023
chr1	24394045	24394209	1:24394045-24394209	-
chr1	24409665	24409815	1:24409665-24409815	-
chr1	24413725	24413875	1:24413725-24413875	ENSG00000001460,ENSG00000001461
chr1	24415645	24415795	1:24415645-24415795	ENSG00000001460,ENSG00000001461,ENSG00000286061,ENSG00000117602,ENSG00000184454,ENSG00000227312
chr1	24416165	24416315	1:24416165-24416315	-
chr1	24417065	24417215	1:24417065-24417215	ENSG00000001460,ENSG00000001461
chr1	24417785	24417935	1:24417785-24417935	-
chr1	24419325	24419475	1:24419325-24419475	ENSG00000001460,ENSG00000001461
chr1	24420665	24420815	1:24420665-24420815	-
chr1	24437885	24438035	1:24437885-24438035	-
chr1	24438785	24438935	1:24438785-24438935	-
chr1	24442885	24443037	1:24442885-24443037	-
chr1	24443305	24443475	1:24443305-24443475	-
chr1	24468747	24468897	1:24468747-24468897	-
chr1	24472645	24472795	1:24472645-24472795	-
chr1	24501353	24501503	1:24501353-24501503	ENSG00000286061,ENSG00000117602
chr1	24502065	24502215	1:24502065-24502215	ENSG00000286061,ENSG00000117602
chr1	24502425	24502595	1:24502425-24502595	ENSG00000286061,ENSG00000117602
chr1	24502805	24502975	1:24502805-24502975	ENSG00000286061,ENSG00000117602
chr1	24515705	24515855	1:24515705-24515855	ENSG00000117602
chr1	24527285	24527435	1:24527285-24527435	ENSG00000117602
chr1	24536625	24536775	1:24536625-24536775	ENSG00000286061,ENSG00000117602
chr1	24541105	24541260	1:24541105-24541260	ENSG00000286061,ENSG00000264443
chr1	24542085	24542235	1:24542085-24542235	ENSG00000286061
chr1	24552364	24552514	1:24552364-24552514	ENSG00000264443,ENSG00000184454,ENSG00000227312
chr1	24559124	24559274	1:24559124-24559274	ENSG00000264443,ENSG00000184454,ENSG00000227312
chr1	24559444	24559594	1:24559444-24559594	ENSG00000264443,ENSG00000184454,ENSG00000227312
chr1	24576389	24576539	1:24576389-24576539	-
chr1	24587304	24587454	1:24587304-24587454	ENSG00000184454
chr1	24593624	24593774	1:24593624-24593774	ENSG00000184454
chr1	24601284	24601434	1:24601284-24601434	-
chr1	24622164	24622314	1:24622164-24622314	ENSG00000239106
chr1	24622344	24622494	1:24622344-24622494	ENSG00000239106
chr1	24635304	24635454	1:24635304-24635454	ENSG00000239106,ENSG00000133226
chr1	24636784	24636934	1:24636784-24636934	ENSG00000239106
chr1	24640384	24640534	1:24640384-24640534	-
chr1	24641884	24642034	1:24641884-24642034	-
chr1	24642964	24643114	1:24642964-24643114	ENSG00000286061,ENSG00000117602,ENSG00000264443,ENSG00000184454,ENSG00000227312,ENSG00000239106,ENSG00000133226
chr1	24644038	24644188	1:24644038-24644188	-
chr1	24660404	24660554	1:24660404-24660554	-
chr1	24664644	24664794	1:24664644-24664794	ENSG00000133226
chr1	24672804	24672954	1:24672804-24672954	-
chr1	24673484	24673634	1:24673484-24673634	-
chr1	24683744	24683914	1:24683744-24683914	-
chr1	24688684	24688834	1:24688684-24688834	-
chr1	24694464	24694614	1:24694464-24694614	-
chr1	24695644	24695794	1:24695644-24695794	ENSG00000284699
chr1	24699104	24699254	1:24699104-24699254	ENSG00000284699
chr1	24702604	24702754	1:24702604-24702754	ENSG00000284699
chr1	24704784	24704934	1:24704784-24704934	ENSG00000284699
chr1	24705424	24705574	1:24705424-24705574	ENSG00000284699
chr1	24707844	24707994	1:24707844-24707994	ENSG00000284699
chr1	24715284	24715434	1:24715284-24715434	-
chr1	24718397	24718547	1:24718397-24718547	-
chr1	24718964	24719114	1:24718964-24719114	-
chr1	24720244	24720394	1:24720244-24720394	-
chr1	24722764	24722914	1:24722764-24722914	-
chr1	24724584	24724754	1:24724584-24724754	-
chr1	24724964	24725114	1:24724964-24725114	-
chr1	24725384	24725534	1:24725384-24725534	-
chr1	24727624	24727774	1:24727624-24727774	-
chr1	24730644	24730794	1:24730644-24730794	-
chr1	24735484	24735634	1:24735484-24735634	-
chr1	24735984	24736134	1:24735984-24736134	-
chr1	24736284	24736434	1:24736284-24736434	-
chr1	24742444	24742615	1:24742444-24742615	-
chr1	24743584	24743774	1:24743584-24743774	-
chr1	24745124	24745274	1:24745124-24745274	ENSG00000169504,ENSG00000238482
chr1	24745957	24746107	1:24745957-24746107	-
chr1	24746204	24746374	1:24746204-24746374	ENSG00000169504
chr1	24746744	24746894	1:24746744-24746894	ENSG00000169504
chr1	24747636	24747786	1:24747636-24747786	-
chr1	24751984	24752134	1:24751984-24752134	-
chr1	24754344	24754494	1:24754344-24754494	ENSG00000169504
chr1	24765544	24765694	1:24765544-24765694	-
chr1	24768990	24769140	1:24768990-24769140	-
chr1	24769988	24770138	1:24769988-24770138	ENSG00000238482
chr1	24770344	24770494	1:24770344-24770494	ENSG00000238482
chr1	24771004	24771154	1:24771004-24771154	ENSG00000238482
chr1	24779802	24779952	1:24779802-24779952	ENSG00000238482
chr1	24786324	24786474	1:24786324-24786474	ENSG00000238482
chr1	24793904	24794054	1:24793904-24794054	-
chr1	24795364	24795514	1:24795364-24795514	-
chr1	24803264	24803434	1:24803264-24803434	-
chr1	24805644	24805794	1:24805644-24805794	-
chr1	24806044	24806194	1:24806044-24806194	-
chr1	24823004	24823154	1:24823004-24823154	-
chr1	24827844	24827994	1:24827844-24827994	-
chr1	24828807	24828957	1:24828807-24828957	-
chr1	24830784	24830934	1:24830784-24830934	-
chr1	24835024	24835181	1:24835024-24835181	-
chr1	24848104	24848254	1:24848104-24848254	ENSG00000278034,ENSG00000233755,ENSG00000233419,ENSG00000231953
chr1	24849083	24849233	1:24849083-24849233	-
chr1	24849384	24849534	1:24849384-24849534	-
chr1	24849824	24849974	1:24849824-24849974	-
chr1	24850464	24850614	1:24850464-24850614	-
chr1	24862304	24862454	1:24862304-24862454	-
chr1	24878884	24879034	1:24878884-24879034	-
chr1	24889284	24889454	1:24889284-24889454	-
chr1	24898224	24898394	1:24898224-24898394	-
chr1	24909564	24909734	1:24909564-24909734	ENSG00000278034
chr1	24920304	24920474	1:24920304-24920474	ENSG00000020633,ENSG00000278034
chr1	24926684	24926834	1:24926684-24926834	ENSG00000020633,ENSG00000278034
chr1	24932364	24932514	1:24932364-24932514	ENSG00000020633
chr1	24949329	24949514	1:24949329-24949514	-
chr1	24966784	24966934	1:24966784-24966934	ENSG00000020633,ENSG00000229162,ENSG00000261025
chr1	24970480	24970654	1:24970480-24970654	ENSG00000020633,ENSG00000261025
chr1	24971184	24971334	1:24971184-24971334	ENSG00000020633,ENSG00000261025
chr1	24972386	24972536	1:24972386-24972536	ENSG00000020633,ENSG00000261025
chr1	24986744	24986894	1:24986744-24986894	-
chr1	25006904	25007074	1:25006904-25007074	-
chr1	25007754	25007904	1:25007754-25007904	-
chr1	25017604	25017754	1:25017604-25017754	ENSG00000264371
chr1	25022404	25022574	1:25022404-25022574	ENSG00000020633,ENSG00000229162,ENSG00000264371,ENSG00000285823,ENSG00000233755
chr1	25022924	25023094	1:25022924-25023094	ENSG00000020633,ENSG00000229162,ENSG00000264371,ENSG00000285823,ENSG00000233755
chr1	25032284	25032451	1:25032284-25032451	ENSG00000285823
chr1	25037264	25037414	1:25037264-25037414	ENSG00000285823
chr1	25037824	25037974	1:25037824-25037974	ENSG00000285823
chr1	25065924	25066074	1:25065924-25066074	-
chr1	25066444	25066594	1:25066444-25066594	-
chr1	25080704	25080854	1:25080704-25080854	-
chr1	25101524	25101694	1:25101524-25101694	ENSG00000233755,ENSG00000233419
chr1	25103278	25103428	1:25103278-25103428	ENSG00000233755
chr1	25126659	25126809	1:25126659-25126809	ENSG00000233419
chr1	25148824	25148974	1:25148824-25148974	-
chr1	25162124	25162274	1:25162124-25162274	-
chr1	25182677	25182827	1:25182677-25182827	-
chr1	25198764	25198914	1:25198764-25198914	-
chr1	25198964	25199114	1:25198964-25199114	-
chr1	25204904	25205074	1:25204904-25205074	ENSG00000231953
chr1	25208676	25208826	1:25208676-25208826	ENSG00000231953
chr1	25213278	25213428	1:25213278-25213428	ENSG00000231953
chr1	25223604	25223754	1:25223604-25223754	-
chr1	25232484	25232634	1:25232484-25232634	ENSG00000231953,ENSG00000117614,ENSG00000284602,ENSG00000284657,ENSG00000117616,ENSG00000272432,ENSG00000261349
chr1	25233184	25233334	1:25233184-25233334	ENSG00000117614,ENSG00000284602,ENSG00000284657
chr1	25237384	25237534	1:25237384-25237534	ENSG00000117614,ENSG00000284602,ENSG00000284657
chr1	25239784	25239934	1:25239784-25239934	ENSG00000117614,ENSG00000284602,ENSG00000284657,ENSG00000117616,ENSG00000272432
chr1	25246144	25246294	1:25246144-25246294	ENSG00000117616,ENSG00000272432
chr1	25246744	25246894	1:25246744-25246894	ENSG00000272432
chr1	25247024	25247174	1:25247024-25247174	ENSG00000117616,ENSG00000272432
chr1	25247484	25247634	1:25247484-25247634	ENSG00000117614,ENSG00000284602,ENSG00000284657,ENSG00000117616,ENSG00000272432,ENSG00000261349,ENSG00000224183,ENSG00000259984,ENSG00000183726
chr1	25259904	25260054	1:25259904-25260054	-
chr1	25267959	25268109	1:25267959-25268109	ENSG00000117616,ENSG00000261349,ENSG00000187010
chr1	25295810	25295960	1:25295810-25295960	ENSG00000224183
chr1	25305024	25305194	1:25305024-25305194	ENSG00000224183,ENSG00000183726
chr1	25309164	25309314	1:25309164-25309314	ENSG00000224183,ENSG00000183726
chr1	25309624	25309774	1:25309624-25309774	ENSG00000224183
chr1	25320424	25320574	1:25320424-25320574	ENSG00000261349,ENSG00000187010,ENSG00000224183,ENSG00000259984,ENSG00000183726
chr1	25329464	25329614	1:25329464-25329614	-
chr1	25330084	25330234	1:25330084-25330234	ENSG00000224183,ENSG00000259984,ENSG00000183726
chr1	25338304	25338454	1:25338304-25338454	ENSG00000117616,ENSG00000259984,ENSG00000183726
chr1	25338824	25338982	1:25338824-25338982	ENSG00000259984,ENSG00000183726
chr1	25339064	25339214	1:25339064-25339214	ENSG00000259984,ENSG00000183726
chr1	25344044	25344194	1:25344044-25344194	ENSG00000117616,ENSG00000259984,ENSG00000183726
chr1	25350704	25350854	1:25350704-25350854	-
chr1	25356961	25357111	1:25356961-25357111	-
chr1	25361284	25361434	1:25361284-25361434	-
chr1	25362024	25362174	1:25362024-25362174	-
chr1	25362308	25362458	1:25362308-25362458	-
chr1	25369344	25369494	1:25369344-25369494	-
chr1	25371864	25372014	1:25371864-25372014	ENSG00000238084
chr1	25383144	25383294	1:25383144-25383294	ENSG00000238084
chr1	25387191	25387491	1:25387191-25387491	-
chr1	25392944	25393094	1:25392944-25393094	ENSG00000238084
chr1	25397542	25397692	1:25397542-25397692	ENSG00000188672,ENSG00000238084
chr1	25425440	25425740	1:25425440-25425740	ENSG00000188672
chr1	25430164	25430334	1:25430164-25430334	ENSG00000188672,ENSG00000204178
chr1	25430704	25430854	1:25430704-25430854	ENSG00000188672,ENSG00000204178
chr1	25431944	25432094	1:25431944-25432094	-
chr1	25433524	25433694	1:25433524-25433694	ENSG00000188672,ENSG00000204178
chr1	25433880	25434030	1:25433880-25434030	ENSG00000188672,ENSG00000204178
chr1	25435565	25435715	1:25435565-25435715	ENSG00000188672,ENSG00000204178
chr1	25442244	25442394	1:25442244-25442394	-
chr1	25462824	25462974	1:25462824-25462974	-
chr1	25468164	25468314	1:25468164-25468314	-
chr1	25469264	25469414	1:25469264-25469414	-
chr1	25486744	25486894	1:25486744-25486894	-
chr1	25500804	25500954	1:25500804-25500954	-
chr1	25501264	25501434	1:25501264-25501434	-
chr1	25503064	25503214	1:25503064-25503214	-
chr1	25503915	25504065	1:25503915-25504065	-
chr1	25505304	25505494	1:25505304-25505494	-
chr1	25519758	25519908	1:25519758-25519908	-
chr1	25520564	25520714	1:25520564-25520714	-
chr1	25523624	25523774	1:25523624-25523774	-
chr1	25532504	25532654	1:25532504-25532654	-
chr1	25543524	25543674	1:25543524-25543674	ENSG00000157978
chr1	25544924	25545074	1:25544924-25545074	-
chr1	25549624	25549894	1:25549624-25549894	ENSG00000157978
chr1	25550304	25550454	1:25550304-25550454	ENSG00000157978
chr1	25550804	25550954	1:25550804-25550954	ENSG00000157978,ENSG00000225643
chr1	25554164	25554314	1:25554164-25554314	ENSG00000157978
chr1	25555264	25555414	1:25555264-25555414	ENSG00000157978
chr1	25556784	25556934	1:25556784-25556934	ENSG00000157978
chr1	25567164	25567314	1:25567164-25567314	ENSG00000157978,ENSG00000225643
chr1	25568104	25568254	1:25568104-25568254	ENSG00000157978,ENSG00000225643
chr1	25568644	25568794	1:25568644-25568794	ENSG00000157978,ENSG00000225643
chr1	25569021	25569174	1:25569021-25569174	ENSG00000157978,ENSG00000225643
chr1	25570144	25570294	1:25570144-25570294	ENSG00000225643
chr1	25572864	25573017	1:25572864-25573017	ENSG00000225643
chr1	25590164	25590334	1:25590164-25590334	ENSG00000225643
chr1	25608704	25608867	1:25608704-25608867	ENSG00000225643
chr1	25610044	25610194	1:25610044-25610194	ENSG00000117643
chr1	25611004	25611154	1:25611004-25611154	ENSG00000117643
chr1	25615654	25615804	1:25615654-25615804	-
chr1	25616524	25616674	1:25616524-25616674	ENSG00000117643
chr1	25619164	25619314	1:25619164-25619314	ENSG00000117643
chr1	25631744	25631894	1:25631744-25631894	-
chr1	25641984	25642152	1:25641984-25642152	-
chr1	25642764	25642922	1:25642764-25642922	-
chr1	25648804	25648954	1:25648804-25648954	-
chr1	25659264	25659414	1:25659264-25659414	ENSG00000233478
chr1	25661184	25661334	1:25661184-25661334	ENSG00000233478
chr1	25664364	25664514	1:25664364-25664514	ENSG00000233478
chr1	25667964	25668114	1:25667964-25668114	ENSG00000233478
chr1	25672926	25673076	1:25672926-25673076	-
chr1	25676664	25676814	1:25676664-25676814	-
chr1	25683884	25684034	1:25683884-25684034	ENSG00000117643
chr1	25684324	25684474	1:25684324-25684474	ENSG00000117643
chr1	25688484	25688639	1:25688484-25688639	ENSG00000117643
chr1	25692712	25692862	1:25692712-25692862	-
chr1	25694264	25694414	1:25694264-25694414	-
chr1	25694724	25694874	1:25694724-25694874	ENSG00000117643
chr1	25695164	25695314	1:25695164-25695314	ENSG00000225643,ENSG00000117643,ENSG00000233478
chr1	25695984	25696154	1:25695984-25696154	ENSG00000117643
chr1	25699604	25699754	1:25699604-25699754	-
chr1	25699884	25700034	1:25699884-25700034	-
chr1	25700244	25700401	1:25700244-25700401	ENSG00000117643
chr1	25700575	25700725	1:25700575-25700725	-
chr1	25700804	25700954	1:25700804-25700954	-
chr1	25702444	25702594	1:25702444-25702594	ENSG00000117643
chr1	25704839	25704989	1:25704839-25704989	-
chr1	25708224	25708479	1:25708224-25708479	ENSG00000117643
chr1	25711081	25711231	1:25711081-25711231	-
chr1	25711784	25711934	1:25711784-25711934	-
chr1	25716064	25716214	1:25716064-25716214	-
chr1	25718864	25719014	1:25718864-25719014	-
chr1	25723344	25723494	1:25723344-25723494	-
chr1	25727092	25727242	1:25727092-25727242	-
chr1	25728044	25728214	1:25728044-25728214	-
chr1	25729904	25730054	1:25729904-25730054	-
chr1	25730841	25730991	1:25730841-25730991	-
chr1	25734453	25734603	1:25734453-25734603	-
chr1	25738680	25738830	1:25738680-25738830	-
chr1	25743584	25743734	1:25743584-25743734	ENSG00000225643,ENSG00000117643
chr1	25744204	25744374	1:25744204-25744374	-
chr1	25780524	25780674	1:25780524-25780674	ENSG00000117643
chr1	25794465	25794615	1:25794465-25794615	-
chr1	25796944	25797094	1:25796944-25797094	ENSG00000224183,ENSG00000162430
chr1	25798084	25798234	1:25798084-25798234	ENSG00000224183,ENSG00000162430
chr1	25799945	25800114	1:25799945-25800114	ENSG00000162430
chr1	25804424	25804574	1:25804424-25804574	ENSG00000162430
chr1	25805944	25806114	1:25805944-25806114	ENSG00000162430,ENSG00000255054,ENSG00000228172
chr1	25806504	25806654	1:25806504-25806654	ENSG00000162430,ENSG00000255054
chr1	25810964	25811114	1:25810964-25811114	ENSG00000255054,ENSG00000228172,ENSG00000117640
chr1	25819224	25819374	1:25819224-25819374	ENSG00000255054,ENSG00000228172,ENSG00000117640
chr1	25819444	25819594	1:25819444-25819594	ENSG00000255054,ENSG00000228172,ENSG00000117640
chr1	25819824	25819974	1:25819824-25819974	ENSG00000255054,ENSG00000228172,ENSG00000117640
chr1	25820764	25820914	1:25820764-25820914	ENSG00000228172,ENSG00000117640,ENSG00000272478
chr1	25821744	25821894	1:25821744-25821894	ENSG00000228172,ENSG00000117640,ENSG00000272478
chr1	25835004	25835154	1:25835004-25835154	ENSG00000272478,ENSG00000127423
chr1	25837404	25837554	1:25837404-25837554	ENSG00000272478,ENSG00000127423
chr1	25848744	25848894	1:25848744-25848894	-
chr1	25859444	25859594	1:25859444-25859594	ENSG00000272478,ENSG00000127423,ENSG00000236528,ENSG00000182749
chr1	25873324	25873474	1:25873324-25873474	ENSG00000182749,ENSG00000207302
chr1	25875184	25875334	1:25875184-25875334	ENSG00000182749,ENSG00000207302
chr1	25875624	25875774	1:25875624-25875774	ENSG00000182749,ENSG00000207302,ENSG00000229786,ENSG00000223624
chr1	25879704	25879858	1:25879704-25879858	ENSG00000182749,ENSG00000207302
chr1	25884704	25884854	1:25884704-25884854	ENSG00000182749,ENSG00000207302,ENSG00000229786,ENSG00000223624
chr1	25890644	25890794	1:25890644-25890794	ENSG00000229786,ENSG00000223624
chr1	25892524	25892694	1:25892524-25892694	ENSG00000182749,ENSG00000207302,ENSG00000117632,ENSG00000229786,ENSG00000223624
chr1	25893244	25893394	1:25893244-25893394	ENSG00000229786,ENSG00000223624
chr1	25895484	25895634	1:25895484-25895634	ENSG00000117632,ENSG00000229786,ENSG00000223624,ENSG00000283938,ENSG00000158006
chr1	25896344	25896494	1:25896344-25896494	-
chr1	25905064	25905234	1:25905064-25905234	ENSG00000117632,ENSG00000283938
chr1	25905484	25905634	1:25905484-25905634	ENSG00000117632,ENSG00000283938
chr1	25906004	25906154	1:25906004-25906154	-
chr1	25906404	25906554	1:25906404-25906554	ENSG00000117632,ENSG00000283938
chr1	25907084	25907234	1:25907084-25907234	-
chr1	25912244	25912394	1:25912244-25912394	ENSG00000117632,ENSG00000283938
chr1	25914204	25914354	1:25914204-25914354	ENSG00000117632,ENSG00000283938
chr1	25918064	25918214	1:25918064-25918214	-
chr1	25922584	25922734	1:25922584-25922734	-
chr1	25922984	25923134	1:25922984-25923134	-
chr1	25927403	25927553	1:25927403-25927553	-
chr1	25927644	25927794	1:25927644-25927794	-
chr1	25933644	25933794	1:25933644-25933794	-
chr1	25945064	25945214	1:25945064-25945214	ENSG00000207237
chr1	25953004	25953174	1:25953004-25953174	ENSG00000207237
chr1	25954457	25954607	1:25954457-25954607	-
chr1	25954644	25954794	1:25954644-25954794	ENSG00000207237
chr1	25958624	25958774	1:25958624-25958774	ENSG00000207237
chr1	25974104	25974254	1:25974104-25974254	ENSG00000207237
chr1	25989964	25990114	1:25989964-25990114	ENSG00000158006
chr1	25992379	25992529	1:25992379-25992529	-
chr1	25997164	25997334	1:25997164-25997334	ENSG00000158006
chr1	25998164	25998314	1:25998164-25998314	ENSG00000117640,ENSG00000272478,ENSG00000127423,ENSG00000236528,ENSG00000117632,ENSG00000229786,ENSG00000223624,ENSG00000283938,ENSG00000158006,ENSG00000207237,ENSG00000252190,ENSG00000252691
chr1	26004548	26004698	1:26004548-26004698	ENSG00000252190,ENSG00000252691
chr1	26005020	26005170	1:26005020-26005170	ENSG00000252190,ENSG00000252691
chr1	26005564	26005714	1:26005564-26005714	ENSG00000252190,ENSG00000252691
chr1	26010206	26010356	1:26010206-26010356	ENSG00000252190,ENSG00000252691
chr1	26012564	26012714	1:26012564-26012714	ENSG00000252190,ENSG00000252691,ENSG00000158008
chr1	26015524	26015694	1:26015524-26015694	ENSG00000252190,ENSG00000252691,ENSG00000158008
chr1	26020524	26020674	1:26020524-26020674	ENSG00000158008
chr1	26021664	26021814	1:26021664-26021814	ENSG00000158008
chr1	26029967	26030117	1:26029967-26030117	ENSG00000158008
chr1	26031724	26031874	1:26031724-26031874	ENSG00000158008
chr1	26035404	26035554	1:26035404-26035554	ENSG00000158008,ENSG00000158014,ENSG00000284309
chr1	26036084	26036234	1:26036084-26036234	ENSG00000158008,ENSG00000158014,ENSG00000284309
chr1	26067004	26067154	1:26067004-26067154	ENSG00000158014,ENSG00000284309,ENSG00000158022
chr1	26067644	26067814	1:26067644-26067814	ENSG00000158022
chr1	26083368	26083518	1:26083368-26083518	-
chr1	26087464	26087614	1:26087464-26087614	-
chr1	26094404	26094574	1:26094404-26094574	-
chr1	26094824	26094974	1:26094824-26094974	ENSG00000158014,ENSG00000284309
chr1	26097904	26098054	1:26097904-26098054	-
chr1	26102644	26102794	1:26102644-26102794	-
chr1	26105064	26105214	1:26105064-26105214	ENSG00000175087
chr1	26110704	26110854	1:26110704-26110854	-
chr1	26111064	26111214	1:26111064-26111214	ENSG00000175087
chr1	26111624	26111794	1:26111624-26111794	ENSG00000158014,ENSG00000284309,ENSG00000175087,ENSG00000197245,ENSG00000282872,ENSG00000236782,ENSG00000142684,ENSG00000142675
chr1	26112144	26112294	1:26112144-26112294	ENSG00000175087
chr1	26122484	26122634	1:26122484-26122634	-
chr1	26123267	26123417	1:26123267-26123417	-
chr1	26123544	26123694	1:26123544-26123694	-
chr1	26126524	26126675	1:26126524-26126675	-
chr1	26127384	26127534	1:26127384-26127534	-
chr1	26127833	26127983	1:26127833-26127983	-
chr1	26129424	26129574	1:26129424-26129574	-
chr1	26145204	26145374	1:26145204-26145374	ENSG00000197245
chr1	26154304	26154454	1:26154304-26154454	ENSG00000197245
chr1	26156844	26156994	1:26156844-26156994	ENSG00000197245
chr1	26159262	26159412	1:26159262-26159412	ENSG00000197245
chr1	26161744	26161894	1:26161744-26161894	ENSG00000197245,ENSG00000282872,ENSG00000142684
chr1	26162004	26162154	1:26162004-26162154	ENSG00000197245,ENSG00000282872,ENSG00000142684
chr1	26164284	26164434	1:26164284-26164434	ENSG00000197245,ENSG00000282872,ENSG00000142684
chr1	26169804	26169974	1:26169804-26169974	ENSG00000197245,ENSG00000282872,ENSG00000236782,ENSG00000142684,ENSG00000142675,ENSG00000188782
chr1	26170164	26170314	1:26170164-26170314	ENSG00000236782,ENSG00000142675
chr1	26174424	26174574	1:26174424-26174574	ENSG00000236782,ENSG00000142675
chr1	26190484	26190634	1:26190484-26190634	ENSG00000142675,ENSG00000188782
chr1	26201344	26201494	1:26201344-26201494	ENSG00000142675,ENSG00000188782,ENSG00000236155,ENSG00000278572
chr1	26210571	26210721	1:26210571-26210721	ENSG00000236155
chr1	26225364	26225514	1:26225364-26225514	ENSG00000236155,ENSG00000278572,ENSG00000130695
chr1	26234004	26234154	1:26234004-26234154	ENSG00000282872,ENSG00000236782,ENSG00000142684,ENSG00000142675,ENSG00000188782,ENSG00000236155,ENSG00000278572,ENSG00000130695,ENSG00000270733
chr1	26234344	26234494	1:26234344-26234494	ENSG00000142675,ENSG00000236155,ENSG00000278572,ENSG00000130695
chr1	26235144	26235294	1:26235144-26235294	-
chr1	26237664	26237814	1:26237664-26237814	ENSG00000130695
chr1	26240124	26240274	1:26240124-26240274	-
chr1	26259718	26259868	1:26259718-26259868	ENSG00000270733
chr1	26274904	26275094	1:26274904-26275094	ENSG00000130695,ENSG00000270733
chr1	26275664	26275814	1:26275664-26275814	ENSG00000130695,ENSG00000270733,ENSG00000142669,ENSG00000158062,ENSG00000169442,ENSG00000176092
chr1	26276284	26276434	1:26276284-26276434	ENSG00000236782,ENSG00000142675,ENSG00000188782,ENSG00000130695,ENSG00000270733,ENSG00000142669,ENSG00000158062,ENSG00000169442,ENSG00000176092,ENSG00000225854
chr1	26278424	26278574	1:26278424-26278574	ENSG00000130695,ENSG00000270733,ENSG00000142669,ENSG00000169442
chr1	26279004	26279154	1:26279004-26279154	ENSG00000142669
chr1	26279684	26279834	1:26279684-26279834	ENSG00000142669
chr1	26279944	26280094	1:26279944-26280094	ENSG00000142669,ENSG00000169442
chr1	26280504	26280654	1:26280504-26280654	-
chr1	26281236	26281386	1:26281236-26281386	-
chr1	26282104	26282254	1:26282104-26282254	ENSG00000142669
chr1	26283355	26283505	1:26283355-26283505	ENSG00000142669
chr1	26284824	26284974	1:26284824-26284974	ENSG00000142669,ENSG00000158062,ENSG00000169442
chr1	26285204	26285354	1:26285204-26285354	ENSG00000142669
chr1	26287080	26287230	1:26287080-26287230	-
chr1	26298292	26298442	1:26298292-26298442	-
chr1	26303104	26303274	1:26303104-26303274	ENSG00000158062
chr1	26306624	26306774	1:26306624-26306774	ENSG00000158062,ENSG00000169442
chr1	26315484	26315634	1:26315484-26315634	ENSG00000169442
chr1	26321644	26321794	1:26321644-26321794	ENSG00000158062,ENSG00000169442,ENSG00000176092,ENSG00000225854
chr1	26331724	26331894	1:26331724-26331894	ENSG00000176092,ENSG00000225854
chr1	26336394	26336544	1:26336394-26336544	ENSG00000176092
chr1	26336744	26336894	1:26336744-26336894	ENSG00000176092
chr1	26349304	26349454	1:26349304-26349454	ENSG00000176092
chr1	26350824	26351052	1:26350824-26351052	ENSG00000176092
chr1	26363904	26364054	1:26363904-26364054	ENSG00000176092
chr1	26373852	26374002	1:26373852-26374002	ENSG00000176083
chr1	26374404	26374554	1:26374404-26374554	ENSG00000176083
chr1	26378084	26378254	1:26378084-26378254	ENSG00000176092,ENSG00000176083
chr1	26378464	26378614	1:26378464-26378614	ENSG00000176083
chr1	26382884	26383034	1:26382884-26383034	-
chr1	26385704	26385854	1:26385704-26385854	-
chr1	26386144	26386294	1:26386144-26386294	-
chr1	26387544	26387694	1:26387544-26387694	-
chr1	26391564	26391734	1:26391564-26391734	-
chr1	26396372	26396522	1:26396372-26396522	-
chr1	26405384	26405534	1:26405384-26405534	ENSG00000131914
chr1	26408644	26408794	1:26408644-26408794	ENSG00000131914
chr1	26417144	26417294	1:26417144-26417294	ENSG00000131914
chr1	26432144	26432294	1:26432144-26432294	ENSG00000131914,ENSG00000117682,ENSG00000223583,ENSG00000198830
chr1	26434324	26434474	1:26434324-26434474	-
chr1	26435302	26435452	1:26435302-26435452	-
chr1	26470404	26470574	1:26470404-26470574	ENSG00000225891,ENSG00000198830
chr1	26471504	26471654	1:26471504-26471654	-
chr1	26472024	26472194	1:26472024-26472194	ENSG00000223583,ENSG00000225891,ENSG00000198830
chr1	26472344	26472494	1:26472344-26472494	ENSG00000223583,ENSG00000225891,ENSG00000198830
chr1	26473064	26473214	1:26473064-26473214	ENSG00000117682,ENSG00000223583,ENSG00000225891,ENSG00000198830
chr1	26477744	26477894	1:26477744-26477894	-
chr1	26483024	26483174	1:26483024-26483174	-
chr1	26484204	26484354	1:26484204-26484354	-
chr1	26496924	26497094	1:26496924-26497094	-
chr1	26500304	26500454	1:26500304-26500454	ENSG00000224129
chr1	26500964	26501134	1:26500964-26501134	ENSG00000224129
chr1	26501544	26501694	1:26501544-26501694	-
chr1	26529664	26529814	1:26529664-26529814	ENSG00000224129,ENSG00000117676
chr1	26529964	26530114	1:26529964-26530114	ENSG00000224129,ENSG00000117676
chr1	26531204	26531354	1:26531204-26531354	ENSG00000224129,ENSG00000117676
chr1	26538124	26538294	1:26538124-26538294	ENSG00000117676
chr1	26538824	26538974	1:26538824-26538974	ENSG00000117676,ENSG00000238705
chr1	26539884	26540034	1:26539884-26540034	ENSG00000117676
chr1	26541984	26542175	1:26541984-26542175	ENSG00000117676,ENSG00000238705
chr1	26542344	26542494	1:26542344-26542494	ENSG00000224129,ENSG00000117676,ENSG00000238705
chr1	26555784	26555934	1:26555784-26555934	ENSG00000238705
chr1	26570384	26570534	1:26570384-26570534	-
chr1	26574804	26574974	1:26574804-26574974	ENSG00000117676,ENSG00000238705
chr1	26582904	26583054	1:26582904-26583054	ENSG00000243905,ENSG00000252802
chr1	26585604	26585754	1:26585604-26585754	ENSG00000243905,ENSG00000252802
chr1	26597664	26597814	1:26597664-26597814	ENSG00000243905,ENSG00000252802,ENSG00000252429
chr1	26602484	26602634	1:26602484-26602634	ENSG00000243905,ENSG00000252802,ENSG00000252429
chr1	26607304	26607454	1:26607304-26607454	ENSG00000252429
chr1	26609004	26609194	1:26609004-26609194	ENSG00000252429
chr1	26617584	26617734	1:26617584-26617734	-
chr1	26619424	26619594	1:26619424-26619594	-
chr1	26619764	26619934	1:26619764-26619934	-
chr1	26620544	26620694	1:26620544-26620694	ENSG00000252429,ENSG00000229247,ENSG00000238316,ENSG00000235069,ENSG00000260063,ENSG00000060642
chr1	26620864	26621014	1:26620864-26621014	ENSG00000243905,ENSG00000252802,ENSG00000252429,ENSG00000229247,ENSG00000238316,ENSG00000235069,ENSG00000260063,ENSG00000117713,ENSG00000060642
chr1	26621424	26621574	1:26621424-26621574	ENSG00000252429,ENSG00000229247,ENSG00000238316,ENSG00000235069,ENSG00000260063,ENSG00000060642
chr1	26627104	26627274	1:26627104-26627274	ENSG00000229247,ENSG00000238316,ENSG00000235069
chr1	26666968	26667118	1:26666968-26667118	-
chr1	26677644	26677814	1:26677644-26677814	ENSG00000229247,ENSG00000238316,ENSG00000235069
chr1	26687064	26687214	1:26687064-26687214	-
chr1	26690744	26690894	1:26690744-26690894	-
chr1	26692224	26692394	1:26692224-26692394	ENSG00000229247,ENSG00000238316,ENSG00000235069,ENSG00000260063,ENSG00000117713,ENSG00000060642
chr1	26692404	26692554	1:26692404-26692554	ENSG00000260063
chr1	26693064	26693214	1:26693064-26693214	ENSG00000252429,ENSG00000229247,ENSG00000238316,ENSG00000235069,ENSG00000260063,ENSG00000117713,ENSG00000060642
chr1	26693724	26693874	1:26693724-26693874	-
chr1	26693944	26694094	1:26693944-26694094	-
chr1	26694344	26694494	1:26694344-26694494	-
chr1	26694824	26694974	1:26694824-26694974	-
chr1	26695564	26695714	1:26695564-26695714	ENSG00000235069,ENSG00000260063,ENSG00000117713,ENSG00000060642
chr1	26695924	26696114	1:26695924-26696114	-
chr1	26696724	26697024	1:26696724-26697024	-
chr1	26697044	26697194	1:26697044-26697194	-
chr1	26698184	26698354	1:26698184-26698354	ENSG00000260063,ENSG00000117713,ENSG00000060642
chr1	26700744	26700894	1:26700744-26700894	-
chr1	26701344	26701494	1:26701344-26701494	-
chr1	26705844	26706014	1:26705844-26706014	-
chr1	26717084	26717234	1:26717084-26717234	-
chr1	26719344	26719494	1:26719344-26719494	-
chr1	26723704	26723854	1:26723704-26723854	ENSG00000229247,ENSG00000238316,ENSG00000235069,ENSG00000117713,ENSG00000060642
chr1	26724224	26724374	1:26724224-26724374	-
chr1	26734124	26734294	1:26734124-26734294	ENSG00000117713
chr1	26734644	26734814	1:26734644-26734814	ENSG00000117713
chr1	26744184	26744334	1:26744184-26744334	-
chr1	26745304	26745454	1:26745304-26745454	-
chr1	26753404	26753554	1:26753404-26753554	-
chr1	26761344	26761494	1:26761344-26761494	-
chr1	26768884	26769034	1:26768884-26769034	ENSG00000117713
chr1	26771744	26771934	1:26771744-26771934	ENSG00000117713
chr1	26772164	26772334	1:26772164-26772334	ENSG00000117713
chr1	26772844	26772994	1:26772844-26772994	ENSG00000117713
chr1	26784124	26784274	1:26784124-26784274	ENSG00000117713,ENSG00000060642
chr1	26784644	26784794	1:26784644-26784794	-
chr1	26785904	26786054	1:26785904-26786054	-
chr1	26786244	26786394	1:26786244-26786394	-
chr1	26787044	26787214	1:26787044-26787214	ENSG00000252429,ENSG00000060642
chr1	26787884	26788034	1:26787884-26788034	ENSG00000252429,ENSG00000060642
chr1	26789224	26789374	1:26789224-26789374	ENSG00000252429,ENSG00000060642
chr1	26797764	26797914	1:26797764-26797914	-
chr1	26799544	26799694	1:26799544-26799694	ENSG00000243905,ENSG00000252802,ENSG00000252429,ENSG00000060642,ENSG00000241188,ENSG00000287810
chr1	26800604	26800754	1:26800604-26800754	-
chr1	26805204	26805354	1:26805204-26805354	ENSG00000241188
chr1	26805993	26806143	1:26805993-26806143	ENSG00000241188
chr1	26810144	26810294	1:26810144-26810294	ENSG00000241188,ENSG00000287810
chr1	26826564	26826714	1:26826564-26826714	ENSG00000287810,ENSG00000204160
chr1	26826924	26827074	1:26826924-26827074	ENSG00000204160
chr1	26831844	26831994	1:26831844-26831994	ENSG00000204160
chr1	26849044	26849194	1:26849044-26849194	ENSG00000204160
chr1	26849404	26849554	1:26849404-26849554	ENSG00000204160
chr1	26853204	26853354	1:26853204-26853354	ENSG00000204160,ENSG00000175793,ENSG00000226698
chr1	26861284	26861434	1:26861284-26861434	ENSG00000175793
chr1	26861958	26862108	1:26861958-26862108	-
chr1	26864304	26864454	1:26864304-26864454	ENSG00000175793
chr1	26865184	26865334	1:26865184-26865334	ENSG00000241188,ENSG00000287810,ENSG00000204160,ENSG00000175793,ENSG00000142751,ENSG00000226698,ENSG00000198746
chr1	26878064	26878214	1:26878064-26878214	ENSG00000241188,ENSG00000204160,ENSG00000142751,ENSG00000226698
chr1	26887244	26887394	1:26887244-26887394	ENSG00000142751,ENSG00000198746
chr1	26890204	26890374	1:26890204-26890374	ENSG00000142751,ENSG00000198746
chr1	26900064	26900214	1:26900064-26900214	ENSG00000198746,ENSG00000090273,ENSG00000131910
chr1	26900404	26900574	1:26900404-26900574	ENSG00000142751,ENSG00000198746,ENSG00000090273,ENSG00000131910
chr1	26904204	26904354	1:26904204-26904354	ENSG00000198746
chr1	26907704	26907854	1:26907704-26907854	ENSG00000198746,ENSG00000090273,ENSG00000131910
chr1	26921564	26921714	1:26921564-26921714	ENSG00000142751,ENSG00000198746,ENSG00000090273,ENSG00000131910
chr1	26922224	26922374	1:26922224-26922374	ENSG00000090273
chr1	26923824	26923974	1:26923824-26923974	ENSG00000090273
chr1	26940504	26940654	1:26940504-26940654	ENSG00000090273
chr1	26946384	26946534	1:26946384-26946534	-
chr1	26949404	26949574	1:26949404-26949574	ENSG00000090273
chr1	26950113	26950263	1:26950113-26950263	-
chr1	26961624	26961774	1:26961624-26961774	ENSG00000175707
chr1	26961964	26962114	1:26961964-26962114	ENSG00000175707,ENSG00000172746,ENSG00000224064
chr1	26964144	26964294	1:26964144-26964294	ENSG00000175707
chr1	26967024	26967174	1:26967024-26967174	ENSG00000175707,ENSG00000172746,ENSG00000224064
chr1	26970964	26971114	1:26970964-26971114	ENSG00000172746,ENSG00000224064
chr1	26972429	26972579	1:26972429-26972579	-
chr1	26993304	26993454	1:26993304-26993454	ENSG00000172746,ENSG00000224064,ENSG00000225294,ENSG00000253368
chr1	26993604	26993754	1:26993604-26993754	ENSG00000172746,ENSG00000224064,ENSG00000225294,ENSG00000253368
chr1	26996164	26996314	1:26996164-26996314	ENSG00000253368
chr1	26997764	26997914	1:26997764-26997914	ENSG00000172746,ENSG00000224064,ENSG00000225294,ENSG00000253368
chr1	26999044	26999194	1:26999044-26999194	ENSG00000253368
chr1	26999564	26999714	1:26999564-26999714	ENSG00000175707,ENSG00000172746,ENSG00000224064,ENSG00000225294,ENSG00000253368,ENSG00000158246
chr1	27000744	27000894	1:27000744-27000894	-
chr1	27001864	27002014	1:27001864-27002014	-
chr1	27004804	27004954	1:27004804-27004954	-
chr1	27005704	27005854	1:27005704-27005854	ENSG00000158246
chr1	27008284	27008434	1:27008284-27008434	ENSG00000158246
chr1	27011124	27011274	1:27011124-27011274	ENSG00000158246
chr1	27012924	27013074	1:27012924-27013074	ENSG00000172746,ENSG00000224064,ENSG00000253368,ENSG00000158246
chr1	27021784	27021934	1:27021784-27021934	-
chr1	27027124	27027274	1:27027124-27027274	-
chr1	27028024	27028174	1:27028024-27028174	-
chr1	27031704	27031874	1:27031704-27031874	-
chr1	27044664	27044814	1:27044664-27044814	-
chr1	27046004	27046154	1:27046004-27046154	-
chr1	27046287	27046437	1:27046287-27046437	-
chr1	27049184	27049334	1:27049184-27049334	-
chr1	27057824	27057974	1:27057824-27057974	-
chr1	27071184	27071334	1:27071184-27071334	-
chr1	27097524	27097674	1:27097524-27097674	ENSG00000090020
chr1	27098564	27098714	1:27098564-27098714	-
chr1	27099324	27099474	1:27099324-27099474	ENSG00000090020
chr1	27099577	27099754	1:27099577-27099754	ENSG00000090020
chr1	27099924	27100074	1:27099924-27100074	ENSG00000090020
chr1	27102804	27102954	1:27102804-27102954	ENSG00000090020
chr1	27109244	27109394	1:27109244-27109394	-
chr1	27112164	27112314	1:27112164-27112314	ENSG00000090020,ENSG00000229985,ENSG00000214973,ENSG00000225159,ENSG00000225990,ENSG00000142784,ENSG00000252098
chr1	27116364	27116514	1:27116364-27116514	-
chr1	27116764	27116914	1:27116764-27116914	-
chr1	27119044	27119214	1:27119044-27119214	-
chr1	27119384	27119534	1:27119384-27119534	-
chr1	27119884	27120034	1:27119884-27120034	-
chr1	27122764	27122914	1:27122764-27122914	-
chr1	27134164	27134314	1:27134164-27134314	-
chr1	27143504	27143654	1:27143504-27143654	-
chr1	27145384	27145574	1:27145384-27145574	ENSG00000090020
chr1	27146024	27146194	1:27146024-27146194	ENSG00000090020
chr1	27152744	27152894	1:27152744-27152894	-
chr1	27155104	27155254	1:27155104-27155254	ENSG00000090020,ENSG00000229985,ENSG00000225159,ENSG00000225990
chr1	27155444	27155594	1:27155444-27155594	ENSG00000090020
chr1	27179484	27179634	1:27179484-27179634	ENSG00000229985
chr1	27192864	27193034	1:27192864-27193034	ENSG00000229985,ENSG00000214973,ENSG00000225159
chr1	27198044	27198214	1:27198044-27198214	ENSG00000229985,ENSG00000214973,ENSG00000225159,ENSG00000225990
chr1	27203484	27203634	1:27203484-27203634	ENSG00000214973,ENSG00000225159
chr1	27204004	27204154	1:27204004-27204154	ENSG00000214973,ENSG00000225159
chr1	27218864	27219014	1:27218864-27219014	ENSG00000225159,ENSG00000225990
chr1	27234364	27234534	1:27234364-27234534	ENSG00000229985,ENSG00000214973,ENSG00000225159,ENSG00000225990,ENSG00000224311,ENSG00000142784,ENSG00000252098
chr1	27235284	27235434	1:27235284-27235434	ENSG00000224311
chr1	27235544	27235694	1:27235544-27235694	ENSG00000224311,ENSG00000142784
chr1	27235944	27236094	1:27235944-27236094	-
chr1	27257264	27257414	1:27257264-27257414	ENSG00000252098
chr1	27284764	27284934	1:27284764-27284934	ENSG00000142784,ENSG00000252098
chr1	27296824	27296975	1:27296824-27296975	-
chr1	27298784	27298934	1:27298784-27298934	-
chr1	27299504	27299674	1:27299504-27299674	ENSG00000142784,ENSG00000252098,ENSG00000243659,ENSG00000186501,ENSG00000142765,ENSG00000174950,ENSG00000231207,ENSG00000181773
chr1	27299985	27300174	1:27299985-27300174	ENSG00000142784,ENSG00000243659
chr1	27300544	27300714	1:27300544-27300714	ENSG00000142784,ENSG00000243659
chr1	27300904	27301054	1:27300904-27301054	ENSG00000142784,ENSG00000243659,ENSG00000186501,ENSG00000174950,ENSG00000231207,ENSG00000181773
chr1	27318623	27318773	1:27318623-27318773	ENSG00000243659,ENSG00000186501
chr1	27322104	27322274	1:27322104-27322274	ENSG00000243659,ENSG00000186501,ENSG00000206888,ENSG00000241547,ENSG00000142765,ENSG00000142733,ENSG00000174950
chr1	27332904	27333054	1:27332904-27333054	ENSG00000186501,ENSG00000206888,ENSG00000241547
chr1	27341916	27342074	1:27341916-27342074	ENSG00000142765
chr1	27349924	27350074	1:27349924-27350074	ENSG00000142765
chr1	27351424	27351594	1:27351424-27351594	ENSG00000142765,ENSG00000142733
chr1	27357624	27357794	1:27357624-27357794	ENSG00000142765,ENSG00000142733
chr1	27365544	27365694	1:27365544-27365694	ENSG00000142765,ENSG00000142733,ENSG00000142748,ENSG00000174950,ENSG00000231207
chr1	27365824	27365994	1:27365824-27365994	ENSG00000142733,ENSG00000142748,ENSG00000174950
chr1	27366144	27366294	1:27366144-27366294	ENSG00000142733,ENSG00000142748,ENSG00000174950
chr1	27366544	27366694	1:27366544-27366694	ENSG00000142733,ENSG00000142748
chr1	27366944	27367094	1:27366944-27367094	ENSG00000142733,ENSG00000142748,ENSG00000174950
chr1	27368984	27369134	1:27368984-27369134	ENSG00000142733,ENSG00000142748,ENSG00000174950
chr1	27372604	27372754	1:27372604-27372754	ENSG00000142748
chr1	27372977	27373127	1:27372977-27373127	ENSG00000142748
chr1	27373365	27373515	1:27373365-27373515	ENSG00000142748
chr1	27388504	27388654	1:27388504-27388654	ENSG00000174950,ENSG00000231207,ENSG00000181773
chr1	27391631	27391781	1:27391631-27391781	ENSG00000174950,ENSG00000231207,ENSG00000181773
chr1	27392431	27392581	1:27392431-27392581	ENSG00000142733,ENSG00000174950,ENSG00000231207,ENSG00000181773
chr1	27395471	27395621	1:27395471-27395621	ENSG00000181773
chr1	27399291	27399441	1:27399291-27399441	ENSG00000181773
chr1	27400331	27400481	1:27400331-27400481	-
chr1	27402451	27402601	1:27402451-27402601	-
chr1	27403231	27403381	1:27403231-27403381	-
chr1	27405269	27405421	1:27405269-27405421	-
chr1	27413161	27413311	1:27413161-27413311	-
chr1	27416641	27416791	1:27416641-27416791	ENSG00000241169
chr1	27418474	27418644	1:27418474-27418644	ENSG00000241169
chr1	27427917	27428067	1:27427917-27428067	-
chr1	27428405	27428555	1:27428405-27428555	-
chr1	27428885	27429035	1:27428885-27429035	-
chr1	27431006	27431156	1:27431006-27431156	ENSG00000241169
chr1	27431406	27431576	1:27431406-27431576	-
chr1	27436641	27436791	1:27436641-27436791	ENSG00000241169
chr1	27451544	27451694	1:27451544-27451694	ENSG00000241169
chr1	27488064	27488214	1:27488064-27488214	-
chr1	27488504	27488654	1:27488504-27488654	-
chr1	27489164	27489314	1:27489164-27489314	-
chr1	27489684	27489834	1:27489684-27489834	-
chr1	27490164	27490314	1:27490164-27490314	ENSG00000158195,ENSG00000241169,ENSG00000237429
chr1	27490504	27490654	1:27490504-27490654	ENSG00000158195,ENSG00000241169
chr1	27491944	27492094	1:27491944-27492094	-
chr1	27492344	27492514	1:27492344-27492514	ENSG00000158195
chr1	27496844	27496994	1:27496844-27496994	ENSG00000158195
chr1	27504504	27504674	1:27504504-27504674	ENSG00000241169
chr1	27504944	27505094	1:27504944-27505094	-
chr1	27522931	27523081	1:27522931-27523081	ENSG00000237429
chr1	27523184	27523334	1:27523184-27523334	ENSG00000237429
chr1	27525584	27525754	1:27525584-27525754	ENSG00000237429
chr1	27526964	27527114	1:27526964-27527114	ENSG00000237429
chr1	27527184	27527342	1:27527184-27527342	ENSG00000237429
chr1	27529244	27529394	1:27529244-27529394	ENSG00000237429
chr1	27536884	27537054	1:27536884-27537054	ENSG00000237429
chr1	27538044	27538194	1:27538044-27538194	-
chr1	27538884	27539034	1:27538884-27539034	-
chr1	27540404	27540554	1:27540404-27540554	-
chr1	27542544	27542694	1:27542544-27542694	-
chr1	27542884	27543050	1:27542884-27543050	-
chr1	27545010	27545160	1:27545010-27545160	-
chr1	27545344	27545494	1:27545344-27545494	-
chr1	27555024	27555174	1:27555024-27555174	-
chr1	27555444	27555594	1:27555444-27555594	-
chr1	27556224	27556394	1:27556224-27556394	ENSG00000126705
chr1	27556864	27557034	1:27556864-27557034	ENSG00000126705
chr1	27557344	27557494	1:27557344-27557494	ENSG00000241169,ENSG00000237429,ENSG00000126705
chr1	27564084	27564234	1:27564084-27564234	-
chr1	27568504	27568654	1:27568504-27568654	ENSG00000126705
chr1	27569161	27569311	1:27569161-27569311	-
chr1	27575044	27575194	1:27575044-27575194	-
chr1	27575524	27575694	1:27575524-27575694	-
chr1	27575904	27576054	1:27575904-27576054	-
chr1	27581904	27582054	1:27581904-27582054	-
chr1	27588584	27588734	1:27588584-27588734	-
chr1	27588859	27589009	1:27588859-27589009	-
chr1	27590064	27590214	1:27590064-27590214	-
chr1	27591784	27591934	1:27591784-27591934	-
chr1	27597680	27597830	1:27597680-27597830	-
chr1	27598438	27598594	1:27598438-27598594	ENSG00000126705
chr1	27599244	27599414	1:27599244-27599414	ENSG00000126705
chr1	27600524	27600674	1:27600524-27600674	ENSG00000126705
chr1	27602224	27602374	1:27602224-27602374	-
chr1	27603144	27603294	1:27603144-27603294	ENSG00000126705
chr1	27604084	27604234	1:27604084-27604234	ENSG00000126705
chr1	27605924	27606074	1:27605924-27606074	-
chr1	27606484	27606646	1:27606484-27606646	-
chr1	27606864	27607014	1:27606864-27607014	-
chr1	27607324	27607474	1:27607324-27607474	-
chr1	27608724	27608874	1:27608724-27608874	ENSG00000126705,ENSG00000233975
chr1	27609009	27609159	1:27609009-27609159	-
chr1	27614848	27614998	1:27614848-27614998	-
chr1	27621524	27621674	1:27621524-27621674	ENSG00000000938
chr1	27625238	27625388	1:27625238-27625388	ENSG00000000938
chr1	27634204	27634354	1:27634204-27634354	ENSG00000000938
chr1	27644004	27644155	1:27644004-27644155	ENSG00000000938,ENSG00000235912
chr1	27648704	27648854	1:27648704-27648854	ENSG00000000938,ENSG00000235912
chr1	27650604	27650794	1:27650604-27650794	ENSG00000000938,ENSG00000235912
chr1	27650944	27651114	1:27650944-27651114	ENSG00000000938,ENSG00000235912
chr1	27656244	27656394	1:27656244-27656394	ENSG00000000938,ENSG00000235912,ENSG00000233975
chr1	27658984	27659134	1:27658984-27659134	ENSG00000235912,ENSG00000233975
chr1	27659724	27659874	1:27659724-27659874	ENSG00000233975
chr1	27660084	27660239	1:27660084-27660239	ENSG00000233975,ENSG00000225886
chr1	27663224	27663394	1:27663224-27663394	ENSG00000233975,ENSG00000225886
chr1	27669244	27669394	1:27669244-27669394	ENSG00000233975,ENSG00000126709,ENSG00000225886
chr1	27672224	27672374	1:27672224-27672374	ENSG00000233975,ENSG00000126709,ENSG00000225886,ENSG00000206767,ENSG00000226662,ENSG00000207095
chr1	27672844	27672994	1:27672844-27672994	ENSG00000126709,ENSG00000225886,ENSG00000206767
chr1	27689524	27689674	1:27689524-27689674	ENSG00000206767,ENSG00000226662,ENSG00000207095
chr1	27689724	27689874	1:27689724-27689874	ENSG00000206767,ENSG00000226662,ENSG00000207095
chr1	27696894	27697044	1:27696894-27697044	ENSG00000207095
chr1	27719664	27719814	1:27719664-27719814	-
chr1	27725024	27725174	1:27725024-27725174	-
chr1	27725684	27725854	1:27725684-27725854	ENSG00000126709,ENSG00000225886,ENSG00000206767,ENSG00000226662,ENSG00000207095,ENSG00000287244,ENSG00000009780,ENSG00000231344,ENSG00000230833,ENSG00000117758,ENSG00000269971,ENSG00000270031
chr1	27726344	27726494	1:27726344-27726494	ENSG00000287244,ENSG00000009780,ENSG00000231344,ENSG00000230833
chr1	27727264	27727414	1:27727264-27727414	-
chr1	27752504	27752654	1:27752504-27752654	-
chr1	27760544	27760694	1:27760544-27760694	-
chr1	27772164	27772314	1:27772164-27772314	ENSG00000117758,ENSG00000269971
chr1	27772944	27773114	1:27772944-27773114	ENSG00000126709,ENSG00000287244,ENSG00000009780,ENSG00000231344,ENSG00000230833,ENSG00000117758,ENSG00000269971,ENSG00000270031,ENSG00000223062,ENSG00000286433,ENSG00000117751,ENSG00000252947
chr1	27773824	27773974	1:27773824-27773974	-
chr1	27774144	27774294	1:27774144-27774294	-
chr1	27783640	27783790	1:27783640-27783790	-
chr1	27785924	27786074	1:27785924-27786074	-
chr1	27787964	27788114	1:27787964-27788114	ENSG00000270031
chr1	27789604	27789754	1:27789604-27789754	-
chr1	27793404	27793554	1:27793404-27793554	-
chr1	27807544	27807694	1:27807544-27807694	ENSG00000117758,ENSG00000270031,ENSG00000223062
chr1	27817304	27817474	1:27817304-27817474	ENSG00000270031,ENSG00000223062
chr1	27830664	27830814	1:27830664-27830814	ENSG00000270031,ENSG00000223062,ENSG00000286433,ENSG00000117751,ENSG00000252947
chr1	27831144	27831294	1:27831144-27831294	ENSG00000286433,ENSG00000117751,ENSG00000252947
chr1	27831684	27831834	1:27831684-27831834	-
chr1	27832844	27832994	1:27832844-27832994	ENSG00000286433,ENSG00000117751,ENSG00000252947
chr1	27858184	27858334	1:27858184-27858334	ENSG00000117751
chr1	27863304	27863454	1:27863304-27863454	ENSG00000117751,ENSG00000130775,ENSG00000238231
chr1	27872424	27872594	1:27872424-27872594	ENSG00000130775
chr1	27873124	27873274	1:27873124-27873274	-
chr1	27875304	27875454	1:27875304-27875454	ENSG00000130775
chr1	27890604	27890754	1:27890604-27890754	-
chr1	27904644	27904794	1:27904644-27904794	ENSG00000117748
chr1	27914644	27914814	1:27914644-27914814	ENSG00000130775,ENSG00000117748,ENSG00000130768,ENSG00000227050,ENSG00000158156,ENSG00000238231
chr1	27932024	27932174	1:27932024-27932174	ENSG00000130768
chr1	27933944	27934098	1:27933944-27934098	ENSG00000130768
chr1	27934944	27935094	1:27934944-27935094	ENSG00000130768
chr1	27937164	27937314	1:27937164-27937314	ENSG00000130768
chr1	27940444	27940594	1:27940444-27940594	ENSG00000130768
chr1	27941304	27941454	1:27941304-27941454	ENSG00000130768
chr1	27942004	27942154	1:27942004-27942154	ENSG00000130768
chr1	27943144	27943294	1:27943144-27943294	ENSG00000130768
chr1	27943524	27943694	1:27943524-27943694	ENSG00000130768
chr1	27952244	27952394	1:27952244-27952394	ENSG00000158156
chr1	27959444	27959614	1:27959444-27959614	ENSG00000227050,ENSG00000158156
chr1	27959864	27960014	1:27959864-27960014	ENSG00000227050,ENSG00000158156
chr1	27961480	27961630	1:27961480-27961630	ENSG00000227050,ENSG00000158156
chr1	27961924	27962074	1:27961924-27962074	ENSG00000227050,ENSG00000158156
chr1	27968804	27968974	1:27968804-27968974	ENSG00000227050,ENSG00000158156
chr1	27970524	27970674	1:27970524-27970674	ENSG00000227050,ENSG00000158156
chr1	27971804	27971974	1:27971804-27971974	ENSG00000227050,ENSG00000158156
chr1	27979704	27979854	1:27979704-27979854	ENSG00000227050,ENSG00000158156,ENSG00000238231
chr1	27991264	27991414	1:27991264-27991414	ENSG00000238231
chr1	27992404	27992554	1:27992404-27992554	ENSG00000238231
chr1	27993364	27993554	1:27993364-27993554	ENSG00000238231
chr1	27994184	27994334	1:27994184-27994334	ENSG00000238231
chr1	28006764	28006914	1:28006764-28006914	-
chr1	28011107	28011257	1:28011107-28011257	-
chr1	28020584	28020734	1:28020584-28020734	-
chr1	28021184	28021334	1:28021184-28021334	ENSG00000240750
chr1	28029164	28029314	1:28029164-28029314	ENSG00000240750
chr1	28031324	28031474	1:28031324-28031474	ENSG00000240750
chr1	28050884	28051034	1:28050884-28051034	-
chr1	28061098	28061248	1:28061098-28061248	-
chr1	28062904	28063074	1:28062904-28063074	-
chr1	28064204	28064354	1:28064204-28064354	-
chr1	28066024	28066174	1:28066024-28066174	-
chr1	28067664	28067814	1:28067664-28067814	-
chr1	28076184	28076334	1:28076184-28076334	-
chr1	28078824	28078974	1:28078824-28078974	-
chr1	28079384	28079534	1:28079384-28079534	-
chr1	28087904	28088054	1:28087904-28088054	ENSG00000158161
chr1	28088644	28088794	1:28088644-28088794	ENSG00000158161,ENSG00000240750,ENSG00000228589,ENSG00000228943
chr1	28091304	28091474	1:28091304-28091474	ENSG00000158161,ENSG00000228589,ENSG00000228943
chr1	28096783	28096933	1:28096783-28096933	ENSG00000228589
chr1	28098444	28098594	1:28098444-28098594	ENSG00000228589
chr1	28099144	28099294	1:28099144-28099294	ENSG00000228589
chr1	28105204	28105394	1:28105204-28105394	ENSG00000228943
chr1	28112844	28112994	1:28112844-28112994	ENSG00000228943
chr1	28115344	28115494	1:28115344-28115494	ENSG00000228943,ENSG00000214812
chr1	28122264	28122414	1:28122264-28122414	ENSG00000214812
chr1	28123504	28123654	1:28123504-28123654	ENSG00000228943,ENSG00000214812
chr1	28123804	28123954	1:28123804-28123954	ENSG00000228943,ENSG00000214812
chr1	28129208	28129394	1:28129208-28129394	ENSG00000214812
chr1	28136957	28137107	1:28136957-28137107	ENSG00000253005
chr1	28139424	28139574	1:28139424-28139574	ENSG00000253005
chr1	28144624	28144774	1:28144624-28144774	ENSG00000253005
chr1	28153284	28153434	1:28153284-28153434	ENSG00000253005
chr1	28154904	28155054	1:28154904-28155054	ENSG00000253005
chr1	28156984	28157134	1:28156984-28157134	-
chr1	28161024	28161194	1:28161024-28161194	ENSG00000228589,ENSG00000228943,ENSG00000253005,ENSG00000169403
chr1	28163824	28163994	1:28163824-28163994	-
chr1	28172704	28172934	1:28172704-28172934	ENSG00000169403
chr1	28173585	28173735	1:28173585-28173735	-
chr1	28173904	28174054	1:28173904-28174054	ENSG00000169403
chr1	28174684	28174834	1:28174684-28174834	ENSG00000169403
chr1	28176063	28176213	1:28176063-28176213	ENSG00000169403
chr1	28178293	28178443	1:28178293-28178443	ENSG00000169403
chr1	28190484	28190634	1:28190484-28190634	ENSG00000169403
chr1	28190704	28190854	1:28190704-28190854	ENSG00000169403
chr1	28191164	28191334	1:28191164-28191334	ENSG00000169403
chr1	28195891	28196041	1:28195891-28196041	ENSG00000169403
chr1	28197024	28197174	1:28197024-28197174	ENSG00000169403
chr1	28208964	28209114	1:28208964-28209114	ENSG00000126698
chr1	28232984	28233134	1:28232984-28233134	ENSG00000126698,ENSG00000130770
chr1	28235964	28236114	1:28235964-28236114	ENSG00000126698,ENSG00000130770,ENSG00000270605,ENSG00000271398
chr1	28236359	28236509	1:28236359-28236509	-
chr1	28243864	28244014	1:28243864-28244014	ENSG00000130770
chr1	28246464	28246614	1:28246464-28246614	ENSG00000270605,ENSG00000271398
chr1	28247284	28247434	1:28247284-28247434	ENSG00000126698,ENSG00000130770,ENSG00000270605,ENSG00000271398,ENSG00000130766,ENSG00000130772,ENSG00000204138,ENSG00000221216,ENSG00000279443
chr1	28248604	28248754	1:28248604-28248754	ENSG00000130770,ENSG00000270605,ENSG00000271398
chr1	28249071	28249221	1:28249071-28249221	-
chr1	28249564	28249734	1:28249564-28249734	ENSG00000270605,ENSG00000271398
chr1	28259324	28259474	1:28259324-28259474	ENSG00000271398,ENSG00000130766
chr1	28260164	28260334	1:28260164-28260334	ENSG00000130766
chr1	28260524	28260674	1:28260524-28260674	-
chr1	28261468	28261618	1:28261468-28261618	-
chr1	28267104	28267254	1:28267104-28267254	-
chr1	28284984	28285134	1:28284984-28285134	-
chr1	28296824	28296994	1:28296824-28296994	-
chr1	28301644	28301794	1:28301644-28301794	-
chr1	28301967	28302134	1:28301967-28302134	-
chr1	28314064	28314234	1:28314064-28314234	-
chr1	28328884	28329034	1:28328884-28329034	ENSG00000271398,ENSG00000130772,ENSG00000204138,ENSG00000221216
chr1	28329564	28329714	1:28329564-28329714	ENSG00000130772
chr1	28346284	28346454	1:28346284-28346454	-
chr1	28354264	28354454	1:28354264-28354454	-
chr1	28359764	28359934	1:28359764-28359934	-
chr1	28368224	28368374	1:28368224-28368374	ENSG00000204138
chr1	28369584	28369734	1:28369584-28369734	ENSG00000204138
chr1	28369964	28370114	1:28369964-28370114	ENSG00000204138
chr1	28370464	28370614	1:28370464-28370614	ENSG00000204138
chr1	28371104	28371254	1:28371104-28371254	-
chr1	28392124	28392294	1:28392124-28392294	ENSG00000206779,ENSG00000221216
chr1	28395384	28395554	1:28395384-28395554	-
chr1	28399883	28400033	1:28399883-28400033	-
chr1	28409864	28410014	1:28409864-28410014	-
chr1	28412844	28412994	1:28412844-28412994	-
chr1	28416040	28416190	1:28416040-28416190	ENSG00000206779
chr1	28416544	28416694	1:28416544-28416694	ENSG00000206779
chr1	28417444	28417594	1:28417444-28417594	ENSG00000206779
chr1	28437424	28437594	1:28437424-28437594	ENSG00000204138,ENSG00000206779,ENSG00000221216
chr1	28438004	28438174	1:28438004-28438174	ENSG00000204138,ENSG00000206779,ENSG00000229820,ENSG00000221216
chr1	28444204	28444374	1:28444204-28444374	-
chr1	28447804	28447954	1:28447804-28447954	ENSG00000229820
chr1	28450084	28450254	1:28450084-28450254	ENSG00000229820,ENSG00000221216
chr1	28455664	28455814	1:28455664-28455814	ENSG00000229820
chr1	28456164	28456314	1:28456164-28456314	ENSG00000229820,ENSG00000221216
chr1	28471564	28471714	1:28471564-28471714	ENSG00000221216
chr1	28505843	28506013	1:28505843-28506013	ENSG00000221216,ENSG00000180198,ENSG00000242125,ENSG00000274266,ENSG00000200087,ENSG00000231468,ENSG00000279443,ENSG00000180098,ENSG00000197989,ENSG00000273544,ENSG00000280498,ENSG00000274582
chr1	28507383	28507533	1:28507383-28507533	-
chr1	28507894	28508044	1:28507894-28508044	-
chr1	28509043	28509193	1:28509043-28509193	ENSG00000180198,ENSG00000242125,ENSG00000274266,ENSG00000200087
chr1	28509943	28510093	1:28509943-28510093	ENSG00000180198,ENSG00000242125,ENSG00000274266,ENSG00000200087
chr1	28510203	28510353	1:28510203-28510353	ENSG00000180198,ENSG00000242125,ENSG00000274266,ENSG00000200087
chr1	28510723	28510873	1:28510723-28510873	ENSG00000180198,ENSG00000242125,ENSG00000274266,ENSG00000200087
chr1	28511003	28511153	1:28511003-28511153	ENSG00000180198,ENSG00000242125,ENSG00000274266,ENSG00000200087
chr1	28511636	28511786	1:28511636-28511786	-
chr1	28512243	28512393	1:28512243-28512393	-
chr1	28513623	28513773	1:28513623-28513773	ENSG00000180198,ENSG00000242125,ENSG00000274266,ENSG00000200087
chr1	28514903	28515053	1:28514903-28515053	-
chr1	28515363	28515513	1:28515363-28515513	-
chr1	28515823	28515973	1:28515823-28515973	-
chr1	28518163	28518313	1:28518163-28518313	ENSG00000180198,ENSG00000231468,ENSG00000279443
chr1	28518463	28518613	1:28518463-28518613	ENSG00000180198,ENSG00000231468
chr1	28518843	28518993	1:28518843-28518993	-
chr1	28548403	28548553	1:28548403-28548553	ENSG00000279443,ENSG00000180098
chr1	28552903	28553053	1:28552903-28553053	ENSG00000231468,ENSG00000279443,ENSG00000180098,ENSG00000197989,ENSG00000221539,ENSG00000278274,ENSG00000273544,ENSG00000280498,ENSG00000274582,ENSG00000188060
chr1	28553483	28553649	1:28553483-28553649	ENSG00000180098
chr1	28573023	28573173	1:28573023-28573173	ENSG00000197989,ENSG00000221539,ENSG00000278274,ENSG00000273544,ENSG00000280498,ENSG00000274582
chr1	28581263	28581413	1:28581263-28581413	ENSG00000197989,ENSG00000221539,ENSG00000278274,ENSG00000273544,ENSG00000280498,ENSG00000274582
chr1	28581843	28581993	1:28581843-28581993	ENSG00000231468,ENSG00000279443,ENSG00000180098,ENSG00000197989,ENSG00000221539,ENSG00000278274,ENSG00000273544,ENSG00000280498,ENSG00000274582,ENSG00000188060
chr1	28582373	28582533	1:28582373-28582533	ENSG00000197989,ENSG00000221539,ENSG00000278274,ENSG00000273544,ENSG00000280498,ENSG00000274582
chr1	28590283	28590453	1:28590283-28590453	ENSG00000188060
chr1	28592103	28592253	1:28592103-28592253	ENSG00000188060
chr1	28601763	28601913	1:28601763-28601913	ENSG00000188060
chr1	28602923	28603085	1:28602923-28603085	ENSG00000231468,ENSG00000188060
chr1	28635285	28635435	1:28635285-28635435	-
chr1	28640863	28641013	1:28640863-28641013	-
chr1	28642523	28642673	1:28642523-28642673	-
chr1	28643083	28643233	1:28643083-28643233	ENSG00000120656,ENSG00000229388,ENSG00000270103,ENSG00000274978,ENSG00000162419,ENSG00000252777,ENSG00000198492
chr1	28643663	28643813	1:28643663-28643813	ENSG00000120656,ENSG00000229388,ENSG00000270103,ENSG00000274978
chr1	28643863	28644013	1:28643863-28644013	ENSG00000120656,ENSG00000229388
chr1	28646243	28646393	1:28646243-28646393	-
chr1	28648263	28648413	1:28648263-28648413	ENSG00000120656,ENSG00000229388,ENSG00000270103,ENSG00000274978,ENSG00000162419,ENSG00000252777
chr1	28648663	28648963	1:28648663-28648963	ENSG00000120656,ENSG00000229388,ENSG00000270103,ENSG00000274978,ENSG00000162419,ENSG00000252777,ENSG00000198492
chr1	28654003	28654153	1:28654003-28654153	ENSG00000229388,ENSG00000270103,ENSG00000274978
chr1	28668223	28668377	1:28668223-28668377	ENSG00000162419
chr1	28668643	28668813	1:28668643-28668813	ENSG00000162419,ENSG00000252777
chr1	28668923	28669073	1:28668923-28669073	ENSG00000162419,ENSG00000252777
chr1	28669463	28669613	1:28669463-28669613	ENSG00000162419
chr1	28669923	28670091	1:28669923-28670091	ENSG00000162419,ENSG00000252777
chr1	28675743	28675893	1:28675743-28675893	ENSG00000252777
chr1	28687221	28687371	1:28687221-28687371	ENSG00000252777
chr1	28718683	28718833	1:28718683-28718833	-
chr1	28718983	28719173	1:28718983-28719173	ENSG00000252777
chr1	28736763	28736913	1:28736763-28736913	ENSG00000162419,ENSG00000252777,ENSG00000198492,ENSG00000116329
chr1	28737483	28737633	1:28737483-28737633	ENSG00000198492
chr1	28737903	28738053	1:28737903-28738053	ENSG00000198492
chr1	28749023	28749173	1:28749023-28749173	-
chr1	28751463	28751613	1:28751463-28751613	-
chr1	28751803	28751953	1:28751803-28751953	-
chr1	28755783	28755933	1:28755783-28755933	-
chr1	28756943	28757093	1:28756943-28757093	-
chr1	28768300	28768450	1:28768300-28768450	-
chr1	28775183	28775353	1:28775183-28775353	ENSG00000116329
chr1	28785223	28785373	1:28785223-28785373	ENSG00000116329,ENSG00000233427
chr1	28796263	28796433	1:28796263-28796433	ENSG00000116329
chr1	28826103	28826253	1:28826103-28826253	ENSG00000116329
chr1	28855763	28855913	1:28855763-28855913	ENSG00000116329
chr1	28860483	28860633	1:28860483-28860633	-
chr1	28877283	28877433	1:28877283-28877433	ENSG00000116329,ENSG00000233427,ENSG00000199756
chr1	28882183	28882333	1:28882183-28882333	ENSG00000233427,ENSG00000199756,ENSG00000159023,ENSG00000277958
chr1	28885043	28885193	1:28885043-28885193	ENSG00000233427,ENSG00000199756,ENSG00000159023
chr1	28887003	28887153	1:28887003-28887153	ENSG00000199756,ENSG00000159023
chr1	28888283	28888433	1:28888283-28888433	ENSG00000199756,ENSG00000159023
chr1	28893823	28893973	1:28893823-28893973	-
chr1	28896383	28896533	1:28896383-28896533	-
chr1	28898723	28898873	1:28898723-28898873	-
chr1	28914343	28914493	1:28914343-28914493	ENSG00000159023
chr1	28915123	28915273	1:28915123-28915273	ENSG00000159023
chr1	28926963	28927113	1:28926963-28927113	-
chr1	28927643	28927793	1:28927643-28927793	-
chr1	28954453	28954603	1:28954453-28954603	-
chr1	28972483	28972693	1:28972483-28972693	ENSG00000225616,ENSG00000206704
chr1	28974013	28974173	1:28974013-28974173	ENSG00000225616,ENSG00000206704
chr1	28979003	28979153	1:28979003-28979153	ENSG00000225616,ENSG00000206704
chr1	28980803	28980953	1:28980803-28980953	ENSG00000225616,ENSG00000206704
chr1	28981383	28981533	1:28981383-28981533	ENSG00000225616,ENSG00000206704
chr1	28986383	28986533	1:28986383-28986533	ENSG00000225616,ENSG00000206704
chr1	29011888	29012038	1:29011888-29012038	-
chr1	29028518	29028668	1:29028518-29028668	-
chr1	29033963	29034113	1:29033963-29034113	ENSG00000199756,ENSG00000277958
chr1	29043723	29043893	1:29043723-29043893	ENSG00000277958
chr1	29052243	29052393	1:29052243-29052393	-
chr1	29055303	29055453	1:29055303-29055453	-
chr1	29117523	29117673	1:29117523-29117673	ENSG00000253304
chr1	29119183	29119333	1:29119183-29119333	ENSG00000253304
chr1	29121323	29121473	1:29121323-29121473	ENSG00000253304
chr1	29122083	29122233	1:29122083-29122233	ENSG00000253304
chr1	29122743	29122893	1:29122743-29122893	ENSG00000253304
chr1	29123143	29123293	1:29123143-29123293	ENSG00000253304
chr1	29123343	29123493	1:29123343-29123493	ENSG00000253304
chr1	29123913	29124063	1:29123913-29124063	ENSG00000253304
chr1	29124603	29124773	1:29124603-29124773	ENSG00000253304
chr1	29133723	29133893	1:29133723-29133893	ENSG00000253304,ENSG00000225750
chr1	29135896	29136053	1:29135896-29136053	ENSG00000225750
chr1	29136663	29136813	1:29136663-29136813	ENSG00000225750
chr1	29145789	29145953	1:29145789-29145953	ENSG00000225750
chr1	29147103	29147253	1:29147103-29147253	ENSG00000225750,ENSG00000116350,ENSG00000277916
chr1	29156543	29156693	1:29156543-29156693	ENSG00000116350
chr1	29156963	29157133	1:29156963-29157133	ENSG00000225750,ENSG00000116350,ENSG00000277916
chr1	29171223	29171373	1:29171223-29171373	ENSG00000116350,ENSG00000277916
chr1	29176583	29176733	1:29176583-29176733	ENSG00000277916
chr1	29177792	29177942	1:29177792-29177942	ENSG00000277916
chr1	29179603	29179753	1:29179603-29179753	ENSG00000116350,ENSG00000277916
chr1	29181403	29181703	1:29181403-29181703	ENSG00000116350,ENSG00000277916
chr1	29181963	29182113	1:29181963-29182113	ENSG00000159023,ENSG00000277958,ENSG00000116350,ENSG00000277916,ENSG00000116353
chr1	29182383	29182533	1:29182383-29182533	-
chr1	29196963	29197113	1:29196963-29197113	-
chr1	29197623	29197793	1:29197623-29197793	-
chr1	29202203	29202353	1:29202203-29202353	-
chr1	29202903	29203053	1:29202903-29203053	ENSG00000233427,ENSG00000199756,ENSG00000159023,ENSG00000277958,ENSG00000116350,ENSG00000277916,ENSG00000116353,ENSG00000237934
chr1	29208423	29208573	1:29208423-29208573	-
chr1	29209286	29209436	1:29209286-29209436	-
chr1	29211733	29211893	1:29211733-29211893	ENSG00000116353,ENSG00000237934
chr1	29218383	29218533	1:29218383-29218533	ENSG00000116353,ENSG00000237934
chr1	29230883	29231053	1:29230883-29231053	ENSG00000116353,ENSG00000237934,ENSG00000060656
chr1	29236399	29236573	1:29236399-29236573	ENSG00000116353,ENSG00000060656
chr1	29236923	29237073	1:29236923-29237073	ENSG00000060656
chr1	29237343	29237513	1:29237343-29237513	ENSG00000116353,ENSG00000060656
chr1	29238123	29238273	1:29238123-29238273	ENSG00000116353,ENSG00000060656
chr1	29238363	29238513	1:29238363-29238513	ENSG00000116353,ENSG00000060656
chr1	29239323	29239473	1:29239323-29239473	ENSG00000116353,ENSG00000060656
chr1	29243901	29244073	1:29243901-29244073	ENSG00000060656
chr1	29245943	29246114	1:29245943-29246114	-
chr1	29249243	29249393	1:29249243-29249393	-
chr1	29257320	29257473	1:29257320-29257473	ENSG00000060656
chr1	29258723	29258873	1:29258723-29258873	-
chr1	29259963	29260113	1:29259963-29260113	ENSG00000060656
chr1	29265123	29265273	1:29265123-29265273	ENSG00000060656
chr1	29271803	29271953	1:29271803-29271953	ENSG00000060656
chr1	29280223	29280373	1:29280223-29280373	ENSG00000060656
chr1	29280523	29280673	1:29280523-29280673	ENSG00000060656
chr1	29280823	29280973	1:29280823-29280973	ENSG00000060656
chr1	29283143	29283293	1:29283143-29283293	-
chr1	29283463	29283613	1:29283463-29283613	ENSG00000060656
chr1	29290683	29290833	1:29290683-29290833	-
chr1	29306063	29306231	1:29306063-29306231	-
chr1	29325034	29325184	1:29325034-29325184	-
chr1	29332323	29332473	1:29332323-29332473	ENSG00000230523
chr1	29339303	29339453	1:29339303-29339453	ENSG00000230523
chr1	29341003	29341153	1:29341003-29341153	ENSG00000230523
chr1	29342043	29342193	1:29342043-29342193	ENSG00000230523
chr1	29344315	29344465	1:29344315-29344465	ENSG00000230523
chr1	29379603	29379753	1:29379603-29379753	ENSG00000230523
chr1	29384083	29384233	1:29384083-29384233	ENSG00000230523
chr1	29386123	29386273	1:29386123-29386273	-
chr1	29395342	29395492	1:29395342-29395492	-
chr1	29395943	29396093	1:29395943-29396093	-
chr1	29396783	29396933	1:29396783-29396933	-
chr1	29398563	29398733	1:29398563-29398733	ENSG00000230523
chr1	29415523	29415673	1:29415523-29415673	-
chr1	29416443	29416593	1:29416443-29416593	-
chr1	29416931	29417081	1:29416931-29417081	-
chr1	29417223	29417373	1:29417223-29417373	-
chr1	29420303	29420453	1:29420303-29420453	-
chr1	29442843	29442993	1:29442843-29442993	-
chr1	29443183	29443333	1:29443183-29443333	-
chr1	29453342	29453492	1:29453342-29453492	-
chr1	29453603	29453753	1:29453603-29453753	-
chr1	29465883	29466033	1:29465883-29466033	-
chr1	29469543	29469693	1:29469543-29469693	-
chr1	29498693	29498993	1:29498693-29498993	ENSG00000225011
chr1	29504363	29504513	1:29504363-29504513	ENSG00000225011
chr1	29513423	29513573	1:29513423-29513573	ENSG00000225011
chr1	29532854	29533053	1:29532854-29533053	-
chr1	29563688	29563840	1:29563688-29563840	-
chr1	29570128	29570278	1:29570128-29570278	-
chr1	29579968	29580118	1:29579968-29580118	-
chr1	29581373	29581523	1:29581373-29581523	-
chr1	29584968	29585118	1:29584968-29585118	-
chr1	29633826	29633976	1:29633826-29633976	-
chr1	29637088	29637238	1:29637088-29637238	-
chr1	29640208	29640358	1:29640208-29640358	-
chr1	29647688	29647838	1:29647688-29647838	-
chr1	29656584	29656734	1:29656584-29656734	-
chr1	29675588	29675738	1:29675588-29675738	-
chr1	29683068	29683218	1:29683068-29683218	-
chr1	29687308	29687458	1:29687308-29687458	-
chr1	29687788	29687938	1:29687788-29687938	-
chr1	29687948	29688098	1:29687948-29688098	-
chr1	29688608	29688758	1:29688608-29688758	ENSG00000284676
chr1	29698168	29698319	1:29698168-29698319	ENSG00000284676
chr1	29703648	29703798	1:29703648-29703798	ENSG00000228176,ENSG00000284676
chr1	29707108	29707258	1:29707108-29707258	ENSG00000228176,ENSG00000284676
chr1	29708487	29708637	1:29708487-29708637	ENSG00000228176
chr1	29709188	29709338	1:29709188-29709338	ENSG00000228176,ENSG00000284676
chr1	29709408	29709558	1:29709408-29709558	ENSG00000228176,ENSG00000284676
chr1	29709748	29709898	1:29709748-29709898	ENSG00000228176,ENSG00000284676
chr1	29712008	29712158	1:29712008-29712158	ENSG00000228176,ENSG00000284676
chr1	29713988	29714138	1:29713988-29714138	ENSG00000228176
chr1	29719268	29719418	1:29719268-29719418	-
chr1	29736708	29736878	1:29736708-29736878	ENSG00000284676
chr1	29786846	29786996	1:29786846-29786996	-
chr1	29793108	29793278	1:29793108-29793278	ENSG00000284676,ENSG00000233372,ENSG00000231251
chr1	29793398	29793548	1:29793398-29793548	-
chr1	29835863	29836013	1:29835863-29836013	-
chr1	29849183	29849338	1:29849183-29849338	-
chr1	29875728	29875962	1:29875728-29875962	-
chr1	29900841	29900991	1:29900841-29900991	ENSG00000270927
chr1	29912528	29912698	1:29912528-29912698	ENSG00000270927
chr1	29974428	29974578	1:29974428-29974578	-
chr1	29975208	29975358	1:29975208-29975358	-
chr1	29984387	29984537	1:29984387-29984537	-
chr1	30009068	30009218	1:30009068-30009218	-
chr1	30034628	30034778	1:30034628-30034778	ENSG00000233399
chr1	30052348	30052498	1:30052348-30052498	-
chr1	30059088	30059238	1:30059088-30059238	ENSG00000233399
chr1	30083468	30083618	1:30083468-30083618	-
chr1	30084088	30084258	1:30084088-30084258	ENSG00000233399,ENSG00000233372,ENSG00000231251
chr1	30086048	30086198	1:30086048-30086198	ENSG00000233372,ENSG00000231251
chr1	30087588	30087738	1:30087588-30087738	-
chr1	30089008	30089158	1:30089008-30089158	-
chr1	30106228	30106378	1:30106228-30106378	ENSG00000233372
chr1	30109988	30110138	1:30109988-30110138	ENSG00000233372
chr1	30111580	30111738	1:30111580-30111738	ENSG00000233372
chr1	30129028	30129178	1:30129028-30129178	ENSG00000233372
chr1	30166315	30166465	1:30166315-30166465	ENSG00000233372
chr1	30191228	30191398	1:30191228-30191398	ENSG00000233372,ENSG00000231251
chr1	30197699	30197878	1:30197699-30197878	ENSG00000231251
chr1	30315628	30315778	1:30315628-30315778	-
chr1	30353793	30353943	1:30353793-30353943	-
chr1	30379048	30379218	1:30379048-30379218	ENSG00000231949
chr1	30379336	30379486	1:30379336-30379486	-
chr1	30379848	30379998	1:30379848-30379998	-
chr1	30380048	30380198	1:30380048-30380198	-
chr1	30380488	30380638	1:30380488-30380638	ENSG00000231251,ENSG00000236335,ENSG00000231949
chr1	30383328	30383478	1:30383328-30383478	-
chr1	30407922	30408072	1:30407922-30408072	ENSG00000236335,ENSG00000231949
chr1	30522628	30522798	1:30522628-30522798	ENSG00000231949
chr1	30523127	30523427	1:30523127-30523427	-
chr1	30526168	30526318	1:30526168-30526318	-
chr1	30527688	30527838	1:30527688-30527838	-
chr1	30573849	30573999	1:30573849-30573999	-
chr1	30609524	30609674	1:30609524-30609674	-
chr1	30668136	30668286	1:30668136-30668286	-
chr1	30668688	30668838	1:30668688-30668838	-
chr1	30670328	30670478	1:30670328-30670478	-
chr1	30670828	30670978	1:30670828-30670978	-
chr1	30675818	30675978	1:30675818-30675978	-
chr1	30695588	30695738	1:30695588-30695738	-
chr1	30698008	30698158	1:30698008-30698158	-
chr1	30698808	30698958	1:30698808-30698958	-
chr1	30701068	30701218	1:30701068-30701218	-
chr1	30704448	30704598	1:30704448-30704598	-
chr1	30705188	30705338	1:30705188-30705338	-
chr1	30706628	30706778	1:30706628-30706778	-
chr1	30708208	30708358	1:30708208-30708358	-
chr1	30713388	30713538	1:30713388-30713538	-
chr1	30718248	30718398	1:30718248-30718398	ENSG00000162510,ENSG00000186056,ENSG00000287510,ENSG00000162511,ENSG00000264773
chr1	30718648	30718818	1:30718648-30718818	ENSG00000162510,ENSG00000186056,ENSG00000287510,ENSG00000162511,ENSG00000264773
chr1	30719328	30719498	1:30719328-30719498	ENSG00000162510,ENSG00000186056
chr1	30727908	30728080	1:30727908-30728080	ENSG00000162510,ENSG00000287510,ENSG00000264773
chr1	30744448	30744598	1:30744448-30744598	ENSG00000287510,ENSG00000162511,ENSG00000264773
chr1	30748208	30748358	1:30748208-30748358	ENSG00000162511,ENSG00000264773
chr1	30756648	30756818	1:30756648-30756818	ENSG00000162511,ENSG00000264773
chr1	30756908	30757058	1:30756908-30757058	ENSG00000162511
chr1	30757248	30757398	1:30757248-30757398	ENSG00000162511
chr1	30758868	30759018	1:30758868-30759018	ENSG00000162511,ENSG00000264773
chr1	30761928	30762078	1:30761928-30762078	ENSG00000162511
chr1	30763668	30763818	1:30763668-30763818	ENSG00000162511
chr1	30769164	30769318	1:30769164-30769318	-
chr1	30778448	30778618	1:30778448-30778618	ENSG00000162510,ENSG00000287510,ENSG00000162511,ENSG00000264773
chr1	30779700	30779858	1:30779700-30779858	ENSG00000287510,ENSG00000264773
chr1	30782428	30782598	1:30782428-30782598	-
chr1	30782988	30783138	1:30782988-30783138	-
chr1	30786868	30787018	1:30786868-30787018	-
chr1	30788668	30788818	1:30788668-30788818	-
chr1	30791048	30791198	1:30791048-30791198	-
chr1	30795168	30795318	1:30795168-30795318	-
chr1	30797628	30797798	1:30797628-30797798	-
chr1	30798508	30798658	1:30798508-30798658	-
chr1	30799033	30799183	1:30799033-30799183	-
chr1	30801428	30801578	1:30801428-30801578	-
chr1	30801848	30801998	1:30801848-30801998	-
chr1	30807108	30807258	1:30807108-30807258	-
chr1	30807508	30807678	1:30807508-30807678	-
chr1	30808988	30809138	1:30808988-30809138	-
chr1	30809668	30809818	1:30809668-30809818	-
chr1	30810248	30810398	1:30810248-30810398	-
chr1	30812229	30812379	1:30812229-30812379	-
chr1	30816288	30816478	1:30816288-30816478	ENSG00000229607,ENSG00000223382
chr1	30816708	30816858	1:30816708-30816858	ENSG00000229607,ENSG00000223382
chr1	30817268	30817418	1:30817268-30817418	-
chr1	30818608	30818758	1:30818608-30818758	-
chr1	30823308	30823458	1:30823308-30823458	ENSG00000229607,ENSG00000223382
chr1	30824088	30824238	1:30824088-30824238	ENSG00000229607,ENSG00000223382,ENSG00000222784
chr1	30824448	30824598	1:30824448-30824598	ENSG00000229607,ENSG00000223382
chr1	30837768	30837918	1:30837768-30837918	ENSG00000222784
chr1	30841088	30841238	1:30841088-30841238	ENSG00000222784
chr1	30842768	30842918	1:30842768-30842918	ENSG00000222784
chr1	30847628	30847778	1:30847628-30847778	ENSG00000222784
chr1	30852128	30852298	1:30852128-30852298	ENSG00000222784,ENSG00000235143
chr1	30853568	30853718	1:30853568-30853718	ENSG00000235143
chr1	30854248	30854398	1:30854248-30854398	ENSG00000235143
chr1	30856348	30856498	1:30856348-30856498	ENSG00000235143
chr1	30858668	30858838	1:30858668-30858838	ENSG00000235143
chr1	30858968	30859118	1:30858968-30859118	ENSG00000235143
chr1	30864728	30864878	1:30864728-30864878	ENSG00000235143
chr1	30872908	30873058	1:30872908-30873058	-
chr1	30877628	30877778	1:30877628-30877778	ENSG00000162512
chr1	30887668	30887818	1:30887668-30887818	-
chr1	30888528	30888678	1:30888528-30888678	ENSG00000162512
chr1	30889648	30889798	1:30889648-30889798	ENSG00000162512
chr1	30892668	30892818	1:30892668-30892818	-
chr1	30895548	30895698	1:30895548-30895698	-
chr1	30895748	30895898	1:30895748-30895898	-
chr1	30896205	30896355	1:30896205-30896355	-
chr1	30902308	30902498	1:30902308-30902498	ENSG00000162512
chr1	30903508	30903658	1:30903508-30903658	ENSG00000162512
chr1	30908668	30908818	1:30908668-30908818	ENSG00000162512
chr1	30911428	30911598	1:30911428-30911598	ENSG00000162512,ENSG00000266210
chr1	30913008	30913198	1:30913008-30913198	ENSG00000266210
chr1	30919108	30919278	1:30919108-30919278	ENSG00000266210
chr1	30919519	30919678	1:30919519-30919678	ENSG00000266210
chr1	30920962	30921112	1:30920962-30921112	ENSG00000266210
chr1	30923744	30923894	1:30923744-30923894	ENSG00000266210
chr1	30929528	30929678	1:30929528-30929678	-
chr1	30942670	30942838	1:30942670-30942838	-
chr1	30955748	30955898	1:30955748-30955898	-
chr1	30964868	30965018	1:30964868-30965018	-
chr1	30966828	30966978	1:30966828-30966978	ENSG00000134644
chr1	30976228	30976378	1:30976228-30976378	ENSG00000134644
chr1	30977128	30977278	1:30977128-30977278	-
chr1	30983048	30983198	1:30983048-30983198	-
chr1	30984231	30984381	1:30984231-30984381	-
chr1	30990708	30990858	1:30990708-30990858	-
chr1	31007468	31007638	1:31007468-31007638	ENSG00000237329
chr1	31010254	31010404	1:31010254-31010404	-
chr1	31013468	31013618	1:31013468-31013618	-
chr1	31028248	31028398	1:31028248-31028398	ENSG00000237329
chr1	31028569	31028719	1:31028569-31028719	ENSG00000237329
chr1	31029648	31029798	1:31029648-31029798	ENSG00000237329
chr1	31038468	31038638	1:31038468-31038638	ENSG00000237329
chr1	31051788	31051938	1:31051788-31051938	ENSG00000237329,ENSG00000232768
chr1	31054528	31054678	1:31054528-31054678	ENSG00000237329,ENSG00000232768
chr1	31063749	31063899	1:31063749-31063899	-
chr1	31064308	31064458	1:31064308-31064458	-
chr1	31064968	31065118	1:31064968-31065118	ENSG00000134644
chr1	31065368	31065518	1:31065368-31065518	ENSG00000134644
chr1	31065728	31065878	1:31065728-31065878	ENSG00000134644,ENSG00000237329,ENSG00000232768
chr1	31091768	31091918	1:31091768-31091918	ENSG00000215900
chr1	31093708	31093858	1:31093708-31093858	ENSG00000215900
chr1	31095688	31095838	1:31095688-31095838	ENSG00000215900,ENSG00000225142
chr1	31100634	31100784	1:31100634-31100784	ENSG00000215900,ENSG00000225142
chr1	31101108	31101278	1:31101108-31101278	ENSG00000215900,ENSG00000225142
chr1	31102568	31102738	1:31102568-31102738	ENSG00000215900,ENSG00000225142
chr1	31109208	31109358	1:31109208-31109358	ENSG00000225142
chr1	31111368	31111518	1:31111368-31111518	ENSG00000225142
chr1	31120088	31120238	1:31120088-31120238	-
chr1	31122948	31123098	1:31122948-31123098	-
chr1	31127388	31127558	1:31127388-31127558	-
chr1	31152488	31152658	1:31152488-31152658	-
chr1	31153548	31153698	1:31153548-31153698	-
chr1	31154288	31154438	1:31154288-31154438	-
chr1	31154968	31155118	1:31154968-31155118	-
chr1	31155388	31155558	1:31155388-31155558	-
chr1	31161852	31162002	1:31161852-31162002	-
chr1	31162768	31162938	1:31162768-31162938	ENSG00000229447
chr1	31170848	31170998	1:31170848-31170998	ENSG00000084628,ENSG00000229447,ENSG00000229044
chr1	31181528	31181678	1:31181528-31181678	ENSG00000084628
chr1	31182488	31182638	1:31182488-31182638	ENSG00000084628,ENSG00000229447
chr1	31184068	31184218	1:31184068-31184218	ENSG00000084628
chr1	31185768	31185918	1:31185768-31185918	ENSG00000084628
chr1	31196808	31196958	1:31196808-31196958	ENSG00000084628
chr1	31215068	31215218	1:31215068-31215218	-
chr1	31216108	31216285	1:31216108-31216285	-
chr1	31239788	31239938	1:31239788-31239938	ENSG00000084628
chr1	31244088	31244238	1:31244088-31244238	ENSG00000084628,ENSG00000229447
chr1	31272499	31272649	1:31272499-31272649	ENSG00000229447
chr1	31295903	31296053	1:31295903-31296053	-
chr1	31296828	31296978	1:31296828-31296978	ENSG00000060688,ENSG00000229447,ENSG00000121766,ENSG00000229044
chr1	31297688	31297857	1:31297688-31297857	-
chr1	31299468	31299618	1:31299468-31299618	-
chr1	31302868	31303018	1:31302868-31303018	ENSG00000121766
chr1	31306388	31306538	1:31306388-31306538	ENSG00000060688,ENSG00000229447,ENSG00000121766
chr1	31327508	31327658	1:31327508-31327658	-
chr1	31335148	31335298	1:31335148-31335298	ENSG00000229044
chr1	31354408	31354558	1:31354408-31354558	ENSG00000229044
chr1	31368889	31369039	1:31368889-31369039	ENSG00000121769
chr1	31370148	31370298	1:31370148-31370298	ENSG00000121769
chr1	31371518	31371668	1:31371518-31371668	ENSG00000121769
chr1	31373088	31373238	1:31373088-31373238	ENSG00000121769
chr1	31373688	31373838	1:31373688-31373838	ENSG00000229044,ENSG00000121769
chr1	31374928	31375078	1:31374928-31375078	ENSG00000121769
chr1	31376868	31377018	1:31376868-31377018	ENSG00000229044,ENSG00000121769
chr1	31381708	31381858	1:31381708-31381858	ENSG00000121769
chr1	31394748	31394898	1:31394748-31394898	ENSG00000168528
chr1	31397048	31397198	1:31397048-31397198	ENSG00000168528
chr1	31400528	31400678	1:31400528-31400678	ENSG00000168528
chr1	31413368	31413518	1:31413368-31413518	ENSG00000168528
chr1	31413728	31413878	1:31413728-31413878	ENSG00000168528
chr1	31421494	31421698	1:31421494-31421698	-
chr1	31422528	31422738	1:31422528-31422738	ENSG00000168528
chr1	31422828	31422978	1:31422828-31422978	ENSG00000168528
chr1	31444958	31445258	1:31444958-31445258	-
chr1	31460148	31460298	1:31460148-31460298	-
chr1	31479909	31480059	1:31479909-31480059	-
chr1	31481028	31481178	1:31481028-31481178	ENSG00000215899
chr1	31483468	31483618	1:31483468-31483618	ENSG00000215899,ENSG00000206981,ENSG00000260386,ENSG00000265961,ENSG00000284543
chr1	31497733	31497883	1:31497733-31497883	ENSG00000206981,ENSG00000260386,ENSG00000265961,ENSG00000284543
chr1	31506055	31506204	1:31506055-31506204	ENSG00000206981,ENSG00000260386,ENSG00000265961,ENSG00000284543
chr1	31515494	31515644	1:31515494-31515644	ENSG00000284543
chr1	31530414	31530564	1:31530414-31530564	ENSG00000284543
chr1	31531194	31531364	1:31531194-31531364	ENSG00000284543
chr1	31532334	31532484	1:31532334-31532484	ENSG00000284543
chr1	31548994	31549144	1:31548994-31549144	ENSG00000284543
chr1	31549294	31549444	1:31549294-31549444	-
chr1	31549674	31549837	1:31549674-31549837	ENSG00000284543
chr1	31551354	31551526	1:31551354-31551526	-
chr1	31562390	31562540	1:31562390-31562540	-
chr1	31562794	31562944	1:31562794-31562944	-
chr1	31563114	31563264	1:31563114-31563264	-
chr1	31564174	31564324	1:31564174-31564324	ENSG00000121764
chr1	31564794	31564944	1:31564794-31564944	-
chr1	31568034	31568184	1:31568034-31568184	-
chr1	31572764	31572944	1:31572764-31572944	ENSG00000229167,ENSG00000142910
chr1	31573954	31574124	1:31573954-31574124	ENSG00000229167,ENSG00000142910,ENSG00000121764
chr1	31576269	31576419	1:31576269-31576419	-
chr1	31578054	31578204	1:31578054-31578204	ENSG00000229167,ENSG00000142910
chr1	31579474	31579644	1:31579474-31579644	ENSG00000229167,ENSG00000142910
chr1	31579914	31580064	1:31579914-31580064	ENSG00000229167,ENSG00000142910
chr1	31580554	31580708	1:31580554-31580708	ENSG00000229167,ENSG00000142910
chr1	31583734	31583918	1:31583734-31583918	ENSG00000229167,ENSG00000142910
chr1	31584174	31584324	1:31584174-31584324	ENSG00000229167,ENSG00000142910
chr1	31587894	31588044	1:31587894-31588044	ENSG00000142910
chr1	31588874	31589024	1:31588874-31589024	-
chr1	31591834	31591984	1:31591834-31591984	-
chr1	31594074	31594224	1:31594074-31594224	ENSG00000121764
chr1	31605954	31606104	1:31605954-31606104	ENSG00000121764
chr1	31617958	31618108	1:31617958-31618108	ENSG00000121764
chr1	31618214	31618364	1:31618214-31618364	ENSG00000121764
chr1	31625734	31625884	1:31625734-31625884	ENSG00000121764
chr1	31626634	31626784	1:31626634-31626784	-
chr1	31627014	31627164	1:31627014-31627164	-
chr1	31627674	31627824	1:31627674-31627824	ENSG00000121764
chr1	31627994	31628144	1:31627994-31628144	ENSG00000121764
chr1	31633234	31633384	1:31633234-31633384	-
chr1	31639674	31639844	1:31639674-31639844	ENSG00000162517,ENSG00000235790,ENSG00000264078
chr1	31644574	31644724	1:31644574-31644724	ENSG00000162517,ENSG00000235790,ENSG00000264078
chr1	31644914	31645064	1:31644914-31645064	ENSG00000121764,ENSG00000162517,ENSG00000235790,ENSG00000264078
chr1	31647214	31647364	1:31647214-31647364	ENSG00000235790
chr1	31661974	31662124	1:31661974-31662124	-
chr1	31663974	31664124	1:31663974-31664124	ENSG00000235790,ENSG00000084636
chr1	31666229	31666379	1:31666229-31666379	-
chr1	31666574	31666724	1:31666574-31666724	ENSG00000084636
chr1	31669914	31670064	1:31669914-31670064	ENSG00000084636
chr1	31670154	31670324	1:31670154-31670324	ENSG00000084636
chr1	31670754	31670904	1:31670754-31670904	-
chr1	31679274	31679424	1:31679274-31679424	-
chr1	31681547	31681697	1:31681547-31681697	-
chr1	31689954	31690104	1:31689954-31690104	ENSG00000084636
chr1	31701174	31701324	1:31701174-31701324	ENSG00000084636
chr1	31701461	31701611	1:31701461-31701611	-
chr1	31703994	31704144	1:31703994-31704144	ENSG00000084636
chr1	31704474	31704624	1:31704474-31704624	ENSG00000084636
chr1	31704754	31704904	1:31704754-31704904	ENSG00000084636
chr1	31705294	31705444	1:31705294-31705444	ENSG00000084636
chr1	31707774	31707926	1:31707774-31707926	ENSG00000084636
chr1	31712154	31712304	1:31712154-31712304	-
chr1	31712714	31712864	1:31712714-31712864	-
chr1	31714654	31714804	1:31714654-31714804	-
chr1	31715174	31715324	1:31715174-31715324	-
chr1	31715694	31715844	1:31715694-31715844	-
chr1	31717420	31717570	1:31717420-31717570	-
chr1	31723874	31724024	1:31723874-31724024	-
chr1	31745714	31745884	1:31745714-31745884	ENSG00000121753,ENSG00000266580
chr1	31746434	31746584	1:31746434-31746584	ENSG00000121753
chr1	31746854	31747004	1:31746854-31747004	ENSG00000121753
chr1	31748394	31748544	1:31748394-31748544	ENSG00000121753
chr1	31750914	31751067	1:31750914-31751067	ENSG00000121753,ENSG00000266580
chr1	31754014	31754164	1:31754014-31754164	ENSG00000121753,ENSG00000266580
chr1	31755434	31755584	1:31755434-31755584	ENSG00000121753,ENSG00000266580
chr1	31761034	31761184	1:31761034-31761184	ENSG00000121753,ENSG00000266580
chr1	31761954	31762104	1:31761954-31762104	ENSG00000121753,ENSG00000266580
chr1	31762754	31762904	1:31762754-31762904	ENSG00000121753,ENSG00000266580
chr1	31765294	31765444	1:31765294-31765444	ENSG00000121753
chr1	31770054	31770204	1:31770054-31770204	-
chr1	31772270	31772420	1:31772270-31772420	-
chr1	31775694	31775844	1:31775694-31775844	-
chr1	31781154	31781304	1:31781154-31781304	ENSG00000254545
chr1	31781434	31781584	1:31781434-31781584	ENSG00000254545
chr1	31782195	31782345	1:31782195-31782345	ENSG00000254545
chr1	31788154	31788304	1:31788154-31788304	ENSG00000254545
chr1	31788594	31788744	1:31788594-31788744	ENSG00000121753,ENSG00000254545,ENSG00000134668
chr1	31789014	31789164	1:31789014-31789164	ENSG00000254545
chr1	31789294	31789444	1:31789294-31789444	ENSG00000121753,ENSG00000254545,ENSG00000134668
chr1	31796214	31796364	1:31796214-31796364	ENSG00000134668
chr1	31798734	31798904	1:31798734-31798904	ENSG00000134668
chr1	31802614	31802764	1:31802614-31802764	ENSG00000134668
chr1	31811734	31811884	1:31811734-31811884	ENSG00000134668
chr1	31815994	31816144	1:31815994-31816144	ENSG00000134668
chr1	31822934	31823084	1:31822934-31823084	ENSG00000134668
chr1	31826834	31826984	1:31826834-31826984	-
chr1	31839751	31839901	1:31839751-31839901	-
chr1	31840054	31840204	1:31840054-31840204	-
chr1	31843654	31843804	1:31843654-31843804	ENSG00000203620
chr1	31855614	31855784	1:31855614-31855784	ENSG00000203620
chr1	31878174	31878344	1:31878174-31878344	ENSG00000203620
chr1	31881674	31881824	1:31881674-31881824	-
chr1	31886974	31887124	1:31886974-31887124	-
chr1	31904894	31905044	1:31904894-31905044	ENSG00000288678
chr1	31931754	31931904	1:31931754-31931904	ENSG00000269967,ENSG00000288678,ENSG00000228634
chr1	31934794	31934944	1:31934794-31934944	ENSG00000269967,ENSG00000184007,ENSG00000288678,ENSG00000228634
chr1	31935294	31935444	1:31935294-31935444	-
chr1	31936794	31936944	1:31936794-31936944	-
chr1	31937474	31937624	1:31937474-31937624	ENSG00000184007,ENSG00000228634
chr1	31937794	31937964	1:31937794-31937964	ENSG00000269967,ENSG00000184007,ENSG00000288678,ENSG00000228634
chr1	31938454	31938604	1:31938454-31938604	ENSG00000269967,ENSG00000184007,ENSG00000288678,ENSG00000228634
chr1	31938754	31938904	1:31938754-31938904	ENSG00000269967,ENSG00000184007,ENSG00000288678,ENSG00000228634
chr1	31939934	31940104	1:31939934-31940104	ENSG00000184007
chr1	31944454	31944604	1:31944454-31944604	ENSG00000269967,ENSG00000184007,ENSG00000288678,ENSG00000228634
chr1	31944854	31945004	1:31944854-31945004	ENSG00000269967,ENSG00000184007,ENSG00000288678
chr1	31954774	31954924	1:31954774-31954924	ENSG00000203620,ENSG00000269967,ENSG00000184007,ENSG00000288678,ENSG00000228634
chr1	31955434	31955584	1:31955434-31955584	ENSG00000269967,ENSG00000288678
chr1	31956094	31956244	1:31956094-31956244	ENSG00000134668,ENSG00000203620,ENSG00000269967,ENSG00000184007,ENSG00000288678,ENSG00000228634
chr1	31957706	31957856	1:31957706-31957856	-
chr1	31962576	31962726	1:31962576-31962726	-
chr1	31964194	31964344	1:31964194-31964344	ENSG00000288678
chr1	31977494	31977644	1:31977494-31977644	ENSG00000284702
chr1	31977834	31977984	1:31977834-31977984	ENSG00000284702
chr1	31984834	31984984	1:31984834-31984984	ENSG00000284702
chr1	31985194	31985344	1:31985194-31985344	ENSG00000284702
chr1	31985554	31985704	1:31985554-31985704	ENSG00000284702
chr1	31991314	31991464	1:31991314-31991464	ENSG00000284702
chr1	32002374	32002524	1:32002374-32002524	-
chr1	32003674	32003824	1:32003674-32003824	-
chr1	32009114	32009264	1:32009114-32009264	ENSG00000121774
chr1	32013594	32013764	1:32013594-32013764	ENSG00000288678,ENSG00000284702,ENSG00000121774,ENSG00000266203,ENSG00000276493
chr1	32014545	32014724	1:32014545-32014724	ENSG00000121774
chr1	32015756	32015906	1:32015756-32015906	-
chr1	32020474	32020624	1:32020474-32020624	-
chr1	32023474	32023624	1:32023474-32023624	-
chr1	32032074	32032224	1:32032074-32032224	-
chr1	32040873	32041023	1:32040873-32041023	-
chr1	32062554	32062724	1:32062554-32062724	-
chr1	32063474	32063624	1:32063474-32063624	-
chr1	32066103	32066253	1:32066103-32066253	-
chr1	32066594	32066764	1:32066594-32066764	ENSG00000203325,ENSG00000121775,ENSG00000266203,ENSG00000276493
chr1	32069054	32069204	1:32069054-32069204	ENSG00000203325,ENSG00000121775
chr1	32069530	32069680	1:32069530-32069680	-
chr1	32071874	32072024	1:32071874-32072024	ENSG00000203325,ENSG00000121775,ENSG00000266203,ENSG00000276493
chr1	32072454	32072604	1:32072454-32072604	-
chr1	32072834	32072984	1:32072834-32072984	ENSG00000203325,ENSG00000121775,ENSG00000266203,ENSG00000276493
chr1	32073194	32073344	1:32073194-32073344	ENSG00000203325,ENSG00000121775,ENSG00000266203,ENSG00000276493
chr1	32075874	32076044	1:32075874-32076044	ENSG00000203325,ENSG00000121775,ENSG00000266203,ENSG00000276493
chr1	32100514	32100664	1:32100514-32100664	ENSG00000266203,ENSG00000276493,ENSG00000025800
chr1	32101254	32101404	1:32101254-32101404	ENSG00000266203,ENSG00000276493,ENSG00000025800
chr1	32107934	32108084	1:32107934-32108084	ENSG00000266203,ENSG00000276493,ENSG00000025800
chr1	32108514	32108664	1:32108514-32108664	ENSG00000025800
chr1	32109454	32109604	1:32109454-32109604	ENSG00000025800
chr1	32111934	32112084	1:32111934-32112084	ENSG00000025800
chr1	32116234	32116384	1:32116234-32116384	-
chr1	32116634	32116784	1:32116634-32116784	-
chr1	32121434	32121584	1:32121434-32121584	-
chr1	32133534	32133684	1:32133534-32133684	ENSG00000266203,ENSG00000276493,ENSG00000025800
chr1	32139074	32139224	1:32139074-32139224	-
chr1	32142814	32142964	1:32142814-32142964	ENSG00000025800
chr1	32151338	32151504	1:32151338-32151504	ENSG00000025800
chr1	32151574	32151724	1:32151574-32151724	ENSG00000025800
chr1	32169326	32169476	1:32169326-32169476	ENSG00000250135
chr1	32172714	32172864	1:32172714-32172864	ENSG00000250135,ENSG00000084652
chr1	32179594	32179744	1:32179594-32179744	ENSG00000250135,ENSG00000084652,ENSG00000160050
chr1	32179934	32180104	1:32179934-32180104	ENSG00000250135,ENSG00000084652,ENSG00000160050
chr1	32180434	32180584	1:32180434-32180584	ENSG00000084652
chr1	32180834	32180984	1:32180834-32180984	ENSG00000084652
chr1	32182154	32182304	1:32182154-32182304	ENSG00000084652
chr1	32196554	32196704	1:32196554-32196704	ENSG00000160050
chr1	32199754	32199904	1:32199754-32199904	ENSG00000160050
chr1	32200314	32200464	1:32200314-32200464	ENSG00000160050,ENSG00000224066,ENSG00000160051,ENSG00000222046
chr1	32200654	32200816	1:32200654-32200816	ENSG00000160050,ENSG00000224066,ENSG00000160051,ENSG00000222046
chr1	32201154	32201304	1:32201154-32201304	ENSG00000160050,ENSG00000224066,ENSG00000160051,ENSG00000222046
chr1	32201574	32201724	1:32201574-32201724	ENSG00000160050,ENSG00000224066,ENSG00000160051,ENSG00000222046
chr1	32205554	32205704	1:32205554-32205704	ENSG00000160050,ENSG00000224066,ENSG00000160051,ENSG00000222046,ENSG00000160055
chr1	32206096	32206246	1:32206096-32206246	ENSG00000224066,ENSG00000160051,ENSG00000222046
chr1	32208974	32209124	1:32208974-32209124	ENSG00000160050,ENSG00000224066,ENSG00000160051,ENSG00000222046
chr1	32215734	32215904	1:32215734-32215904	ENSG00000160055,ENSG00000084623
chr1	32220494	32220644	1:32220494-32220644	ENSG00000160055,ENSG00000084623
chr1	32221778	32221928	1:32221778-32221928	-
chr1	32222294	32222464	1:32222294-32222464	ENSG00000160055,ENSG00000084623
chr1	32222714	32222864	1:32222714-32222864	ENSG00000160055,ENSG00000084623
chr1	32223814	32223964	1:32223814-32223964	ENSG00000160055,ENSG00000084623
chr1	32236194	32236364	1:32236194-32236364	ENSG00000084623,ENSG00000220785
chr1	32240394	32240544	1:32240394-32240544	ENSG00000220785,ENSG00000183615
chr1	32240714	32240864	1:32240714-32240864	ENSG00000220785,ENSG00000183615
chr1	32241111	32241261	1:32241111-32241261	-
chr1	32241614	32241764	1:32241614-32241764	ENSG00000220785,ENSG00000183615
chr1	32242534	32242684	1:32242534-32242684	ENSG00000220785,ENSG00000183615
chr1	32246994	32247144	1:32246994-32247144	ENSG00000160055,ENSG00000084623,ENSG00000220785,ENSG00000183615,ENSG00000182866,ENSG00000277617
chr1	32248283	32248444	1:32248283-32248444	ENSG00000220785,ENSG00000183615,ENSG00000182866
chr1	32248694	32248844	1:32248694-32248844	ENSG00000220785,ENSG00000183615,ENSG00000182866
chr1	32250114	32250264	1:32250114-32250264	ENSG00000183615,ENSG00000182866
chr1	32266934	32267084	1:32266934-32267084	ENSG00000182866,ENSG00000277617
chr1	32267334	32267484	1:32267334-32267484	ENSG00000182866,ENSG00000277617
chr1	32275514	32275664	1:32275514-32275664	ENSG00000182866
chr1	32281484	32281634	1:32281484-32281634	ENSG00000252450
chr1	32291214	32291364	1:32291214-32291364	ENSG00000252450,ENSG00000116478
chr1	32291914	32292064	1:32291914-32292064	ENSG00000160055,ENSG00000084623,ENSG00000220785,ENSG00000183615,ENSG00000182866,ENSG00000277617,ENSG00000252450,ENSG00000116478
chr1	32307497	32307647	1:32307497-32307647	-
chr1	32316614	32316764	1:32316614-32316764	-
chr1	32335274	32335430	1:32335274-32335430	ENSG00000175130
chr1	32336214	32336384	1:32336214-32336384	ENSG00000116478,ENSG00000175130
chr1	32337394	32337544	1:32337394-32337544	ENSG00000116478,ENSG00000175130
chr1	32338394	32338544	1:32338394-32338544	ENSG00000116478,ENSG00000175130
chr1	32339654	32339804	1:32339654-32339804	ENSG00000116478,ENSG00000175130
chr1	32345594	32345764	1:32345594-32345764	ENSG00000175130,ENSG00000233775,ENSG00000162526
chr1	32349294	32349444	1:32349294-32349444	ENSG00000175130,ENSG00000233775,ENSG00000162526,ENSG00000225828
chr1	32351134	32351284	1:32351134-32351284	ENSG00000233775,ENSG00000162526,ENSG00000225828
chr1	32351454	32351604	1:32351454-32351604	ENSG00000175130,ENSG00000233775,ENSG00000162526,ENSG00000225828
chr1	32351994	32352144	1:32351994-32352144	ENSG00000233775,ENSG00000162526,ENSG00000225828
chr1	32352974	32353124	1:32352974-32353124	ENSG00000233775,ENSG00000162526
chr1	32353574	32353724	1:32353574-32353724	ENSG00000233775
chr1	32353994	32354164	1:32353994-32354164	ENSG00000175130,ENSG00000233775,ENSG00000162526,ENSG00000225828
chr1	32361994	32362144	1:32361994-32362144	ENSG00000225828
chr1	32362254	32362404	1:32362254-32362404	ENSG00000225828
chr1	32364419	32364569	1:32364419-32364569	ENSG00000225828
chr1	32388774	32388924	1:32388774-32388924	ENSG00000160058
chr1	32391114	32391264	1:32391114-32391264	ENSG00000160058
chr1	32392454	32392624	1:32392454-32392624	ENSG00000160058
chr1	32393214	32393364	1:32393214-32393364	ENSG00000160058
chr1	32394554	32394744	1:32394554-32394744	ENSG00000225828,ENSG00000160058,ENSG00000224333
chr1	32401054	32401204	1:32401054-32401204	ENSG00000160058,ENSG00000224333,ENSG00000270850,ENSG00000229259
chr1	32414054	32414212	1:32414054-32414212	ENSG00000224333,ENSG00000270850,ENSG00000229259
chr1	32426594	32426744	1:32426594-32426744	ENSG00000270850,ENSG00000229259
chr1	32427054	32427204	1:32427054-32427204	ENSG00000270850,ENSG00000229259
chr1	32428243	32428393	1:32428243-32428393	ENSG00000270850,ENSG00000229259
chr1	32447994	32448164	1:32447994-32448164	ENSG00000229259,ENSG00000263529
chr1	32448434	32448604	1:32448434-32448604	ENSG00000270850,ENSG00000229259,ENSG00000263529
chr1	32449254	32449404	1:32449254-32449404	-
chr1	32454854	32455004	1:32454854-32455004	ENSG00000263529
chr1	32464334	32464484	1:32464334-32464484	ENSG00000263529,ENSG00000254553,ENSG00000273274
chr1	32464814	32464984	1:32464814-32464984	ENSG00000263529,ENSG00000254553,ENSG00000273274
chr1	32470534	32470684	1:32470534-32470684	ENSG00000254553,ENSG00000273274
chr1	32471114	32471264	1:32471114-32471264	ENSG00000254553,ENSG00000273274
chr1	32471355	32471505	1:32471355-32471505	ENSG00000254553,ENSG00000273274
chr1	32480113	32480263	1:32480113-32480263	-
chr1	32485614	32485764	1:32485614-32485764	-
chr1	32487354	32487504	1:32487354-32487504	-
chr1	32492514	32492664	1:32492514-32492664	-
chr1	32494334	32494484	1:32494334-32494484	-
chr1	32496254	32496404	1:32496254-32496404	-
chr1	32500074	32500224	1:32500074-32500224	-
chr1	32500814	32500964	1:32500814-32500964	-
chr1	32502054	32502204	1:32502054-32502204	-
chr1	32520534	32520684	1:32520534-32520684	ENSG00000160062,ENSG00000200591
chr1	32534054	32534204	1:32534054-32534204	ENSG00000160062
chr1	32539074	32539244	1:32539074-32539244	ENSG00000160062
chr1	32539314	32539464	1:32539314-32539464	ENSG00000160062
chr1	32540134	32540284	1:32540134-32540284	ENSG00000160062
chr1	32589134	32589284	1:32589134-32589284	-
chr1	32612254	32612404	1:32612254-32612404	ENSG00000200591
chr1	32612714	32612882	1:32612714-32612882	-
chr1	32618812	32618962	1:32618812-32618962	-
chr1	32620214	32620364	1:32620214-32620364	ENSG00000200591
chr1	32622912	32623062	1:32622912-32623062	-
chr1	32627874	32628024	1:32627874-32628024	ENSG00000200591
chr1	32650514	32650664	1:32650514-32650664	ENSG00000176261,ENSG00000200591,ENSG00000162521
chr1	32650954	32651124	1:32650954-32651124	ENSG00000176261,ENSG00000200591,ENSG00000162521
chr1	32667016	32667184	1:32667016-32667184	-
chr1	32681654	32681818	1:32681654-32681818	-
chr1	32684274	32684424	1:32684274-32684424	ENSG00000200591
chr1	32687674	32687824	1:32687674-32687824	-
chr1	32695234	32695384	1:32695234-32695384	ENSG00000162520
chr1	32702134	32702284	1:32702134-32702284	ENSG00000162520
chr1	32702814	32702984	1:32702814-32702984	ENSG00000162520
chr1	32703514	32703664	1:32703514-32703664	ENSG00000200591,ENSG00000162520
chr1	32703854	32704004	1:32703854-32704004	ENSG00000162520
chr1	32706634	32706784	1:32706634-32706784	ENSG00000162520
chr1	32712354	32712524	1:32712354-32712524	-
chr1	32716754	32716904	1:32716754-32716904	-
chr1	32725254	32725404	1:32725254-32725404	ENSG00000224409,ENSG00000162522
chr1	32730354	32730504	1:32730354-32730504	ENSG00000224409
chr1	32734054	32734204	1:32734054-32734204	ENSG00000224409
chr1	32751194	32751344	1:32751194-32751344	ENSG00000162522
chr1	32753814	32754004	1:32753814-32754004	ENSG00000162522
chr1	32754514	32754664	1:32754514-32754664	ENSG00000162522
chr1	32754954	32755104	1:32754954-32755104	ENSG00000162522
chr1	32760214	32760404	1:32760214-32760404	ENSG00000162522
chr1	32761634	32761804	1:32761634-32761804	ENSG00000162522
chr1	32762514	32762664	1:32762514-32762664	ENSG00000162522
chr1	32764994	32765144	1:32764994-32765144	ENSG00000162522
chr1	32765214	32765364	1:32765214-32765364	ENSG00000162522
chr1	32767734	32767884	1:32767734-32767884	ENSG00000162522
chr1	32769297	32769447	1:32769297-32769447	-
chr1	32769574	32769744	1:32769574-32769744	ENSG00000162522
chr1	32773074	32773244	1:32773074-32773244	ENSG00000162522
chr1	32775394	32775544	1:32775394-32775544	ENSG00000134684
chr1	32775705	32775855	1:32775705-32775855	-
chr1	32775885	32776035	1:32775885-32776035	-
chr1	32786994	32787144	1:32786994-32787144	ENSG00000134684
chr1	32789434	32789604	1:32789434-32789604	ENSG00000134684
chr1	32791994	32792144	1:32791994-32792144	ENSG00000134684
chr1	32795834	32795984	1:32795834-32795984	ENSG00000134684
chr1	32806994	32807144	1:32806994-32807144	ENSG00000134684
chr1	32812936	32813086	1:32812936-32813086	-
chr1	32814374	32814524	1:32814374-32814524	ENSG00000134684,ENSG00000116497
chr1	32814914	32815064	1:32814914-32815064	-
chr1	32816134	32816284	1:32816134-32816284	-
chr1	32816734	32816884	1:32816734-32816884	ENSG00000134684,ENSG00000116497
chr1	32817394	32817544	1:32817394-32817544	ENSG00000134684,ENSG00000116497,ENSG00000160097
chr1	32818254	32818404	1:32818254-32818404	ENSG00000134684,ENSG00000116497
chr1	32828474	32828624	1:32828474-32828624	-
chr1	32830474	32830624	1:32830474-32830624	-
chr1	32862034	32862184	1:32862034-32862184	ENSG00000160097
chr1	32870634	32870784	1:32870634-32870784	ENSG00000160097
chr1	32872654	32872824	1:32872654-32872824	ENSG00000160097
chr1	32876774	32876924	1:32876774-32876924	ENSG00000160097
chr1	32877883	32878033	1:32877883-32878033	ENSG00000160097
chr1	32878334	32878484	1:32878334-32878484	ENSG00000160097
chr1	32886634	32886784	1:32886634-32886784	ENSG00000121905,ENSG00000121900
chr1	32892914	32893064	1:32892914-32893064	ENSG00000121905,ENSG00000121900
chr1	32893354	32893504	1:32893354-32893504	ENSG00000121905,ENSG00000121900
chr1	32893614	32893764	1:32893614-32893764	ENSG00000121905,ENSG00000121900
chr1	32900422	32900572	1:32900422-32900572	ENSG00000121900
chr1	32901394	32901544	1:32901394-32901544	ENSG00000121900
chr1	32907574	32907724	1:32907574-32907724	ENSG00000121900
chr1	32912894	32913044	1:32912894-32913044	-
chr1	32915214	32915364	1:32915214-32915364	-
chr1	32919894	32920084	1:32919894-32920084	-
chr1	32920914	32921064	1:32920914-32921064	ENSG00000287691
chr1	32925545	32925695	1:32925545-32925695	ENSG00000287691
chr1	32925854	32926004	1:32925854-32926004	ENSG00000287691
chr1	32933534	32933684	1:32933534-32933684	ENSG00000287691
chr1	32934054	32934224	1:32934054-32934224	ENSG00000287691
chr1	32939754	32939924	1:32939754-32939924	ENSG00000287691,ENSG00000116514
chr1	32941694	32941844	1:32941694-32941844	-
chr1	32946514	32946664	1:32946514-32946664	-
chr1	32953614	32953764	1:32953614-32953764	-
chr1	32963794	32963944	1:32963794-32963944	ENSG00000116514
chr1	32964854	32965004	1:32964854-32965004	ENSG00000116514,ENSG00000278966,ENSG00000217644
chr1	32969674	32969824	1:32969674-32969824	ENSG00000278966
chr1	32972954	32973104	1:32972954-32973104	ENSG00000278966,ENSG00000217644
chr1	32981254	32981404	1:32981254-32981404	ENSG00000278966,ENSG00000217644,ENSG00000239670,ENSG00000236065
chr1	32984229	32984379	1:32984229-32984379	ENSG00000217644,ENSG00000239670,ENSG00000236065
chr1	32984514	32984664	1:32984514-32984664	ENSG00000217644,ENSG00000239670,ENSG00000236065
chr1	32988814	32988964	1:32988814-32988964	ENSG00000217644,ENSG00000239670,ENSG00000236065
chr1	32989374	32989544	1:32989374-32989544	ENSG00000116514,ENSG00000278966,ENSG00000217644,ENSG00000239670,ENSG00000236065,ENSG00000276645
chr1	32992534	32992704	1:32992534-32992704	ENSG00000116514,ENSG00000278966,ENSG00000217644,ENSG00000239670,ENSG00000236065,ENSG00000276645
chr1	32997614	32997781	1:32997614-32997781	-
chr1	32998154	32998304	1:32998154-32998304	-
chr1	32999154	32999304	1:32999154-32999304	-
chr1	33004714	33004864	1:33004714-33004864	-
chr1	33005774	33005924	1:33005774-33005924	-
chr1	33007314	33007484	1:33007314-33007484	ENSG00000004455,ENSG00000276645
chr1	33008734	33008884	1:33008734-33008884	-
chr1	33011294	33011464	1:33011294-33011464	ENSG00000004455,ENSG00000276645
chr1	33015354	33015504	1:33015354-33015504	ENSG00000004455,ENSG00000276645
chr1	33030714	33030864	1:33030714-33030864	ENSG00000004455,ENSG00000276645
chr1	33032274	33032424	1:33032274-33032424	ENSG00000276645
chr1	33036054	33036204	1:33036054-33036204	-
chr1	33036914	33037064	1:33036914-33037064	ENSG00000004455,ENSG00000276645
chr1	33045334	33045484	1:33045334-33045484	-
chr1	33045874	33046024	1:33045874-33046024	-
chr1	33050254	33050404	1:33050254-33050404	-
chr1	33055234	33055384	1:33055234-33055384	ENSG00000287691,ENSG00000276645
chr1	33055854	33056004	1:33055854-33056004	-
chr1	33060594	33060744	1:33060594-33060744	-
chr1	33060854	33061024	1:33060854-33061024	-
chr1	33072814	33072964	1:33072814-33072964	-
chr1	33080974	33081124	1:33080974-33081124	ENSG00000004455,ENSG00000142920
chr1	33086454	33086624	1:33086454-33086624	ENSG00000142920
chr1	33088636	33088786	1:33088636-33088786	ENSG00000142920
chr1	33095134	33095284	1:33095134-33095284	ENSG00000142920
chr1	33096474	33096644	1:33096474-33096644	ENSG00000142920
chr1	33097294	33097444	1:33097294-33097444	-
chr1	33098514	33098664	1:33098514-33098664	-
chr1	33099434	33099584	1:33099434-33099584	ENSG00000142920
chr1	33112094	33112244	1:33112094-33112244	-
chr1	33119976	33120126	1:33119976-33120126	-
chr1	33127314	33127464	1:33127314-33127464	ENSG00000235907,ENSG00000142920,ENSG00000278997,ENSG00000116525,ENSG00000279179,ENSG00000284721,ENSG00000160094
chr1	33133854	33134004	1:33133854-33134004	-
chr1	33137954	33138124	1:33137954-33138124	ENSG00000278997
chr1	33140874	33141024	1:33140874-33141024	ENSG00000278997
chr1	33142614	33142764	1:33142614-33142764	ENSG00000278997
chr1	33143254	33143404	1:33143254-33143404	ENSG00000278997
chr1	33143834	33143984	1:33143834-33143984	ENSG00000278997
chr1	33148034	33148184	1:33148034-33148184	ENSG00000278997
chr1	33152774	33152924	1:33152774-33152924	-
chr1	33153214	33153384	1:33153214-33153384	ENSG00000278997,ENSG00000279179,ENSG00000284721
chr1	33161454	33161604	1:33161454-33161604	ENSG00000279179
chr1	33163774	33163924	1:33163774-33163924	ENSG00000279179
chr1	33169354	33169504	1:33169354-33169504	ENSG00000279179
chr1	33176694	33176844	1:33176694-33176844	ENSG00000116525
chr1	33180814	33180964	1:33180814-33180964	ENSG00000116525,ENSG00000284721
chr1	33181654	33181804	1:33181654-33181804	ENSG00000116525,ENSG00000284721
chr1	33182074	33182224	1:33182074-33182224	ENSG00000116525,ENSG00000284721
chr1	33182554	33182724	1:33182554-33182724	ENSG00000116525,ENSG00000284721
chr1	33188994	33189144	1:33188994-33189144	ENSG00000284721
chr1	33218794	33218964	1:33218794-33218964	ENSG00000284721
chr1	33221134	33221324	1:33221134-33221324	-
chr1	33229214	33229364	1:33229214-33229364	ENSG00000284721,ENSG00000160094
chr1	33248348	33248498	1:33248348-33248498	-
chr1	33251905	33252055	1:33251905-33252055	ENSG00000160094
chr1	33255513	33255684	1:33255513-33255684	ENSG00000270115,ENSG00000160094
chr1	33255854	33256004	1:33255854-33256004	ENSG00000270115,ENSG00000160094
chr1	33256434	33256604	1:33256434-33256604	ENSG00000270115,ENSG00000160094
chr1	33256874	33257024	1:33256874-33257024	ENSG00000270115,ENSG00000160094
chr1	33258134	33258284	1:33258134-33258284	ENSG00000270115,ENSG00000160094
chr1	33261493	33261643	1:33261493-33261643	ENSG00000270115,ENSG00000160094
chr1	33269294	33269444	1:33269294-33269444	ENSG00000270115,ENSG00000160094
chr1	33293092	33293242	1:33293092-33293242	-
chr1	33295594	33295744	1:33295594-33295744	-
chr1	33298754	33298924	1:33298754-33298924	-
chr1	33300814	33300964	1:33300814-33300964	ENSG00000184389,ENSG00000225313
chr1	33301168	33301318	1:33301168-33301318	-
chr1	33301394	33301544	1:33301394-33301544	ENSG00000225313
chr1	33302454	33302604	1:33302454-33302604	ENSG00000225313
chr1	33307174	33307324	1:33307174-33307324	ENSG00000225313
chr1	33328054	33328224	1:33328054-33328224	ENSG00000184389,ENSG00000225313,ENSG00000284154,ENSG00000222112,ENSG00000233246
chr1	33332534	33332704	1:33332534-33332704	ENSG00000225313,ENSG00000284154,ENSG00000222112
chr1	33334094	33334244	1:33334094-33334244	ENSG00000225313,ENSG00000284154,ENSG00000222112
chr1	33338134	33338284	1:33338134-33338284	ENSG00000284154,ENSG00000222112
chr1	33338494	33338644	1:33338494-33338644	ENSG00000134686,ENSG00000284154,ENSG00000222112
chr1	33338914	33339064	1:33338914-33339064	ENSG00000184389,ENSG00000225313,ENSG00000134686,ENSG00000284154,ENSG00000222112,ENSG00000233246
chr1	33339521	33339671	1:33339521-33339671	ENSG00000284154,ENSG00000222112
chr1	33342354	33342504	1:33342354-33342504	ENSG00000184389,ENSG00000225313,ENSG00000134686,ENSG00000284154,ENSG00000222112,ENSG00000233246
chr1	33343524	33343674	1:33343524-33343674	-
chr1	33343694	33343844	1:33343694-33343844	ENSG00000134686,ENSG00000222112
chr1	33347014	33347164	1:33347014-33347164	ENSG00000134686,ENSG00000222112,ENSG00000233246
chr1	33347754	33347904	1:33347754-33347904	ENSG00000134686,ENSG00000233246
chr1	33348274	33348424	1:33348274-33348424	ENSG00000233246
chr1	33348794	33348944	1:33348794-33348944	-
chr1	33349111	33349261	1:33349111-33349261	-
chr1	33349494	33349644	1:33349494-33349644	ENSG00000134686,ENSG00000233246
chr1	33349914	33350084	1:33349914-33350084	ENSG00000134686,ENSG00000233246
chr1	33361654	33361824	1:33361654-33361824	ENSG00000134686,ENSG00000233246
chr1	33364214	33364364	1:33364214-33364364	ENSG00000233246
chr1	33364674	33364824	1:33364674-33364824	-
chr1	33365654	33365804	1:33365654-33365804	-
chr1	33367854	33368024	1:33367854-33368024	ENSG00000233246
chr1	33370434	33370584	1:33370434-33370584	ENSG00000134686
chr1	33374514	33374664	1:33374514-33374664	-
chr1	33382794	33382944	1:33382794-33382944	-
chr1	33384134	33384284	1:33384134-33384284	-
chr1	33384474	33384624	1:33384474-33384624	-
chr1	33387814	33387964	1:33387814-33387964	ENSG00000134686
chr1	33389494	33389644	1:33389494-33389644	-
chr1	33390734	33390884	1:33390734-33390884	-
chr1	33392774	33392924	1:33392774-33392924	-
chr1	33396714	33396864	1:33396714-33396864	-
chr1	33400294	33400444	1:33400294-33400444	-
chr1	33410194	33410348	1:33410194-33410348	-
chr1	33421254	33421404	1:33421254-33421404	-
chr1	33424334	33424484	1:33424334-33424484	-
chr1	33430514	33430664	1:33430514-33430664	-
chr1	33431074	33431224	1:33431074-33431224	ENSG00000134686,ENSG00000235907
chr1	33433874	33434024	1:33433874-33434024	ENSG00000134686,ENSG00000235907
chr1	33435214	33435364	1:33435214-33435364	-
chr1	33443174	33443324	1:33443174-33443324	-
chr1	33455934	33456084	1:33455934-33456084	ENSG00000234512
chr1	33458674	33458824	1:33458674-33458824	ENSG00000234512,ENSG00000235907
chr1	33461194	33461344	1:33461194-33461344	ENSG00000234512
chr1	33466274	33466424	1:33466274-33466424	ENSG00000234512
chr1	33470594	33470744	1:33470594-33470744	ENSG00000234512,ENSG00000121903,ENSG00000235907
chr1	33472454	33472604	1:33472454-33472604	ENSG00000234512,ENSG00000121903,ENSG00000235907
chr1	33502875	33503025	1:33502875-33503025	ENSG00000235907
chr1	33579262	33579412	1:33579262-33579412	-
chr1	33606383	33606533	1:33606383-33606533	-
chr1	33612975	33613125	1:33612975-33613125	ENSG00000235907
chr1	33613266	33613416	1:33613266-33613416	-
chr1	33633135	33633285	1:33633135-33633285	ENSG00000235907,ENSG00000121904,ENSG00000227000
chr1	33634955	33635105	1:33634955-33635105	-
chr1	33640455	33640605	1:33640455-33640605	-
chr1	33641215	33641365	1:33641215-33641365	-
chr1	33654358	33654658	1:33654358-33654658	-
chr1	33655672	33655822	1:33655672-33655822	-
chr1	33683908	33684058	1:33683908-33684058	-
chr1	33713773	33713923	1:33713773-33713923	-
chr1	33720147	33720325	1:33720147-33720325	-
chr1	33735734	33735884	1:33735734-33735884	-
chr1	33758754	33758904	1:33758754-33758904	ENSG00000227000
chr1	33762574	33762724	1:33762574-33762724	-
chr1	33763569	33763719	1:33763569-33763719	-
chr1	33815194	33815344	1:33815194-33815344	ENSG00000121904,ENSG00000227000
chr1	33866394	33866544	1:33866394-33866544	ENSG00000176256,ENSG00000231163
chr1	33877074	33877224	1:33877074-33877224	ENSG00000176256,ENSG00000231163
chr1	33877369	33877519	1:33877369-33877519	ENSG00000231163
chr1	33893554	33893724	1:33893554-33893724	ENSG00000227000,ENSG00000176256,ENSG00000231163
chr1	33897414	33897564	1:33897414-33897564	-
chr1	33903274	33903424	1:33903274-33903424	-
chr1	33914535	33914835	1:33914535-33914835	-
chr1	33918514	33918664	1:33918514-33918664	ENSG00000227000
chr1	33944094	33944264	1:33944094-33944264	ENSG00000227000,ENSG00000176256
chr1	33949154	33949304	1:33949154-33949304	-
chr1	33966854	33967004	1:33966854-33967004	ENSG00000227000
chr1	33971473	33971624	1:33971473-33971624	-
chr1	33972847	33972997	1:33972847-33972997	-
chr1	33973134	33973284	1:33973134-33973284	ENSG00000227000
chr1	33985274	33985424	1:33985274-33985424	ENSG00000227000
chr1	33985774	33985924	1:33985774-33985924	-
chr1	33986514	33986704	1:33986514-33986704	ENSG00000227000
chr1	34009754	34009904	1:34009754-34009904	-
chr1	34014094	34014244	1:34014094-34014244	-
chr1	34041555	34041705	1:34041555-34041705	-
chr1	34060954	34061104	1:34060954-34061104	-
chr1	34067054	34067204	1:34067054-34067204	-
chr1	34101347	34101497	1:34101347-34101497	ENSG00000201148
chr1	34114034	34114184	1:34114034-34114184	ENSG00000201148
chr1	34163214	34163364	1:34163214-34163364	ENSG00000121904,ENSG00000142698,ENSG00000270241
chr1	34163934	34164084	1:34163934-34164084	ENSG00000121904,ENSG00000142698
chr1	34165127	34165304	1:34165127-34165304	ENSG00000121904,ENSG00000142698
chr1	34263549	34263699	1:34263549-34263699	ENSG00000270241
chr1	34320386	34320536	1:34320386-34320536	ENSG00000270241
chr1	34414775	34414925	1:34414775-34414925	-
chr1	34434645	34434795	1:34434645-34434795	-
chr1	34460374	34460524	1:34460374-34460524	-
chr1	34500572	34500722	1:34500572-34500722	-
chr1	34547221	34547371	1:34547221-34547371	-
chr1	34579094	34579244	1:34579094-34579244	-
chr1	34597962	34598164	1:34597962-34598164	ENSG00000207941
chr1	34681574	34681744	1:34681574-34681744	ENSG00000287703,ENSG00000207941
chr1	34709683	34709833	1:34709683-34709833	-
chr1	34740614	34740764	1:34740614-34740764	ENSG00000189280,ENSG00000189433
chr1	34742774	34742924	1:34742774-34742924	ENSG00000207941,ENSG00000189280,ENSG00000189433
chr1	34749794	34749944	1:34749794-34749944	ENSG00000189280,ENSG00000189433
chr1	34750714	34750864	1:34750714-34750864	ENSG00000189280,ENSG00000189433
chr1	34781406	34781556	1:34781406-34781556	ENSG00000255811,ENSG00000188910
chr1	34783714	34783864	1:34783714-34783864	ENSG00000255811,ENSG00000188910
chr1	34786554	34786704	1:34786554-34786704	ENSG00000255811,ENSG00000188910,ENSG00000187513
chr1	34788154	34788304	1:34788154-34788304	ENSG00000255811,ENSG00000188910,ENSG00000187513
chr1	34791044	34791344	1:34791044-34791344	ENSG00000255811,ENSG00000187513
chr1	34798894	34799052	1:34798894-34799052	ENSG00000187513
chr1	34800314	34800464	1:34800314-34800464	-
chr1	34806551	34806701	1:34806551-34806701	-
chr1	34825634	34825784	1:34825634-34825784	-
chr1	34829294	34829444	1:34829294-34829444	-
chr1	34835734	34835884	1:34835734-34835884	-
chr1	34843074	34843224	1:34843074-34843224	-
chr1	34843554	34843704	1:34843554-34843704	-
chr1	34844270	34844420	1:34844270-34844420	-
chr1	34851574	34851724	1:34851574-34851724	ENSG00000163866,ENSG00000230163
chr1	34852794	34852944	1:34852794-34852944	ENSG00000163866,ENSG00000255811,ENSG00000188910,ENSG00000187513,ENSG00000230163
chr1	34859114	34859264	1:34859114-34859264	ENSG00000163866,ENSG00000230163
chr1	34859774	34859924	1:34859774-34859924	ENSG00000163866,ENSG00000255811,ENSG00000230163
chr1	34866114	34866264	1:34866114-34866264	-
chr1	34866434	34866584	1:34866434-34866584	-
chr1	34885674	34885824	1:34885674-34885824	-
chr1	34889694	34889844	1:34889694-34889844	-
chr1	34891354	34891504	1:34891354-34891504	-
chr1	34896754	34896904	1:34896754-34896904	-
chr1	34898474	34898639	1:34898474-34898639	-
chr1	34924934	34925084	1:34924934-34925084	ENSG00000116544
chr1	34928926	34929076	1:34928926-34929076	ENSG00000116544
chr1	34929591	34929741	1:34929591-34929741	ENSG00000116544
chr1	34978034	34978184	1:34978034-34978184	ENSG00000241014
chr1	34980414	34980564	1:34980414-34980564	ENSG00000284773,ENSG00000241014,ENSG00000243749
chr1	34982954	34983104	1:34982954-34983104	ENSG00000284773,ENSG00000241014,ENSG00000243749
chr1	34984154	34984405	1:34984154-34984405	ENSG00000284773,ENSG00000241014,ENSG00000243749
chr1	34984514	34984684	1:34984514-34984684	ENSG00000284773,ENSG00000241014,ENSG00000243749
chr1	34984834	34985024	1:34984834-34985024	ENSG00000284773,ENSG00000241014,ENSG00000243749
chr1	34985234	34985404	1:34985234-34985404	ENSG00000284773,ENSG00000241014,ENSG00000243749
chr1	35001874	35002024	1:35001874-35002024	-
chr1	35029894	35030044	1:35029894-35030044	ENSG00000271741,ENSG00000163867
chr1	35030814	35030964	1:35030814-35030964	ENSG00000271741,ENSG00000163867
chr1	35031134	35031284	1:35031134-35031284	ENSG00000271741,ENSG00000163867
chr1	35031874	35032024	1:35031874-35032024	ENSG00000271741,ENSG00000163867,ENSG00000197056,ENSG00000284640
chr1	35044554	35044704	1:35044554-35044704	-
chr1	35047574	35047724	1:35047574-35047724	ENSG00000271741,ENSG00000163867,ENSG00000197056,ENSG00000233940,ENSG00000284640
chr1	35049214	35049364	1:35049214-35049364	ENSG00000233940
chr1	35059788	35059938	1:35059788-35059938	-
chr1	35062934	35063104	1:35062934-35063104	ENSG00000197056,ENSG00000233940,ENSG00000284640
chr1	35076574	35076724	1:35076574-35076724	ENSG00000197056
chr1	35079294	35079444	1:35079294-35079444	ENSG00000197056,ENSG00000284640
chr1	35085543	35085693	1:35085543-35085693	-
chr1	35111234	35111411	1:35111234-35111411	ENSG00000228348
chr1	35112774	35112924	1:35112774-35112924	ENSG00000228348,ENSG00000284640
chr1	35115714	35115864	1:35115714-35115864	ENSG00000228348
chr1	35120994	35121144	1:35120994-35121144	ENSG00000228348,ENSG00000284640
chr1	35165017	35165167	1:35165017-35165167	ENSG00000284640
chr1	35180874	35181024	1:35180874-35181024	ENSG00000116560
chr1	35190714	35190864	1:35190714-35190864	-
chr1	35192054	35192204	1:35192054-35192204	ENSG00000116560,ENSG00000201868
chr1	35193214	35193364	1:35193214-35193364	ENSG00000271741,ENSG00000163867,ENSG00000228348,ENSG00000284640,ENSG00000116560,ENSG00000201868,ENSG00000201542,ENSG00000229994,ENSG00000278702
chr1	35202214	35202364	1:35202214-35202364	ENSG00000284640,ENSG00000201868,ENSG00000278702
chr1	35210303	35210453	1:35210303-35210453	-
chr1	35210774	35210924	1:35210774-35210924	-
chr1	35215454	35215604	1:35215454-35215604	-
chr1	35221114	35221264	1:35221114-35221264	-
chr1	35222874	35223024	1:35222874-35223024	ENSG00000284640,ENSG00000201542,ENSG00000229994,ENSG00000278702
chr1	35252154	35252304	1:35252154-35252304	-
chr1	35265034	35265184	1:35265034-35265184	ENSG00000146463
chr1	35268594	35268744	1:35268594-35268744	ENSG00000270241,ENSG00000207941,ENSG00000284640,ENSG00000146463,ENSG00000240374,ENSG00000201542,ENSG00000229994,ENSG00000278702
chr1	35269399	35269549	1:35269399-35269549	-
chr1	35269794	35269944	1:35269794-35269944	ENSG00000146463
chr1	35279041	35279191	1:35279041-35279191	-
chr1	35279394	35279544	1:35279394-35279544	-
chr1	35287914	35288064	1:35287914-35288064	ENSG00000240374,ENSG00000201542
chr1	35288394	35288544	1:35288394-35288544	ENSG00000240374
chr1	35288874	35289024	1:35288874-35289024	ENSG00000240374
chr1	35298634	35298784	1:35298634-35298784	ENSG00000240374,ENSG00000201542
chr1	35320094	35320244	1:35320094-35320244	ENSG00000201542,ENSG00000229994,ENSG00000278702
chr1	35324634	35324784	1:35324634-35324784	ENSG00000201542
chr1	35325198	35325348	1:35325198-35325348	-
chr1	35345834	35345984	1:35345834-35345984	ENSG00000229994
chr1	35370142	35370292	1:35370142-35370292	-
chr1	35370354	35370504	1:35370354-35370504	ENSG00000201542,ENSG00000229994,ENSG00000227409,ENSG00000278702
chr1	35379594	35379744	1:35379594-35379744	-
chr1	35431294	35431484	1:35431294-35431484	ENSG00000278702
chr1	35444154	35444304	1:35444154-35444304	-
chr1	35447394	35447544	1:35447394-35447544	-
chr1	35448574	35448724	1:35448574-35448724	ENSG00000278702,ENSG00000142687
chr1	35449454	35449624	1:35449454-35449624	ENSG00000278702,ENSG00000142687
chr1	35451154	35451304	1:35451154-35451304	ENSG00000142687
chr1	35452194	35452364	1:35452194-35452364	ENSG00000278702,ENSG00000142687,ENSG00000020129
chr1	35454714	35454864	1:35454714-35454864	ENSG00000142687
chr1	35475434	35475584	1:35475434-35475584	-
chr1	35488474	35488624	1:35488474-35488624	-
chr1	35499954	35500104	1:35499954-35500104	ENSG00000236274
chr1	35506034	35506184	1:35506034-35506184	ENSG00000142687,ENSG00000236274
chr1	35532954	35533104	1:35532954-35533104	-
chr1	35538634	35538784	1:35538634-35538784	-
chr1	35539234	35539384	1:35539234-35539384	-
chr1	35539494	35539644	1:35539494-35539644	-
chr1	35539974	35540124	1:35539974-35540124	-
chr1	35545134	35545304	1:35545134-35545304	ENSG00000142687
chr1	35554388	35554538	1:35554388-35554538	ENSG00000020129
chr1	35555653	35555803	1:35555653-35555803	ENSG00000020129
chr1	35557634	35557804	1:35557634-35557804	ENSG00000142687,ENSG00000020129,ENSG00000239636,ENSG00000116819
chr1	35558797	35558947	1:35558797-35558947	-
chr1	35559014	35559164	1:35559014-35559164	-
chr1	35559714	35559864	1:35559714-35559864	-
chr1	35564754	35564904	1:35564754-35564904	ENSG00000142687,ENSG00000020129,ENSG00000239636
chr1	35569034	35569204	1:35569034-35569204	ENSG00000239636,ENSG00000116819
chr1	35570111	35570261	1:35570111-35570261	ENSG00000239636,ENSG00000116819
chr1	35573234	35573384	1:35573234-35573384	ENSG00000239636,ENSG00000116819
chr1	35577794	35577944	1:35577794-35577944	ENSG00000239636,ENSG00000116819
chr1	35593394	35593544	1:35593394-35593544	ENSG00000116819
chr1	35603594	35603744	1:35603594-35603744	-
chr1	35604054	35604204	1:35604054-35604204	-
chr1	35605194	35605344	1:35605194-35605344	-
chr1	35605954	35606104	1:35605954-35606104	-
chr1	35637474	35637629	1:35637474-35637629	ENSG00000126067
chr1	35641494	35641664	1:35641494-35641664	ENSG00000239636,ENSG00000116819,ENSG00000126067,ENSG00000142686,ENSG00000232335
chr1	35642094	35642244	1:35642094-35642244	ENSG00000126067
chr1	35642681	35642831	1:35642681-35642831	-
chr1	35646173	35646323	1:35646173-35646323	ENSG00000126067
chr1	35656654	35656804	1:35656654-35656804	-
chr1	35661054	35661224	1:35661054-35661224	-
chr1	35707834	35707984	1:35707834-35707984	-
chr1	35708574	35708724	1:35708574-35708724	-
chr1	35715614	35715764	1:35715614-35715764	ENSG00000142686,ENSG00000232335
chr1	35717377	35717527	1:35717377-35717527	-
chr1	35717954	35718104	1:35717954-35718104	ENSG00000142686,ENSG00000232335
chr1	35718774	35718944	1:35718774-35718944	ENSG00000239636,ENSG00000142686,ENSG00000232335
chr1	35722134	35722284	1:35722134-35722284	ENSG00000142686,ENSG00000232335
chr1	35725754	35725904	1:35725754-35725904	ENSG00000232335
chr1	35726954	35727104	1:35726954-35727104	ENSG00000239636,ENSG00000142686,ENSG00000232335
chr1	35763354	35763504	1:35763354-35763504	ENSG00000092853
chr1	35768694	35768844	1:35768694-35768844	ENSG00000092853
chr1	35769454	35769604	1:35769454-35769604	ENSG00000092853,ENSG00000232335
chr1	35769954	35770104	1:35769954-35770104	ENSG00000239636,ENSG00000116819,ENSG00000092853,ENSG00000232335
chr1	35770894	35771044	1:35770894-35771044	-
chr1	35774754	35774924	1:35774754-35774924	ENSG00000092853
chr1	35802276	35802426	1:35802276-35802426	-
chr1	35807534	35807684	1:35807534-35807684	ENSG00000134698
chr1	35807911	35808064	1:35807911-35808064	ENSG00000134698
chr1	35808293	35808443	1:35808293-35808443	-
chr1	35808714	35808864	1:35808714-35808864	ENSG00000134698
chr1	35809014	35809164	1:35809014-35809164	ENSG00000134698
chr1	35810194	35810344	1:35810194-35810344	ENSG00000134698
chr1	35838794	35838944	1:35838794-35838944	ENSG00000134698
chr1	35845934	35846084	1:35845934-35846084	ENSG00000134698
chr1	35851614	35851764	1:35851614-35851764	ENSG00000134698,ENSG00000271164
chr1	35857974	35858124	1:35857974-35858124	ENSG00000134698,ENSG00000271164
chr1	35859874	35860024	1:35859874-35860024	ENSG00000134698
chr1	35877094	35877244	1:35877094-35877244	ENSG00000092847,ENSG00000271164
chr1	35882134	35882284	1:35882134-35882284	ENSG00000092847
chr1	35883094	35883244	1:35883094-35883244	ENSG00000092847,ENSG00000271164,ENSG00000286899
chr1	35883914	35884064	1:35883914-35884064	ENSG00000092847,ENSG00000271164
chr1	35886054	35886204	1:35886054-35886204	ENSG00000092847
chr1	35886694	35886844	1:35886694-35886844	ENSG00000092847
chr1	35894314	35894484	1:35894314-35894484	ENSG00000092847
chr1	35911861	35912011	1:35911861-35912011	ENSG00000286899
chr1	35915834	35915984	1:35915834-35915984	ENSG00000286899
chr1	35925834	35926004	1:35925834-35926004	ENSG00000286899,ENSG00000271914,ENSG00000126070
chr1	35930314	35930464	1:35930314-35930464	ENSG00000271914,ENSG00000126070
chr1	35930614	35930764	1:35930614-35930764	ENSG00000271914,ENSG00000126070
chr1	35931054	35931244	1:35931054-35931244	ENSG00000271914,ENSG00000126070
chr1	35931634	35931784	1:35931634-35931784	-
chr1	35931914	35932064	1:35931914-35932064	ENSG00000271914,ENSG00000126070
chr1	35935554	35935724	1:35935554-35935724	ENSG00000271914,ENSG00000126070
chr1	35936019	35936169	1:35936019-35936169	-
chr1	35936974	35937124	1:35936974-35937124	ENSG00000271914,ENSG00000126070
chr1	35971752	35971902	1:35971752-35971902	-
chr1	35995414	35995564	1:35995414-35995564	-
chr1	36005565	36005715	1:36005565-36005715	ENSG00000271554
chr1	36008654	36008824	1:36008654-36008824	ENSG00000271554
chr1	36014894	36015044	1:36014894-36015044	ENSG00000271554
chr1	36023505	36023655	1:36023505-36023655	-
chr1	36034817	36034984	1:36034817-36034984	-
chr1	36077154	36077304	1:36077154-36077304	ENSG00000232862,ENSG00000092850
chr1	36083990	36084164	1:36083990-36084164	ENSG00000232862,ENSG00000092850,ENSG00000116863
chr1	36084655	36084805	1:36084655-36084805	ENSG00000232862,ENSG00000092850,ENSG00000116863
chr1	36088754	36088924	1:36088754-36088924	ENSG00000232862,ENSG00000092850,ENSG00000116863
chr1	36089654	36089826	1:36089654-36089826	ENSG00000232862,ENSG00000092850,ENSG00000116863
chr1	36096194	36096344	1:36096194-36096344	ENSG00000171812
chr1	36097174	36097324	1:36097174-36097324	-
chr1	36099714	36099864	1:36099714-36099864	ENSG00000171812
chr1	36100094	36100244	1:36100094-36100244	ENSG00000171812
chr1	36100450	36100600	1:36100450-36100600	-
chr1	36109134	36109284	1:36109134-36109284	ENSG00000171812
chr1	36115294	36115464	1:36115294-36115464	-
chr1	36116014	36116164	1:36116014-36116164	-
chr1	36119549	36119699	1:36119549-36119699	-
chr1	36128714	36128864	1:36128714-36128864	ENSG00000171812
chr1	36133594	36133744	1:36133594-36133744	ENSG00000171812
chr1	36134834	36134984	1:36134834-36134984	ENSG00000171812
chr1	36135114	36135264	1:36135114-36135264	-
chr1	36136194	36136344	1:36136194-36136344	-
chr1	36136654	36136804	1:36136654-36136804	ENSG00000171812,ENSG00000054116
chr1	36142254	36142404	1:36142254-36142404	-
chr1	36149574	36149724	1:36149574-36149724	ENSG00000116863,ENSG00000171812,ENSG00000054116,ENSG00000116871,ENSG00000264592
chr1	36150374	36150564	1:36150374-36150564	ENSG00000116871
chr1	36150894	36151044	1:36150894-36151044	ENSG00000054116,ENSG00000116871
chr1	36151664	36151814	1:36151664-36151814	-
chr1	36152014	36152164	1:36152014-36152164	-
chr1	36155214	36155364	1:36155214-36155364	ENSG00000116871
chr1	36155834	36155984	1:36155834-36155984	ENSG00000116871
chr1	36156534	36156684	1:36156534-36156684	ENSG00000116871
chr1	36156955	36157124	1:36156955-36157124	ENSG00000116871
chr1	36157394	36157544	1:36157394-36157544	ENSG00000116871
chr1	36160974	36161124	1:36160974-36161124	ENSG00000116871
chr1	36161955	36162105	1:36161955-36162105	-
chr1	36162314	36162464	1:36162314-36162464	-
chr1	36168654	36168804	1:36168654-36168804	ENSG00000116871
chr1	36173114	36173264	1:36173114-36173264	ENSG00000116871
chr1	36175554	36175722	1:36175554-36175722	ENSG00000116871
chr1	36179060	36179210	1:36179060-36179210	-
chr1	36183594	36183744	1:36183594-36183744	ENSG00000116871
chr1	36188174	36188344	1:36188174-36188344	ENSG00000171812,ENSG00000054116,ENSG00000116871,ENSG00000264592
chr1	36200334	36200504	1:36200334-36200504	ENSG00000264592
chr1	36202951	36203101	1:36202951-36203101	-
chr1	36203874	36204044	1:36203874-36204044	ENSG00000264592
chr1	36204354	36204524	1:36204354-36204524	-
chr1	36207434	36207584	1:36207434-36207584	ENSG00000264592
chr1	36209354	36209504	1:36209354-36209504	-
chr1	36217754	36217904	1:36217754-36217904	ENSG00000054118
chr1	36223434	36223584	1:36223434-36223584	ENSG00000054118
chr1	36224194	36224344	1:36224194-36224344	ENSG00000054116,ENSG00000116871,ENSG00000264592,ENSG00000054118,ENSG00000231849
chr1	36224634	36224784	1:36224634-36224784	ENSG00000054118
chr1	36224874	36225024	1:36224874-36225024	ENSG00000054118
chr1	36225664	36225814	1:36225664-36225814	-
chr1	36240413	36240584	1:36240413-36240584	ENSG00000231849
chr1	36244514	36244664	1:36244514-36244664	ENSG00000231849
chr1	36248434	36248604	1:36248434-36248604	ENSG00000231849
chr1	36253614	36253764	1:36253614-36253764	-
chr1	36259074	36259224	1:36259074-36259224	-
chr1	36266534	36266684	1:36266534-36266684	-
chr1	36269594	36269744	1:36269594-36269744	-
chr1	36273214	36273364	1:36273214-36273364	-
chr1	36279534	36279684	1:36279534-36279684	-
chr1	36284154	36284304	1:36284154-36284304	-
chr1	36285554	36285704	1:36285554-36285704	ENSG00000054118
chr1	36300034	36300184	1:36300034-36300184	ENSG00000214193
chr1	36306494	36306644	1:36306494-36306644	-
chr1	36306974	36307124	1:36306974-36307124	ENSG00000214193
chr1	36321294	36321444	1:36321294-36321444	ENSG00000214193,ENSG00000142694,ENSG00000286379
chr1	36322334	36322484	1:36322334-36322484	ENSG00000142694
chr1	36322879	36323044	1:36322879-36323044	ENSG00000214193,ENSG00000142694,ENSG00000286379
chr1	36323274	36323424	1:36323274-36323424	ENSG00000214193,ENSG00000142694,ENSG00000286379
chr1	36323674	36323844	1:36323674-36323844	ENSG00000214193,ENSG00000142694,ENSG00000286379
chr1	36324454	36324604	1:36324454-36324604	ENSG00000142694
chr1	36328854	36329004	1:36328854-36329004	ENSG00000214193,ENSG00000142694,ENSG00000286379
chr1	36342874	36343024	1:36342874-36343024	-
chr1	36349914	36350064	1:36349914-36350064	-
chr1	36351014	36351164	1:36351014-36351164	-
chr1	36351474	36351644	1:36351474-36351644	-
chr1	36351774	36351944	1:36351774-36351944	-
chr1	36352494	36352644	1:36352494-36352644	-
chr1	36353034	36353184	1:36353034-36353184	-
chr1	36365434	36365604	1:36365434-36365604	-
chr1	36366177	36366606	1:36366177-36366606	-
chr1	36369114	36369270	1:36369114-36369270	-
chr1	36373554	36373704	1:36373554-36373704	-
chr1	36373894	36374044	1:36373894-36374044	ENSG00000196182
chr1	36374734	36374884	1:36374734-36374884	ENSG00000196182,ENSG00000181817,ENSG00000222821,ENSG00000201448
chr1	36384654	36384804	1:36384654-36384804	-
chr1	36384974	36385124	1:36384974-36385124	-
chr1	36385274	36385424	1:36385274-36385424	-
chr1	36386014	36386164	1:36386014-36386164	ENSG00000196182,ENSG00000181817,ENSG00000222821,ENSG00000201448
chr1	36386574	36386724	1:36386574-36386724	ENSG00000196182,ENSG00000181817,ENSG00000222821,ENSG00000201448
chr1	36387214	36387364	1:36387214-36387364	ENSG00000196182,ENSG00000181817
chr1	36387474	36387644	1:36387474-36387644	ENSG00000196182,ENSG00000181817
chr1	36397894	36398044	1:36397894-36398044	ENSG00000181817,ENSG00000222821,ENSG00000201448
chr1	36401094	36401244	1:36401094-36401244	ENSG00000181817,ENSG00000222821
chr1	36408654	36408804	1:36408654-36408804	ENSG00000222821,ENSG00000201448
chr1	36411994	36412144	1:36411994-36412144	ENSG00000201448
chr1	36419674	36419824	1:36419674-36419824	ENSG00000201448
chr1	36420494	36420644	1:36420494-36420644	ENSG00000116885,ENSG00000201448
chr1	36420894	36421044	1:36420894-36421044	ENSG00000116885,ENSG00000201448
chr1	36445513	36445684	1:36445513-36445684	-
chr1	36446457	36446607	1:36446457-36446607	-
chr1	36449974	36450124	1:36449974-36450124	-
chr1	36450454	36450604	1:36450454-36450604	ENSG00000116885,ENSG00000116898,ENSG00000119535
chr1	36450774	36450924	1:36450774-36450924	ENSG00000116885,ENSG00000116898
chr1	36464354	36464504	1:36464354-36464504	ENSG00000116885,ENSG00000116898,ENSG00000119535
chr1	36464694	36464844	1:36464694-36464844	ENSG00000116898,ENSG00000119535
chr1	36466094	36466244	1:36466094-36466244	ENSG00000119535
chr1	36487024	36487204	1:36487024-36487204	ENSG00000119535
chr1	36497314	36497484	1:36497314-36497484	-
chr1	36516454	36516624	1:36516454-36516624	-
chr1	36528514	36528664	1:36528514-36528664	-
chr1	36553934	36554104	1:36553934-36554104	-
chr1	36576131	36576324	1:36576131-36576324	-
chr1	36609374	36609524	1:36609374-36609524	ENSG00000234481
chr1	36638434	36638584	1:36638434-36638584	ENSG00000230214
chr1	36650574	36650744	1:36650574-36650744	ENSG00000230214,ENSG00000284720,ENSG00000234481
chr1	36653994	36654164	1:36653994-36654164	ENSG00000230214,ENSG00000284720,ENSG00000234481,ENSG00000284650,ENSG00000264698,ENSG00000207328,ENSG00000230451
chr1	36699321	36699471	1:36699321-36699471	ENSG00000284705
chr1	36703834	36703984	1:36703834-36703984	ENSG00000284705,ENSG00000284720,ENSG00000234481,ENSG00000284650,ENSG00000230451
chr1	36824474	36824624	1:36824474-36824624	ENSG00000284720,ENSG00000234481
chr1	36831329	36831629	1:36831329-36831629	-
chr1	36882152	36882302	1:36882152-36882302	-
chr1	36924334	36924484	1:36924334-36924484	ENSG00000284720,ENSG00000234481,ENSG00000284650
chr1	36966394	36966544	1:36966394-36966544	-
chr1	36988434	36988584	1:36988434-36988584	-
chr1	36993382	36993532	1:36993382-36993532	-
chr1	37027864	37028014	1:37027864-37028014	ENSG00000163873
chr1	37036835	37036985	1:37036835-37036985	ENSG00000163873
chr1	37038354	37038504	1:37038354-37038504	ENSG00000163873
chr1	37177374	37177524	1:37177374-37177524	ENSG00000284650,ENSG00000264698,ENSG00000207328
chr1	37184054	37184204	1:37184054-37184204	ENSG00000284650,ENSG00000264698,ENSG00000207328
chr1	37255534	37255684	1:37255534-37255684	ENSG00000207328,ENSG00000252368
chr1	37306551	37306744	1:37306551-37306744	ENSG00000223944,ENSG00000230451
chr1	37323894	37324044	1:37323894-37324044	ENSG00000223944,ENSG00000230451
chr1	37395251	37395401	1:37395251-37395401	-
chr1	37410854	37411004	1:37410854-37411004	-
chr1	37420554	37420724	1:37420554-37420724	ENSG00000284650,ENSG00000207328,ENSG00000230451
chr1	37434394	37434544	1:37434394-37434544	ENSG00000284650,ENSG00000230451
chr1	37442694	37442864	1:37442694-37442864	-
chr1	37448861	37449011	1:37448861-37449011	-
chr1	37451914	37452064	1:37451914-37452064	-
chr1	37455154	37455324	1:37455154-37455324	-
chr1	37465714	37465864	1:37465714-37465864	ENSG00000233621,ENSG00000163874
chr1	37465994	37466144	1:37465994-37466144	ENSG00000233621,ENSG00000163874
chr1	37471774	37471924	1:37471774-37471924	ENSG00000233621,ENSG00000163874,ENSG00000283724
chr1	37473474	37473624	1:37473474-37473624	ENSG00000233621,ENSG00000163874
chr1	37474414	37474584	1:37474414-37474584	ENSG00000233621,ENSG00000163874,ENSG00000283724,ENSG00000163875
chr1	37474854	37475004	1:37474854-37475004	ENSG00000233621,ENSG00000163874
chr1	37476614	37476764	1:37476614-37476764	ENSG00000233621,ENSG00000163874,ENSG00000283724
chr1	37477294	37477444	1:37477294-37477444	ENSG00000233621,ENSG00000163874,ENSG00000283724
chr1	37478694	37478844	1:37478694-37478844	ENSG00000283724
chr1	37479014	37479164	1:37479014-37479164	ENSG00000233621,ENSG00000163874,ENSG00000283724
chr1	37479754	37479904	1:37479754-37479904	ENSG00000233621,ENSG00000163874,ENSG00000283724
chr1	37484735	37484885	1:37484735-37484885	ENSG00000283724
chr1	37485474	37485624	1:37485474-37485624	ENSG00000283724
chr1	37486194	37486344	1:37486194-37486344	ENSG00000163874,ENSG00000283724
chr1	37487434	37487587	1:37487434-37487587	ENSG00000163874,ENSG00000283724,ENSG00000263675
chr1	37499135	37499285	1:37499135-37499285	ENSG00000263675
chr1	37499394	37499544	1:37499394-37499544	ENSG00000163875,ENSG00000263675
chr1	37509294	37509444	1:37509294-37509444	ENSG00000163875,ENSG00000263675
chr1	37513934	37514084	1:37513934-37514084	ENSG00000163875
chr1	37514774	37514924	1:37514774-37514924	ENSG00000163875,ENSG00000263675
chr1	37514974	37515124	1:37514974-37515124	ENSG00000163875
chr1	37534534	37534684	1:37534534-37534684	ENSG00000163875,ENSG00000163877,ENSG00000232273
chr1	37537454	37537604	1:37537454-37537604	ENSG00000163877,ENSG00000232273
chr1	37549394	37549544	1:37549394-37549544	ENSG00000163877,ENSG00000232273
chr1	37549814	37549964	1:37549814-37549964	ENSG00000163877,ENSG00000232273
chr1	37554274	37554424	1:37554274-37554424	ENSG00000163875,ENSG00000163877,ENSG00000232273,ENSG00000237749,ENSG00000163879
chr1	37556834	37556984	1:37556834-37556984	ENSG00000163877,ENSG00000232273,ENSG00000237749,ENSG00000163879,ENSG00000134697
chr1	37561914	37562064	1:37561914-37562064	ENSG00000237749,ENSG00000163879,ENSG00000134697
chr1	37567154	37567304	1:37567154-37567304	ENSG00000134697
chr1	37575214	37575364	1:37575214-37575364	ENSG00000134697
chr1	37575834	37575984	1:37575834-37575984	ENSG00000134697
chr1	37576694	37576844	1:37576694-37576844	ENSG00000134697
chr1	37595174	37595324	1:37595174-37595324	ENSG00000284748
chr1	37595914	37596064	1:37595914-37596064	ENSG00000134697,ENSG00000284748,ENSG00000169218
chr1	37603274	37603424	1:37603274-37603424	ENSG00000134697,ENSG00000284748
chr1	37605274	37605424	1:37605274-37605424	-
chr1	37606214	37606384	1:37606214-37606384	-
chr1	37606614	37606764	1:37606614-37606764	-
chr1	37633829	37633979	1:37633829-37633979	ENSG00000169218
chr1	37634665	37634815	1:37634665-37634815	ENSG00000169218
chr1	37634863	37635013	1:37634863-37635013	ENSG00000169218
chr1	37676516	37676666	1:37676516-37676666	-
chr1	37682463	37682613	1:37682463-37682613	-
chr1	37689763	37689913	1:37689763-37689913	ENSG00000116922,ENSG00000134690
chr1	37690543	37690693	1:37690543-37690693	ENSG00000284650,ENSG00000134697,ENSG00000284748,ENSG00000116922,ENSG00000134690,ENSG00000183317,ENSG00000200421,ENSG00000214141,ENSG00000227416
chr1	37691523	37691673	1:37691523-37691673	ENSG00000116922,ENSG00000134690
chr1	37692283	37692433	1:37692283-37692433	ENSG00000116922,ENSG00000134690,ENSG00000183317,ENSG00000214141,ENSG00000227416
chr1	37719843	37719993	1:37719843-37719993	ENSG00000183317
chr1	37723623	37723773	1:37723623-37723773	ENSG00000183317
chr1	37732864	37733014	1:37732864-37733014	ENSG00000183317,ENSG00000200421
chr1	37741183	37741333	1:37741183-37741333	ENSG00000183317,ENSG00000200421
chr1	37753083	37753233	1:37753083-37753233	ENSG00000183317
chr1	37764383	37764553	1:37764383-37764553	ENSG00000183317,ENSG00000214141,ENSG00000227416
chr1	37794103	37794273	1:37794103-37794273	ENSG00000214141,ENSG00000227416,ENSG00000185090
chr1	37795463	37795633	1:37795463-37795633	ENSG00000214141,ENSG00000227416,ENSG00000185090,ENSG00000233728
chr1	37798043	37798193	1:37798043-37798193	ENSG00000227416,ENSG00000185090,ENSG00000233728
chr1	37807643	37807793	1:37807643-37807793	ENSG00000214141,ENSG00000227416,ENSG00000185090,ENSG00000233728,ENSG00000196449,ENSG00000197982
chr1	37808163	37808313	1:37808163-37808313	ENSG00000214141,ENSG00000227416,ENSG00000185090,ENSG00000233728,ENSG00000196449,ENSG00000197982
chr1	37808463	37808613	1:37808463-37808613	ENSG00000214141,ENSG00000227416,ENSG00000185090,ENSG00000233728,ENSG00000196449,ENSG00000197982
chr1	37808843	37808993	1:37808843-37808993	-
chr1	37809103	37809273	1:37809103-37809273	ENSG00000227416,ENSG00000185090,ENSG00000233728,ENSG00000196449,ENSG00000197982
chr1	37810083	37810233	1:37810083-37810233	ENSG00000196449,ENSG00000197982
chr1	37811163	37811313	1:37811163-37811313	ENSG00000214141,ENSG00000227416,ENSG00000196449,ENSG00000197982
chr1	37813257	37813407	1:37813257-37813407	-
chr1	37817603	37817753	1:37817603-37817753	-
chr1	37840823	37840973	1:37840823-37840973	ENSG00000235673
chr1	37845963	37846113	1:37845963-37846113	ENSG00000235673
chr1	37851385	37851535	1:37851385-37851535	-
chr1	37851883	37852033	1:37851883-37852033	ENSG00000188786,ENSG00000235673
chr1	37859003	37859153	1:37859003-37859153	ENSG00000188786,ENSG00000230955
chr1	37859583	37859753	1:37859583-37859753	ENSG00000214141,ENSG00000227416,ENSG00000188786,ENSG00000235673,ENSG00000230955,ENSG00000204084,ENSG00000252448,ENSG00000222282
chr1	37860183	37860333	1:37860183-37860333	ENSG00000188786,ENSG00000235673,ENSG00000230955,ENSG00000204084,ENSG00000252448,ENSG00000222282
chr1	37875963	37876113	1:37875963-37876113	ENSG00000204084,ENSG00000252448,ENSG00000222282
chr1	37890503	37890659	1:37890503-37890659	ENSG00000252448,ENSG00000222282
chr1	37892446	37892613	1:37892446-37892613	ENSG00000252448,ENSG00000222282
chr1	37919403	37919553	1:37919403-37919553	-
chr1	37930723	37930873	1:37930723-37930873	-
chr1	37931763	37931913	1:37931763-37931913	ENSG00000204084,ENSG00000252448,ENSG00000222282
chr1	37932843	37932993	1:37932843-37932993	-
chr1	37946243	37946393	1:37946243-37946393	ENSG00000204084,ENSG00000252448,ENSG00000222282,ENSG00000277168
chr1	37947003	37947173	1:37947003-37947173	ENSG00000204084,ENSG00000277168
chr1	37958783	37958933	1:37958783-37958933	ENSG00000277168
chr1	37975123	37975273	1:37975123-37975273	ENSG00000222282,ENSG00000183431
chr1	37989403	37989553	1:37989403-37989553	ENSG00000183431
chr1	37990023	37990193	1:37990023-37990193	ENSG00000252448,ENSG00000222282,ENSG00000183431,ENSG00000212541,ENSG00000183386,ENSG00000183520,ENSG00000200796
chr1	37995803	37995953	1:37995803-37995953	ENSG00000212541
chr1	37996183	37996333	1:37996183-37996333	ENSG00000183431,ENSG00000212541
chr1	37996683	37996833	1:37996683-37996833	ENSG00000183431,ENSG00000212541
chr1	37999643	37999793	1:37999643-37999793	ENSG00000183431,ENSG00000212541
chr1	37999943	38000113	1:37999943-38000113	ENSG00000183386
chr1	38000543	38000713	1:38000543-38000713	ENSG00000183386
chr1	38000883	38001073	1:38000883-38001073	ENSG00000183386
chr1	38001303	38001453	1:38001303-38001453	-
chr1	38001703	38001853	1:38001703-38001853	-
chr1	38003983	38004133	1:38003983-38004133	-
chr1	38004603	38004753	1:38004603-38004753	-
chr1	38005503	38005653	1:38005503-38005653	ENSG00000183386,ENSG00000183520
chr1	38009463	38009613	1:38009463-38009613	ENSG00000183386,ENSG00000183520
chr1	38012523	38012693	1:38012523-38012693	ENSG00000183431,ENSG00000212541,ENSG00000183386,ENSG00000183520
chr1	38013003	38013153	1:38013003-38013153	ENSG00000183386,ENSG00000183520
chr1	38016363	38016513	1:38016363-38016513	ENSG00000183520
chr1	38019003	38019153	1:38019003-38019153	ENSG00000183520
chr1	38026743	38026893	1:38026743-38026893	-
chr1	38029143	38029293	1:38029143-38029293	-
chr1	38030103	38030253	1:38030103-38030253	-
chr1	38030813	38030963	1:38030813-38030963	-
chr1	38037463	38037613	1:38037463-38037613	ENSG00000185668,ENSG00000224592
chr1	38046883	38047053	1:38046883-38047053	ENSG00000185668,ENSG00000224592,ENSG00000265596
chr1	38047903	38048053	1:38047903-38048053	ENSG00000185668,ENSG00000224592
chr1	38064383	38064533	1:38064383-38064533	ENSG00000223589,ENSG00000265596
chr1	38071963	38072133	1:38071963-38072133	ENSG00000223589,ENSG00000265596
chr1	38076163	38076333	1:38076163-38076333	ENSG00000223589,ENSG00000265596
chr1	38086145	38086295	1:38086145-38086295	ENSG00000223589,ENSG00000265596
chr1	38114403	38114553	1:38114403-38114553	-
chr1	38127538	38127693	1:38127538-38127693	-
chr1	38138603	38138753	1:38138603-38138753	ENSG00000223589,ENSG00000265596,ENSG00000284623,ENSG00000286552,ENSG00000287987,ENSG00000237290,ENSG00000275350,ENSG00000200796,ENSG00000238063
chr1	38139007	38139157	1:38139007-38139157	ENSG00000284623
chr1	38152948	38153098	1:38152948-38153098	ENSG00000286552
chr1	38194552	38194702	1:38194552-38194702	ENSG00000287987
chr1	38208841	38208991	1:38208841-38208991	ENSG00000287987,ENSG00000237290
chr1	38235763	38235953	1:38235763-38235953	ENSG00000237290
chr1	38246971	38247121	1:38246971-38247121	-
chr1	38270014	38270193	1:38270014-38270193	-
chr1	38275071	38275273	1:38275071-38275273	-
chr1	38292164	38292314	1:38292164-38292314	-
chr1	38327643	38327793	1:38327643-38327793	-
chr1	38444443	38444667	1:38444443-38444667	-
chr1	38451663	38451813	1:38451663-38451813	ENSG00000238063
chr1	38452363	38452513	1:38452363-38452513	ENSG00000238063
chr1	38489883	38490033	1:38489883-38490033	ENSG00000238063
chr1	38502883	38503033	1:38502883-38503033	ENSG00000238063
chr1	38580783	38580933	1:38580783-38580933	-
chr1	38587163	38587313	1:38587163-38587313	-
chr1	38587883	38588033	1:38587883-38588033	-
chr1	38589137	38589313	1:38589137-38589313	-
chr1	38608383	38608563	1:38608383-38608563	-
chr1	38680963	38681113	1:38680963-38681113	-
chr1	38690938	38691088	1:38690938-38691088	ENSG00000215895
chr1	38728303	38728453	1:38728303-38728453	ENSG00000275350,ENSG00000200796,ENSG00000238063,ENSG00000215895,ENSG00000284632
chr1	38730663	38730813	1:38730663-38730813	-
chr1	38731163	38731313	1:38731163-38731313	ENSG00000215895
chr1	38735663	38735833	1:38735663-38735833	ENSG00000275350,ENSG00000200796,ENSG00000215895
chr1	38740703	38740853	1:38740703-38740853	-
chr1	38741403	38741573	1:38741403-38741573	ENSG00000215895
chr1	38758943	38759093	1:38758943-38759093	-
chr1	38781883	38782033	1:38781883-38782033	-
chr1	38783983	38784133	1:38783983-38784133	-
chr1	38789883	38790033	1:38789883-38790033	-
chr1	38803783	38803933	1:38803783-38803933	ENSG00000284632
chr1	38804143	38804293	1:38804143-38804293	ENSG00000284632
chr1	38804303	38804453	1:38804303-38804453	ENSG00000284632
chr1	38816326	38816476	1:38816326-38816476	ENSG00000284632
chr1	38818283	38818433	1:38818283-38818433	ENSG00000284632
chr1	38835343	38835493	1:38835343-38835493	ENSG00000200796,ENSG00000238063,ENSG00000284632
chr1	38840423	38840573	1:38840423-38840573	-
chr1	38858903	38859073	1:38858903-38859073	ENSG00000116954,ENSG00000228436
chr1	38859783	38859933	1:38859783-38859933	ENSG00000116954,ENSG00000273637,ENSG00000228436,ENSG00000214114,ENSG00000274944,ENSG00000131233,ENSG00000199963
chr1	38860463	38860613	1:38860463-38860613	ENSG00000228436
chr1	38860784	38860934	1:38860784-38860934	-
chr1	38864023	38864173	1:38864023-38864173	-
chr1	38865186	38865336	1:38865186-38865336	-
chr1	38872683	38872833	1:38872683-38872833	ENSG00000273637,ENSG00000214114,ENSG00000274944,ENSG00000131233
chr1	38873363	38873513	1:38873363-38873513	ENSG00000116954,ENSG00000273637,ENSG00000228436,ENSG00000214114,ENSG00000274944,ENSG00000131233,ENSG00000199963
chr1	38929619	38929771	1:38929619-38929771	ENSG00000158315,ENSG00000199963
chr1	38941843	38941993	1:38941843-38941993	ENSG00000158315,ENSG00000199963,ENSG00000207466
chr1	38943936	38944086	1:38943936-38944086	ENSG00000158315,ENSG00000199963
chr1	38959083	38959233	1:38959083-38959233	ENSG00000199963,ENSG00000207466,ENSG00000235549
chr1	38961603	38961753	1:38961603-38961753	ENSG00000207466,ENSG00000235549
chr1	38962164	38962333	1:38962164-38962333	ENSG00000207466,ENSG00000235549
chr1	38962623	38962773	1:38962623-38962773	ENSG00000207466,ENSG00000235549
chr1	38969203	38969353	1:38969203-38969353	-
chr1	38986363	38986513	1:38986363-38986513	-
chr1	38986783	38986933	1:38986783-38986933	ENSG00000174574
chr1	38990503	38990653	1:38990503-38990653	ENSG00000174574
chr1	38991103	38991253	1:38991103-38991253	ENSG00000273637,ENSG00000214114,ENSG00000274944,ENSG00000158315,ENSG00000199963,ENSG00000207466,ENSG00000174574,ENSG00000168653
chr1	38991803	38991953	1:38991803-38991953	ENSG00000174574
chr1	38992263	38992413	1:38992263-38992413	-
chr1	38997823	38997973	1:38997823-38997973	-
chr1	39002963	39003113	1:39002963-39003113	-
chr1	39003323	39003473	1:39003323-39003473	-
chr1	39003883	39004033	1:39003883-39004033	-
chr1	39026203	39026353	1:39026203-39026353	ENSG00000274944,ENSG00000199963,ENSG00000168653
chr1	39026723	39026893	1:39026723-39026893	ENSG00000168653
chr1	39046923	39047073	1:39046923-39047073	-
chr1	39047943	39048093	1:39047943-39048093	ENSG00000274944,ENSG00000199963,ENSG00000168653
chr1	39048883	39049033	1:39048883-39049033	-
chr1	39051263	39051413	1:39051263-39051413	-
chr1	39062068	39062233	1:39062068-39062233	-
chr1	39063617	39063767	1:39063617-39063767	-
chr1	39063923	39064073	1:39063923-39064073	-
chr1	39076203	39076353	1:39076203-39076353	ENSG00000127603
chr1	39076603	39076773	1:39076603-39076773	ENSG00000127603
chr1	39086523	39086673	1:39086523-39086673	-
chr1	39087179	39087353	1:39087179-39087353	ENSG00000127603
chr1	39090163	39090313	1:39090163-39090313	-
chr1	39092443	39092593	1:39092443-39092593	-
chr1	39098663	39098853	1:39098663-39098853	ENSG00000226438
chr1	39102663	39102833	1:39102663-39102833	-
chr1	39103403	39103553	1:39103403-39103553	-
chr1	39104923	39105073	1:39104923-39105073	-
chr1	39105263	39105413	1:39105263-39105413	-
chr1	39105563	39105713	1:39105563-39105713	-
chr1	39105923	39106073	1:39105923-39106073	-
chr1	39106483	39106633	1:39106483-39106633	-
chr1	39106941	39107091	1:39106941-39107091	-
chr1	39107983	39108133	1:39107983-39108133	-
chr1	39110643	39110813	1:39110643-39110813	ENSG00000127603,ENSG00000206654
chr1	39111003	39111153	1:39111003-39111153	-
chr1	39115303	39115453	1:39115303-39115453	ENSG00000206654
chr1	39117303	39117453	1:39117303-39117453	ENSG00000206654
chr1	39127683	39127833	1:39127683-39127833	ENSG00000206654,ENSG00000222378
chr1	39129603	39129753	1:39129603-39129753	ENSG00000206654
chr1	39130463	39130613	1:39130463-39130613	-
chr1	39132543	39132713	1:39132543-39132713	-
chr1	39133183	39133345	1:39133183-39133345	-
chr1	39136793	39136943	1:39136793-39136943	-
chr1	39139803	39139953	1:39139803-39139953	-
chr1	39142103	39142256	1:39142103-39142256	ENSG00000222378
chr1	39155123	39155273	1:39155123-39155273	ENSG00000127603,ENSG00000222378
chr1	39158343	39158493	1:39158343-39158493	ENSG00000222378
chr1	39159423	39159573	1:39159423-39159573	ENSG00000222378
chr1	39160883	39161033	1:39160883-39161033	-
chr1	39165143	39165313	1:39165143-39165313	-
chr1	39167943	39168093	1:39167943-39168093	-
chr1	39173803	39173953	1:39173803-39173953	-
chr1	39178623	39178773	1:39178623-39178773	-
chr1	39183823	39183973	1:39183823-39183973	-
chr1	39185683	39185833	1:39185683-39185833	-
chr1	39189683	39189833	1:39189683-39189833	-
chr1	39191703	39191873	1:39191703-39191873	ENSG00000226438
chr1	39192203	39192353	1:39192203-39192353	ENSG00000127603,ENSG00000226438
chr1	39192603	39192773	1:39192603-39192773	-
chr1	39195303	39195453	1:39195303-39195453	-
chr1	39196973	39197133	1:39196973-39197133	-
chr1	39204543	39204713	1:39204543-39204713	ENSG00000127603,ENSG00000226438
chr1	39205263	39205413	1:39205263-39205413	-
chr1	39205841	39205991	1:39205841-39205991	-
chr1	39213603	39213753	1:39213603-39213753	-
chr1	39214303	39214467	1:39214303-39214467	-
chr1	39214667	39214817	1:39214667-39214817	-
chr1	39224586	39224736	1:39224586-39224736	-
chr1	39230699	39230849	1:39230699-39230849	-
chr1	39238603	39238753	1:39238603-39238753	ENSG00000287422,ENSG00000226438
chr1	39250578	39250733	1:39250578-39250733	ENSG00000226438
chr1	39250983	39251133	1:39250983-39251133	ENSG00000226438
chr1	39255363	39255513	1:39255363-39255513	ENSG00000226438
chr1	39258723	39258893	1:39258723-39258893	ENSG00000226438
chr1	39261823	39261973	1:39261823-39261973	ENSG00000226438
chr1	39266383	39266533	1:39266383-39266533	-
chr1	39268343	39268493	1:39268343-39268493	ENSG00000127603,ENSG00000226438
chr1	39270143	39270293	1:39270143-39270293	-
chr1	39272343	39272493	1:39272343-39272493	-
chr1	39293523	39293673	1:39293523-39293673	ENSG00000217897
chr1	39294663	39294813	1:39294663-39294813	ENSG00000217897
chr1	39295383	39295533	1:39295383-39295533	ENSG00000217897
chr1	39297663	39297813	1:39297663-39297813	ENSG00000217897
chr1	39301743	39301893	1:39301743-39301893	ENSG00000217897
chr1	39318463	39318633	1:39318463-39318633	ENSG00000217897
chr1	39326940	39327090	1:39326940-39327090	-
chr1	39332403	39332553	1:39332403-39332553	-
chr1	39333443	39333613	1:39333443-39333613	-
chr1	39354683	39354833	1:39354683-39354833	-
chr1	39359106	39359273	1:39359106-39359273	-
chr1	39360843	39361013	1:39360843-39361013	-
chr1	39380175	39380325	1:39380175-39380325	-
chr1	39381923	39382073	1:39381923-39382073	-
chr1	39385423	39385573	1:39385423-39385573	-
chr1	39387543	39387696	1:39387543-39387696	-
chr1	39391803	39391953	1:39391803-39391953	-
chr1	39392163	39392313	1:39392163-39392313	-
chr1	39393003	39393153	1:39393003-39393153	-
chr1	39395610	39395793	1:39395610-39395793	-
chr1	39398683	39398853	1:39398683-39398853	-
chr1	39405503	39405653	1:39405503-39405653	-
chr1	39406743	39406893	1:39406743-39406893	-
chr1	39408743	39408893	1:39408743-39408893	ENSG00000127603
chr1	39409603	39409756	1:39409603-39409756	-
chr1	39410963	39411113	1:39410963-39411113	ENSG00000127603
chr1	39416739	39416889	1:39416739-39416889	-
chr1	39418340	39418490	1:39418340-39418490	-
chr1	39421403	39421553	1:39421403-39421553	-
chr1	39427463	39427613	1:39427463-39427613	-
chr1	39435183	39435333	1:39435183-39435333	-
chr1	39450183	39450333	1:39450183-39450333	-
chr1	39451383	39451553	1:39451383-39451553	ENSG00000127603
chr1	39453703	39453873	1:39453703-39453873	-
chr1	39485523	39485673	1:39485523-39485673	ENSG00000183682
chr1	39491503	39491653	1:39491503-39491653	ENSG00000183682
chr1	39499763	39499913	1:39499763-39499913	ENSG00000183682
chr1	39499963	39500113	1:39499963-39500113	-
chr1	39500970	39501120	1:39500970-39501120	-
chr1	39501723	39501893	1:39501723-39501893	ENSG00000183682,ENSG00000237624
chr1	39507303	39507453	1:39507303-39507453	ENSG00000237624
chr1	39508883	39509053	1:39508883-39509053	ENSG00000237624
chr1	39509603	39509753	1:39509603-39509753	ENSG00000183682,ENSG00000237624
chr1	39514772	39514922	1:39514772-39514922	ENSG00000237624
chr1	39514923	39515073	1:39514923-39515073	ENSG00000237624
chr1	39515676	39515826	1:39515676-39515826	ENSG00000198754
chr1	39539303	39539473	1:39539303-39539473	ENSG00000243970
chr1	39540703	39540913	1:39540703-39540913	ENSG00000243970
chr1	39559303	39559453	1:39559303-39559453	ENSG00000243970
chr1	39559603	39559753	1:39559603-39559753	ENSG00000243970,ENSG00000090621,ENSG00000228060,ENSG00000201457
chr1	39566843	39566993	1:39566843-39566993	ENSG00000090621,ENSG00000228060,ENSG00000201457
chr1	39574343	39574494	1:39574343-39574494	ENSG00000090621,ENSG00000228060,ENSG00000201457
chr1	39574783	39574933	1:39574783-39574933	ENSG00000090621,ENSG00000228060,ENSG00000201457
chr1	39575403	39575553	1:39575403-39575553	ENSG00000090621
chr1	39575783	39575933	1:39575783-39575933	ENSG00000090621,ENSG00000228060,ENSG00000201457
chr1	39576423	39576573	1:39576423-39576573	ENSG00000090621
chr1	39576803	39576953	1:39576803-39576953	ENSG00000243970,ENSG00000090621,ENSG00000228060,ENSG00000201457
chr1	39590697	39590847	1:39590697-39590847	-
chr1	39606023	39606173	1:39606023-39606173	-
chr1	39606303	39606453	1:39606303-39606453	ENSG00000225333,ENSG00000252413
chr1	39609703	39609853	1:39609703-39609853	-
chr1	39613357	39613507	1:39613357-39613507	-
chr1	39620883	39621033	1:39620883-39621033	-
chr1	39623185	39623335	1:39623185-39623335	-
chr1	39624360	39624510	1:39624360-39624510	-
chr1	39625583	39625733	1:39625583-39625733	ENSG00000163909,ENSG00000225903,ENSG00000116981
chr1	39633043	39633193	1:39633043-39633193	ENSG00000163909,ENSG00000225903
chr1	39635283	39635473	1:39635283-39635473	ENSG00000163909,ENSG00000225903
chr1	39639683	39639833	1:39639683-39639833	ENSG00000163909,ENSG00000225903
chr1	39639943	39640093	1:39639943-39640093	ENSG00000163909
chr1	39642923	39643073	1:39642923-39643073	ENSG00000163909
chr1	39646303	39646473	1:39646303-39646473	ENSG00000163909
chr1	39646573	39647023	1:39646573-39647023	-
chr1	39648643	39648793	1:39648643-39648793	-
chr1	39653623	39653793	1:39653623-39653793	ENSG00000163909,ENSG00000116981
chr1	39658123	39658293	1:39658123-39658293	ENSG00000116981
chr1	39672023	39672173	1:39672023-39672173	ENSG00000116981
chr1	39683583	39683753	1:39683583-39683753	ENSG00000116981
chr1	39691383	39691533	1:39691383-39691533	ENSG00000116981,ENSG00000116983,ENSG00000084072
chr1	39691663	39691813	1:39691663-39691813	ENSG00000116981,ENSG00000116983,ENSG00000084072
chr1	39698970	39699120	1:39698970-39699120	ENSG00000116983
chr1	39701163	39701313	1:39701163-39701313	ENSG00000116981,ENSG00000116983,ENSG00000084072,ENSG00000225333,ENSG00000252413,ENSG00000285905
chr1	39701583	39701753	1:39701583-39701753	ENSG00000116981,ENSG00000116983,ENSG00000084072,ENSG00000225333,ENSG00000252413,ENSG00000198754,ENSG00000285905,ENSG00000229213
chr1	39701883	39702033	1:39701883-39702033	ENSG00000116981,ENSG00000116983,ENSG00000225333,ENSG00000252413
chr1	39711503	39711653	1:39711503-39711653	ENSG00000225333,ENSG00000252413
chr1	39714843	39714993	1:39714843-39714993	ENSG00000225333
chr1	39720123	39720273	1:39720123-39720273	ENSG00000116981,ENSG00000225333,ENSG00000252413
chr1	39729123	39729273	1:39729123-39729273	ENSG00000252413
chr1	39729983	39730133	1:39729983-39730133	ENSG00000084072
chr1	39732868	39733018	1:39732868-39733018	ENSG00000084072
chr1	39737643	39737813	1:39737643-39737813	ENSG00000084072
chr1	39738763	39738913	1:39738763-39738913	ENSG00000084072,ENSG00000252413,ENSG00000198754,ENSG00000285905
chr1	39770343	39770515	1:39770343-39770515	ENSG00000198754,ENSG00000285905
chr1	39788823	39788973	1:39788823-39788973	ENSG00000116985,ENSG00000285905,ENSG00000261798
chr1	39799303	39799483	1:39799303-39799483	ENSG00000116985,ENSG00000285905,ENSG00000261798,ENSG00000229213,ENSG00000284719
chr1	39799783	39799933	1:39799783-39799933	ENSG00000116985,ENSG00000285905,ENSG00000261798,ENSG00000229213,ENSG00000284719
chr1	39800023	39800173	1:39800023-39800173	ENSG00000229213,ENSG00000284719
chr1	39816903	39817053	1:39816903-39817053	ENSG00000284678,ENSG00000116990
chr1	39829983	39830133	1:39829983-39830133	-
chr1	39833243	39833393	1:39833243-39833393	-
chr1	39845703	39845853	1:39845703-39845853	ENSG00000284678,ENSG00000043514,ENSG00000202222
chr1	39866874	39867033	1:39866874-39867033	-
chr1	39872643	39872793	1:39872643-39872793	-
chr1	39883483	39883633	1:39883483-39883633	ENSG00000043514,ENSG00000202222,ENSG00000116990,ENSG00000236546
chr1	39887063	39887213	1:39887063-39887213	ENSG00000043514,ENSG00000202222
chr1	39892695	39892845	1:39892695-39892845	ENSG00000236546
chr1	39893303	39893453	1:39893303-39893453	ENSG00000043514,ENSG00000202222,ENSG00000116990,ENSG00000236546
chr1	39897083	39897267	1:39897083-39897267	ENSG00000116990,ENSG00000236546
chr1	39899063	39899233	1:39899063-39899233	ENSG00000116990,ENSG00000236546
chr1	39901056	39901206	1:39901056-39901206	ENSG00000284678,ENSG00000116990,ENSG00000236546
chr1	39901903	39902053	1:39901903-39902053	ENSG00000284678,ENSG00000116990,ENSG00000236546
chr1	39902346	39902496	1:39902346-39902496	ENSG00000284678,ENSG00000116990,ENSG00000236546
chr1	39919643	39919793	1:39919643-39919793	-
chr1	39921658	39921808	1:39921658-39921808	-
chr1	39925843	39925993	1:39925843-39925993	-
chr1	39926403	39926563	1:39926403-39926563	-
chr1	39927643	39927793	1:39927643-39927793	-
chr1	39934403	39934573	1:39934403-39934573	ENSG00000116985,ENSG00000285905,ENSG00000261798,ENSG00000284719,ENSG00000284678,ENSG00000116990,ENSG00000207356,ENSG00000168389,ENSG00000228477
chr1	39935243	39935393	1:39935243-39935393	ENSG00000207356
chr1	39952903	39953073	1:39952903-39953073	ENSG00000207356,ENSG00000168389
chr1	39955023	39955193	1:39955023-39955193	ENSG00000207356,ENSG00000168389,ENSG00000228477
chr1	39955783	39955933	1:39955783-39955933	ENSG00000168389,ENSG00000228477
chr1	39957343	39957493	1:39957343-39957493	ENSG00000168389,ENSG00000228477
chr1	39957743	39957893	1:39957743-39957893	ENSG00000168389,ENSG00000228477
chr1	39969208	39969358	1:39969208-39969358	ENSG00000228477
chr1	39973583	39973733	1:39973583-39973733	ENSG00000284678,ENSG00000168389
chr1	39976923	39977073	1:39976923-39977073	-
chr1	39977343	39977493	1:39977343-39977493	-
chr1	39982103	39982258	1:39982103-39982258	-
chr1	39987963	39988113	1:39987963-39988113	-
chr1	40014363	40014513	1:40014363-40014513	-
chr1	40014983	40015133	1:40014983-40015133	-
chr1	40015343	40015493	1:40015343-40015493	-
chr1	40020723	40020873	1:40020723-40020873	-
chr1	40030923	40031073	1:40030923-40031073	-
chr1	40032383	40032553	1:40032383-40032553	-
chr1	40036723	40036874	1:40036723-40036874	ENSG00000131236
chr1	40039423	40039573	1:40039423-40039573	ENSG00000131236
chr1	40039903	40040073	1:40039903-40040073	ENSG00000131236
chr1	40040523	40040673	1:40040523-40040673	ENSG00000131236,ENSG00000131238
chr1	40049543	40049693	1:40049543-40049693	ENSG00000131236
chr1	40049863	40050013	1:40049863-40050013	-
chr1	40058783	40058933	1:40058783-40058933	-
chr1	40059603	40059773	1:40059603-40059773	ENSG00000131236
chr1	40064923	40065073	1:40064923-40065073	-
chr1	40067115	40067265	1:40067115-40067265	-
chr1	40077023	40077193	1:40077023-40077193	ENSG00000131236,ENSG00000131238
chr1	40078643	40078793	1:40078643-40078793	ENSG00000131238
chr1	40084823	40084983	1:40084823-40084983	ENSG00000131238
chr1	40097183	40097333	1:40097183-40097333	ENSG00000131238
chr1	40097643	40097793	1:40097643-40097793	ENSG00000131238
chr1	40130999	40131149	1:40130999-40131149	ENSG00000226745
chr1	40132783	40132933	1:40132783-40132933	ENSG00000226745
chr1	40133143	40133293	1:40133143-40133293	ENSG00000226745
chr1	40140423	40140573	1:40140423-40140573	-
chr1	40142023	40142173	1:40142023-40142173	-
chr1	40142243	40142393	1:40142243-40142393	-
chr1	40144123	40144293	1:40144123-40144293	ENSG00000226745
chr1	40153123	40153293	1:40153123-40153293	-
chr1	40161223	40161373	1:40161223-40161373	ENSG00000117000,ENSG00000207508,ENSG00000049089
chr1	40161603	40161753	1:40161603-40161753	ENSG00000117000
chr1	40162113	40162413	1:40162113-40162413	-
chr1	40162863	40163013	1:40162863-40163013	ENSG00000117000
chr1	40164243	40164393	1:40164243-40164393	ENSG00000117000
chr1	40183103	40183253	1:40183103-40183253	ENSG00000207508
chr1	40183423	40183573	1:40183423-40183573	ENSG00000207508
chr1	40186643	40186793	1:40186643-40186793	-
chr1	40187488	40187638	1:40187488-40187638	-
chr1	40239743	40239893	1:40239743-40239893	-
chr1	40241849	40242013	1:40241849-40242013	ENSG00000188800
chr1	40242263	40242413	1:40242263-40242413	ENSG00000188800
chr1	40243503	40243653	1:40243503-40243653	ENSG00000188800
chr1	40245143	40245293	1:40245143-40245293	ENSG00000188800
chr1	40248563	40248713	1:40248563-40248713	ENSG00000188800
chr1	40257943	40258093	1:40257943-40258093	ENSG00000117000,ENSG00000188800,ENSG00000259943,ENSG00000084073,ENSG00000231296,ENSG00000049089
chr1	40258523	40258673	1:40258523-40258673	ENSG00000259943,ENSG00000084073
chr1	40267863	40268033	1:40267863-40268033	ENSG00000188800,ENSG00000259943,ENSG00000084073,ENSG00000231296
chr1	40270314	40270464	1:40270314-40270464	-
chr1	40299763	40299913	1:40299763-40299913	ENSG00000049089
chr1	40308423	40308573	1:40308423-40308573	ENSG00000049089
chr1	40313723	40313873	1:40313723-40313873	ENSG00000049089
chr1	40315363	40315513	1:40315363-40315513	ENSG00000049089,ENSG00000227311
chr1	40316027	40316177	1:40316027-40316177	ENSG00000049089
chr1	40316683	40316833	1:40316683-40316833	ENSG00000049089
chr1	40338823	40338973	1:40338823-40338973	ENSG00000049089,ENSG00000227311,ENSG00000084070
chr1	40344663	40344833	1:40344663-40344833	ENSG00000227311,ENSG00000084070
chr1	40362783	40362949	1:40362783-40362949	ENSG00000213172
chr1	40373563	40373713	1:40373563-40373713	ENSG00000049089,ENSG00000227311,ENSG00000084070,ENSG00000213172
chr1	40374503	40374653	1:40374503-40374653	ENSG00000084070,ENSG00000213172
chr1	40374763	40374956	1:40374763-40374956	ENSG00000084070
chr1	40375704	40375873	1:40375704-40375873	ENSG00000084070
chr1	40380163	40380313	1:40380163-40380313	ENSG00000084070
chr1	40382708	40382858	1:40382708-40382858	-
chr1	40383102	40383252	1:40383102-40383252	-
chr1	40383303	40383473	1:40383303-40383473	-
chr1	40383623	40383773	1:40383623-40383773	-
chr1	40384523	40384673	1:40384523-40384673	-
chr1	40385683	40385833	1:40385683-40385833	-
chr1	40386123	40386273	1:40386123-40386273	-
chr1	40386543	40386693	1:40386543-40386693	ENSG00000084070
chr1	40390283	40390433	1:40390283-40390433	ENSG00000084070
chr1	40392303	40392453	1:40392303-40392453	ENSG00000084070
chr1	40394543	40394693	1:40394543-40394693	ENSG00000084070
chr1	40404923	40405073	1:40404923-40405073	ENSG00000084070
chr1	40421863	40422013	1:40421863-40422013	-
chr1	40422163	40422313	1:40422163-40422313	-
chr1	40432763	40432913	1:40432763-40432913	-
chr1	40433103	40433253	1:40433103-40433253	-
chr1	40435603	40435753	1:40435603-40435753	ENSG00000260920
chr1	40436003	40436153	1:40436003-40436153	-
chr1	40438523	40438673	1:40438523-40438673	-
chr1	40449983	40450153	1:40449983-40450153	ENSG00000284677,ENSG00000187801,ENSG00000260920,ENSG00000279667,ENSG00000187815,ENSG00000238287,ENSG00000164002,ENSG00000227278,ENSG00000238186,ENSG00000236505
chr1	40450285	40450435	1:40450285-40450435	ENSG00000284677,ENSG00000187801
chr1	40451043	40451193	1:40451043-40451193	ENSG00000284677,ENSG00000187801,ENSG00000260920
chr1	40463023	40463173	1:40463023-40463173	ENSG00000260920
chr1	40477183	40477353	1:40477183-40477353	ENSG00000260920,ENSG00000279667,ENSG00000187815
chr1	40477723	40477873	1:40477723-40477873	ENSG00000279667,ENSG00000187815
chr1	40495403	40495553	1:40495403-40495553	-
chr1	40508623	40508773	1:40508623-40508773	ENSG00000238287,ENSG00000164002,ENSG00000227278,ENSG00000238186
chr1	40519643	40519793	1:40519643-40519793	ENSG00000227278,ENSG00000238186
chr1	40531103	40531253	1:40531103-40531253	ENSG00000227278,ENSG00000238186,ENSG00000117010
chr1	40531483	40531633	1:40531483-40531633	ENSG00000187815,ENSG00000238287,ENSG00000164002,ENSG00000227278,ENSG00000238186,ENSG00000117010,ENSG00000236505
chr1	40532942	40533093	1:40532942-40533093	ENSG00000227278,ENSG00000238186,ENSG00000117010
chr1	40574963	40575113	1:40574963-40575113	ENSG00000286838,ENSG00000236505
chr1	40582243	40582393	1:40582243-40582393	ENSG00000286838,ENSG00000236505
chr1	40583563	40583713	1:40583563-40583713	ENSG00000286838,ENSG00000236505,ENSG00000233910
chr1	40592283	40592433	1:40592283-40592433	ENSG00000236505,ENSG00000233910
chr1	40593616	40593766	1:40593616-40593766	ENSG00000233910
chr1	40612383	40612533	1:40612383-40612533	ENSG00000236505,ENSG00000233910,ENSG00000117016
chr1	40625203	40625353	1:40625203-40625353	-
chr1	40626163	40626313	1:40626163-40626313	-
chr1	40630643	40630793	1:40630643-40630793	-
chr1	40634183	40634333	1:40634183-40634333	-
chr1	40646503	40646653	1:40646503-40646653	ENSG00000287743
chr1	40650263	40650413	1:40650263-40650413	ENSG00000287743
chr1	40662203	40662353	1:40662203-40662353	ENSG00000117016,ENSG00000287743
chr1	40665651	40665813	1:40665651-40665813	ENSG00000117016,ENSG00000287743
chr1	40668983	40669153	1:40668983-40669153	ENSG00000117016,ENSG00000287743
chr1	40676643	40676793	1:40676643-40676793	-
chr1	40691543	40691693	1:40691543-40691693	ENSG00000117016,ENSG00000287743,ENSG00000237899,ENSG00000272145,ENSG00000066136,ENSG00000198974,ENSG00000207962
chr1	40692063	40692213	1:40692063-40692213	ENSG00000117016,ENSG00000237899,ENSG00000272145,ENSG00000066136
chr1	40692483	40692633	1:40692483-40692633	ENSG00000237899,ENSG00000272145
chr1	40699170	40699333	1:40699170-40699333	ENSG00000272145,ENSG00000066136
chr1	40703463	40703633	1:40703463-40703633	ENSG00000066136
chr1	40708863	40709013	1:40708863-40709013	ENSG00000272145,ENSG00000066136
chr1	40709183	40709333	1:40709183-40709333	ENSG00000117016,ENSG00000237899,ENSG00000272145,ENSG00000066136,ENSG00000198974,ENSG00000207962
chr1	40710563	40710713	1:40710563-40710713	-
chr1	40711051	40711201	1:40711051-40711201	-
chr1	40711483	40711633	1:40711483-40711633	-
chr1	40713183	40713333	1:40713183-40713333	-
chr1	40718064	40718214	1:40718064-40718214	-
chr1	40732903	40733053	1:40732903-40733053	-
chr1	40736103	40736253	1:40736103-40736253	ENSG00000066136
chr1	40740127	40740277	1:40740127-40740277	-
chr1	40742823	40742973	1:40742823-40742973	ENSG00000198974
chr1	40755163	40755353	1:40755163-40755353	ENSG00000198974,ENSG00000207962
chr1	40761163	40761313	1:40761163-40761313	ENSG00000198974,ENSG00000207962
chr1	40769918	40770068	1:40769918-40770068	-
chr1	40774303	40774453	1:40774303-40774453	-
chr1	40797021	40797171	1:40797021-40797171	ENSG00000264582
chr1	40799377	40799553	1:40799377-40799553	ENSG00000264582
chr1	40799683	40799853	1:40799683-40799853	ENSG00000117013,ENSG00000264582
chr1	40802363	40802533	1:40802363-40802533	ENSG00000117013,ENSG00000264582
chr1	40807423	40807573	1:40807423-40807573	ENSG00000117013,ENSG00000264582
chr1	40818743	40818893	1:40818743-40818893	ENSG00000117013
chr1	40820463	40820613	1:40820463-40820613	ENSG00000117013
chr1	40824622	40824922	1:40824622-40824922	ENSG00000117013
chr1	40848663	40848813	1:40848663-40848813	-
chr1	40850103	40850273	1:40850103-40850273	-
chr1	40861270	40861420	1:40861270-40861420	ENSG00000179862,ENSG00000229528
chr1	40861603	40861773	1:40861603-40861773	ENSG00000179862,ENSG00000229528
chr1	40862403	40862553	1:40862403-40862553	ENSG00000179862,ENSG00000229528
chr1	40866183	40866333	1:40866183-40866333	ENSG00000179862,ENSG00000229528
chr1	40868443	40868593	1:40868443-40868593	ENSG00000179862,ENSG00000229528
chr1	40875783	40875953	1:40875783-40875953	ENSG00000179862,ENSG00000229528
chr1	40877783	40877933	1:40877783-40877933	ENSG00000179862,ENSG00000229528
chr1	40880158	40880308	1:40880158-40880308	-
chr1	40897564	40897714	1:40897564-40897714	-
chr1	40898434	40898613	1:40898434-40898613	-
chr1	40902063	40902233	1:40902063-40902233	-
chr1	40926543	40926693	1:40926543-40926693	-
chr1	40929286	40929436	1:40929286-40929436	-
chr1	40932163	40932313	1:40932163-40932313	ENSG00000228940,ENSG00000286668
chr1	40937003	40937153	1:40937003-40937153	ENSG00000228940,ENSG00000286668,ENSG00000233118
chr1	40939863	40940013	1:40939863-40940013	ENSG00000228940,ENSG00000286668,ENSG00000233118
chr1	40944523	40944673	1:40944523-40944673	ENSG00000228940,ENSG00000286668,ENSG00000233118
chr1	40944983	40945133	1:40944983-40945133	ENSG00000233118
chr1	40945603	40945753	1:40945603-40945753	ENSG00000233118
chr1	40948983	40949153	1:40948983-40949153	ENSG00000233118
chr1	40952583	40952733	1:40952583-40952733	-
chr1	40955450	40955600	1:40955450-40955600	-
chr1	40967519	40967669	1:40967519-40967669	-
chr1	40967903	40968053	1:40967903-40968053	-
chr1	40977023	40977193	1:40977023-40977193	ENSG00000171793
chr1	40977843	40977993	1:40977843-40977993	ENSG00000171793
chr1	40979603	40979773	1:40979603-40979773	ENSG00000171793
chr1	40979843	40979993	1:40979843-40979993	ENSG00000171793
chr1	40981803	40981953	1:40981803-40981953	ENSG00000171793
chr1	40984203	40984353	1:40984203-40984353	-
chr1	41003783	41003933	1:41003783-41003933	ENSG00000171793,ENSG00000281207,ENSG00000171790
chr1	41014003	41014153	1:41014003-41014153	ENSG00000281207
chr1	41021703	41021853	1:41021703-41021853	ENSG00000281207,ENSG00000171790
chr1	41022023	41022173	1:41022023-41022173	ENSG00000281207,ENSG00000171790
chr1	41023383	41023533	1:41023383-41023533	ENSG00000171790
chr1	41027233	41027383	1:41027233-41027383	ENSG00000171790
chr1	41038243	41038393	1:41038243-41038393	-
chr1	41041990	41042140	1:41041990-41042140	-
chr1	41044403	41044553	1:41044403-41044553	-
chr1	41045863	41046033	1:41045863-41046033	ENSG00000281207,ENSG00000171790,ENSG00000010803
chr1	41072183	41072333	1:41072183-41072333	-
chr1	41074103	41074253	1:41074103-41074253	-
chr1	41098751	41099051	1:41098751-41099051	-
chr1	41101243	41101393	1:41101243-41101393	-
chr1	41101723	41101873	1:41101723-41101873	-
chr1	41102323	41102473	1:41102323-41102473	ENSG00000010803,ENSG00000215893
chr1	41108823	41108973	1:41108823-41108973	-
chr1	41109403	41109553	1:41109403-41109553	ENSG00000215893
chr1	41109743	41109913	1:41109743-41109913	ENSG00000215893
chr1	41110003	41110153	1:41110003-41110153	-
chr1	41110823	41110973	1:41110823-41110973	-
chr1	41117419	41117569	1:41117419-41117569	-
chr1	41118775	41118925	1:41118775-41118925	-
chr1	41123323	41123473	1:41123323-41123473	-
chr1	41128543	41128693	1:41128543-41128693	-
chr1	41151083	41151233	1:41151083-41151233	ENSG00000010803
chr1	41152003	41152153	1:41152003-41152153	-
chr1	41152363	41152513	1:41152363-41152513	-
chr1	41152743	41152933	1:41152743-41152933	ENSG00000010803
chr1	41156043	41156193	1:41156043-41156193	ENSG00000010803
chr1	41158617	41158767	1:41158617-41158767	-
chr1	41175663	41175813	1:41175663-41175813	-
chr1	41182563	41182713	1:41182563-41182713	-
chr1	41192883	41193033	1:41192883-41193033	-
chr1	41222523	41222693	1:41222523-41222693	-
chr1	41232463	41232613	1:41232463-41232613	-
chr1	41240343	41240493	1:41240343-41240493	ENSG00000010803,ENSG00000287400,ENSG00000235358
chr1	41240983	41241133	1:41240983-41241133	ENSG00000287400,ENSG00000235358
chr1	41241343	41241493	1:41241343-41241493	ENSG00000010803,ENSG00000287400,ENSG00000235358
chr1	41241783	41241933	1:41241783-41241933	ENSG00000010803,ENSG00000287400,ENSG00000235358
chr1	41242103	41242253	1:41242103-41242253	ENSG00000010803,ENSG00000287400,ENSG00000235358
chr1	41245823	41245993	1:41245823-41245993	ENSG00000287400,ENSG00000235358
chr1	41256123	41256273	1:41256123-41256273	ENSG00000235358,ENSG00000213987
chr1	41268283	41268433	1:41268283-41268433	ENSG00000235358,ENSG00000213987
chr1	41269870	41270020	1:41269870-41270020	ENSG00000213987
chr1	41282823	41282993	1:41282823-41282993	-
chr1	41286602	41286752	1:41286602-41286752	-
chr1	41313323	41313473	1:41313323-41313473	ENSG00000286640
chr1	41313703	41313853	1:41313703-41313853	ENSG00000286640
chr1	41315283	41315433	1:41315283-41315433	ENSG00000286640
chr1	41315483	41315633	1:41315483-41315633	ENSG00000286640
chr1	41319483	41319633	1:41319483-41319633	ENSG00000286640
chr1	41323003	41323153	1:41323003-41323153	-
chr1	41325963	41326113	1:41325963-41326113	-
chr1	41331363	41331513	1:41331363-41331513	-
chr1	41333443	41333613	1:41333443-41333613	-
chr1	41342203	41342353	1:41342203-41342353	-
chr1	41357883	41358033	1:41357883-41358033	ENSG00000204060
chr1	41359183	41359373	1:41359183-41359373	ENSG00000204060
chr1	41361043	41361193	1:41361043-41361193	ENSG00000204060,ENSG00000229901
chr1	41371868	41372018	1:41371868-41372018	ENSG00000229901
chr1	41381083	41381233	1:41381083-41381233	ENSG00000229901
chr1	41382243	41382393	1:41382243-41382393	ENSG00000229901
chr1	41382523	41382673	1:41382523-41382673	ENSG00000229901
chr1	41382803	41382953	1:41382803-41382953	ENSG00000229901
chr1	41383563	41383713	1:41383563-41383713	ENSG00000229901
chr1	41387843	41387993	1:41387843-41387993	ENSG00000229901
chr1	41395423	41395573	1:41395423-41395573	-
chr1	41400223	41400373	1:41400223-41400373	-
chr1	41404383	41404533	1:41404383-41404533	-
chr1	41417163	41417333	1:41417163-41417333	-
chr1	41418943	41419093	1:41418943-41419093	ENSG00000286640
chr1	41430183	41430333	1:41430183-41430333	-
chr1	41432504	41432654	1:41432504-41432654	-
chr1	41432824	41432974	1:41432824-41432974	-
chr1	41433024	41433174	1:41433024-41433174	-
chr1	41442964	41443114	1:41442964-41443114	-
chr1	41448536	41448686	1:41448536-41448686	-
chr1	41454484	41454634	1:41454484-41454634	-
chr1	41456084	41456234	1:41456084-41456234	-
chr1	41456924	41457074	1:41456924-41457074	-
chr1	41462164	41462314	1:41462164-41462314	ENSG00000252563
chr1	41462569	41462719	1:41462569-41462719	ENSG00000252563
chr1	41474824	41474974	1:41474824-41474974	ENSG00000252563
chr1	41475944	41476094	1:41475944-41476094	ENSG00000127129
chr1	41476262	41476412	1:41476262-41476412	ENSG00000127129
chr1	41479064	41479214	1:41479064-41479214	ENSG00000252563,ENSG00000127129
chr1	41482504	41482654	1:41482504-41482654	ENSG00000127129
chr1	41485724	41485874	1:41485724-41485874	ENSG00000127129
chr1	41486384	41486534	1:41486384-41486534	ENSG00000127129
chr1	41487464	41487614	1:41487464-41487614	ENSG00000127129
chr1	41493164	41493314	1:41493164-41493314	ENSG00000127129
chr1	41495684	41495834	1:41495684-41495834	-
chr1	41496304	41496454	1:41496304-41496454	ENSG00000127129
chr1	41496844	41496994	1:41496844-41496994	-
chr1	41498924	41499074	1:41498924-41499074	-
chr1	41504144	41504294	1:41504144-41504294	-
chr1	41516184	41516334	1:41516184-41516334	ENSG00000230881
chr1	41537344	41537494	1:41537344-41537494	ENSG00000230881,ENSG00000230638
chr1	41537884	41538034	1:41537884-41538034	ENSG00000230881,ENSG00000230638
chr1	41540944	41541094	1:41540944-41541094	ENSG00000230881,ENSG00000230638
chr1	41541412	41541562	1:41541412-41541562	ENSG00000230881,ENSG00000230638
chr1	41546604	41546754	1:41546604-41546754	ENSG00000230638
chr1	41574204	41574354	1:41574204-41574354	ENSG00000127124
chr1	41576404	41576554	1:41576404-41576554	-
chr1	41576824	41576974	1:41576824-41576974	-
chr1	41579064	41579214	1:41579064-41579214	-
chr1	41600024	41600174	1:41600024-41600174	-
chr1	41608364	41608534	1:41608364-41608534	-
chr1	41613104	41613254	1:41613104-41613254	-
chr1	41613704	41613854	1:41613704-41613854	-
chr1	41618224	41618385	1:41618224-41618385	ENSG00000284895
chr1	41622444	41622614	1:41622444-41622614	ENSG00000284895
chr1	41623012	41623162	1:41623012-41623162	ENSG00000284895
chr1	41626304	41626454	1:41626304-41626454	ENSG00000284895
chr1	41629704	41629874	1:41629704-41629874	ENSG00000284895
chr1	41639744	41639894	1:41639744-41639894	ENSG00000284895
chr1	41662304	41662474	1:41662304-41662474	ENSG00000127124
chr1	41662964	41663128	1:41662964-41663128	ENSG00000127124
chr1	41665384	41665534	1:41665384-41665534	ENSG00000127124
chr1	41665964	41666114	1:41665964-41666114	-
chr1	41667124	41667274	1:41667124-41667274	ENSG00000127124
chr1	41670604	41670754	1:41670604-41670754	-
chr1	41672364	41672514	1:41672364-41672514	-
chr1	41672784	41672934	1:41672784-41672934	-
chr1	41673064	41673214	1:41673064-41673214	-
chr1	41673524	41673674	1:41673524-41673674	-
chr1	41678424	41678574	1:41678424-41678574	-
chr1	41681384	41681534	1:41681384-41681534	-
chr1	41681844	41681994	1:41681844-41681994	-
chr1	41684126	41684276	1:41684126-41684276	-
chr1	41689833	41689983	1:41689833-41689983	-
chr1	41695264	41695414	1:41695264-41695414	-
chr1	41704344	41704494	1:41704344-41704494	-
chr1	41713724	41713874	1:41713724-41713874	-
chr1	41714024	41714183	1:41714024-41714183	-
chr1	41714724	41714874	1:41714724-41714874	-
chr1	41724324	41724474	1:41724324-41724474	-
chr1	41731764	41731914	1:41731764-41731914	-
chr1	41735676	41735874	1:41735676-41735874	-
chr1	41738584	41738734	1:41738584-41738734	-
chr1	41739144	41739314	1:41739144-41739314	-
chr1	41740202	41740352	1:41740202-41740352	-
chr1	41741014	41741164	1:41741014-41741164	-
chr1	41742344	41742494	1:41742344-41742494	-
chr1	41751344	41751494	1:41751344-41751494	-
chr1	41752124	41752281	1:41752124-41752281	-
chr1	41758584	41758774	1:41758584-41758774	-
chr1	41759004	41759154	1:41759004-41759154	-
chr1	41764713	41764863	1:41764713-41764863	-
chr1	41765344	41765494	1:41765344-41765494	-
chr1	41767684	41767854	1:41767684-41767854	-
chr1	41771504	41771654	1:41771504-41771654	-
chr1	41773324	41773494	1:41773324-41773494	-
chr1	41783264	41783417	1:41783264-41783417	-
chr1	41795484	41795634	1:41795484-41795634	-
chr1	41799904	41800054	1:41799904-41800054	-
chr1	41800324	41800474	1:41800324-41800474	-
chr1	41802944	41803094	1:41802944-41803094	-
chr1	41810564	41810714	1:41810564-41810714	-
chr1	41811544	41811694	1:41811544-41811694	-
chr1	41812124	41812294	1:41812124-41812294	-
chr1	41812524	41812694	1:41812524-41812694	-
chr1	41814109	41814259	1:41814109-41814259	-
chr1	41816164	41816314	1:41816164-41816314	-
chr1	41823564	41823714	1:41823564-41823714	-
chr1	41828324	41828474	1:41828324-41828474	-
chr1	41830824	41830994	1:41830824-41830994	-
chr1	41843484	41843654	1:41843484-41843654	-
chr1	41846664	41846814	1:41846664-41846814	-
chr1	41847904	41848054	1:41847904-41848054	-
chr1	41851744	41851894	1:41851744-41851894	-
chr1	41853104	41853254	1:41853104-41853254	-
chr1	41856984	41857154	1:41856984-41857154	-
chr1	41862464	41862649	1:41862464-41862649	ENSG00000127124
chr1	41862984	41863134	1:41862984-41863134	ENSG00000127124
chr1	41863286	41863436	1:41863286-41863436	-
chr1	41868673	41868823	1:41868673-41868823	-
chr1	41870224	41870374	1:41870224-41870374	-
chr1	41875204	41875354	1:41875204-41875354	-
chr1	41876684	41876834	1:41876684-41876834	-
chr1	41881024	41881174	1:41881024-41881174	-
chr1	41890884	41891034	1:41890884-41891034	-
chr1	41891664	41891814	1:41891664-41891814	-
chr1	41892344	41892494	1:41892344-41892494	-
chr1	41895667	41895817	1:41895667-41895817	-
chr1	41898284	41898434	1:41898284-41898434	-
chr1	41900704	41900854	1:41900704-41900854	-
chr1	41902204	41902354	1:41902204-41902354	-
chr1	41916124	41916274	1:41916124-41916274	ENSG00000127124
chr1	41918004	41918154	1:41918004-41918154	ENSG00000127124
chr1	41918264	41918414	1:41918264-41918414	ENSG00000127124
chr1	41918824	41918974	1:41918824-41918974	ENSG00000127124
chr1	41919870	41920020	1:41919870-41920020	-
chr1	41920104	41920254	1:41920104-41920254	ENSG00000127124
chr1	41920795	41920945	1:41920795-41920945	-
chr1	41925844	41925994	1:41925844-41925994	-
chr1	41935324	41935474	1:41935324-41935474	-
chr1	41936187	41936337	1:41936187-41936337	-
chr1	41954744	41954894	1:41954744-41954894	-
chr1	41955524	41955674	1:41955524-41955674	-
chr1	41955744	41955914	1:41955744-41955914	-
chr1	41957664	41957814	1:41957664-41957814	-
chr1	41963751	41963914	1:41963751-41963914	-
chr1	41980844	41980994	1:41980844-41980994	-
chr1	42003564	42003714	1:42003564-42003714	-
chr1	42005647	42005797	1:42005647-42005797	-
chr1	42006978	42007278	1:42006978-42007278	-
chr1	42013984	42014134	1:42013984-42014134	-
chr1	42035204	42035354	1:42035204-42035354	ENSG00000127124,ENSG00000287587,ENSG00000227538
chr1	42035624	42035794	1:42035624-42035794	ENSG00000127124,ENSG00000287587,ENSG00000227538
chr1	42035964	42036114	1:42035964-42036114	ENSG00000127124,ENSG00000287587,ENSG00000227538
chr1	42043304	42043454	1:42043304-42043454	ENSG00000287587,ENSG00000227538
chr1	42047224	42047374	1:42047224-42047374	ENSG00000227538
chr1	42047624	42047774	1:42047624-42047774	ENSG00000227538
chr1	42071124	42071274	1:42071124-42071274	-
chr1	42082139	42082289	1:42082139-42082289	-
chr1	42085724	42085874	1:42085724-42085874	-
chr1	42131324	42131474	1:42131324-42131474	-
chr1	42135564	42135714	1:42135564-42135714	ENSG00000228776
chr1	42146964	42147134	1:42146964-42147134	ENSG00000228776,ENSG00000044012
chr1	42163268	42163418	1:42163268-42163418	ENSG00000197273
chr1	42165944	42166094	1:42165944-42166094	ENSG00000044012,ENSG00000197273
chr1	42172404	42172554	1:42172404-42172554	ENSG00000197273
chr1	42173444	42173594	1:42173444-42173594	ENSG00000044012,ENSG00000197273
chr1	42174104	42174254	1:42174104-42174254	ENSG00000044012,ENSG00000197273
chr1	42174464	42174614	1:42174464-42174614	ENSG00000044012,ENSG00000197273
chr1	42177044	42177194	1:42177044-42177194	-
chr1	42177664	42177814	1:42177664-42177814	ENSG00000228776,ENSG00000044012,ENSG00000197273
chr1	42178364	42178514	1:42178364-42178514	-
chr1	42179384	42179554	1:42179384-42179554	ENSG00000044012,ENSG00000197273
chr1	42180145	42180295	1:42180145-42180295	-
chr1	42186244	42186394	1:42186244-42186394	-
chr1	42209968	42210118	1:42209968-42210118	-
chr1	42210504	42210654	1:42210504-42210654	-
chr1	42211338	42211488	1:42211338-42211488	-
chr1	42214684	42214834	1:42214684-42214834	ENSG00000198815
chr1	42222304	42222474	1:42222304-42222474	-
chr1	42241084	42241234	1:42241084-42241234	-
chr1	42259464	42259614	1:42259464-42259614	-
chr1	42259844	42259994	1:42259844-42259994	-
chr1	42282164	42282334	1:42282164-42282334	ENSG00000198815
chr1	42283004	42283154	1:42283004-42283154	-
chr1	42284224	42284374	1:42284224-42284374	-
chr1	42305697	42305847	1:42305697-42305847	-
chr1	42312784	42312934	1:42312784-42312934	-
chr1	42314584	42314734	1:42314584-42314734	-
chr1	42315124	42315274	1:42315124-42315274	-
chr1	42319644	42319794	1:42319644-42319794	ENSG00000198815
chr1	42322704	42322854	1:42322704-42322854	-
chr1	42333824	42333974	1:42333824-42333974	-
chr1	42334384	42334534	1:42334384-42334534	ENSG00000198815,ENSG00000227527
chr1	42335244	42335394	1:42335244-42335394	ENSG00000198815,ENSG00000227527,ENSG00000177181,ENSG00000230116,ENSG00000236876,ENSG00000200254
chr1	42335984	42336134	1:42335984-42336134	ENSG00000198815,ENSG00000227527
chr1	42344384	42344534	1:42344384-42344534	ENSG00000198815,ENSG00000227527
chr1	42350204	42350354	1:42350204-42350354	-
chr1	42359624	42359774	1:42359624-42359774	-
chr1	42379904	42380054	1:42379904-42380054	ENSG00000177181
chr1	42380704	42380854	1:42380704-42380854	ENSG00000177181
chr1	42385404	42385554	1:42385404-42385554	ENSG00000177181
chr1	42419564	42419734	1:42419564-42419734	ENSG00000235002
chr1	42420244	42420394	1:42420244-42420394	-
chr1	42420964	42421114	1:42420964-42421114	ENSG00000177181,ENSG00000235002,ENSG00000230116,ENSG00000236876,ENSG00000200254
chr1	42422924	42423074	1:42422924-42423074	-
chr1	42427364	42427514	1:42427364-42427514	-
chr1	42433584	42433734	1:42433584-42433734	-
chr1	42440044	42440194	1:42440044-42440194	ENSG00000066185
chr1	42456204	42456354	1:42456204-42456354	ENSG00000066185,ENSG00000127125,ENSG00000186409
chr1	42456844	42457014	1:42456844-42457014	ENSG00000066185,ENSG00000127125,ENSG00000186409
chr1	42463044	42463194	1:42463044-42463194	ENSG00000066185,ENSG00000127125,ENSG00000186409,ENSG00000230116,ENSG00000236876
chr1	42479695	42479845	1:42479695-42479845	-
chr1	42484504	42484654	1:42484504-42484654	ENSG00000186409,ENSG00000230116,ENSG00000236876
chr1	42529784	42529934	1:42529784-42529934	-
chr1	42533204	42533354	1:42533204-42533354	-
chr1	42556144	42556294	1:42556144-42556294	ENSG00000200254
chr1	42578024	42578174	1:42578024-42578174	ENSG00000200254,ENSG00000236180
chr1	42646164	42646314	1:42646164-42646314	-
chr1	42646691	42646841	1:42646691-42646841	-
chr1	42658304	42658454	1:42658304-42658454	ENSG00000171960
chr1	42659004	42659154	1:42659004-42659154	ENSG00000171960
chr1	42674344	42674494	1:42674344-42674494	ENSG00000234917
chr1	42674804	42674954	1:42674804-42674954	ENSG00000234917
chr1	42679460	42679610	1:42679460-42679610	-
chr1	42681424	42681574	1:42681424-42681574	ENSG00000285728,ENSG00000234917,ENSG00000065978
chr1	42682204	42682374	1:42682204-42682374	ENSG00000230116,ENSG00000200254,ENSG00000171960,ENSG00000285728,ENSG00000234917,ENSG00000065978,ENSG00000164007
chr1	42683024	42683174	1:42683024-42683174	ENSG00000171960,ENSG00000285728,ENSG00000234917,ENSG00000065978
chr1	42683604	42683754	1:42683604-42683754	-
chr1	42684224	42684374	1:42684224-42684374	-
chr1	42732384	42732534	1:42732384-42732534	ENSG00000164007
chr1	42736264	42736414	1:42736264-42736414	ENSG00000164007
chr1	42747244	42747394	1:42747244-42747394	ENSG00000164007
chr1	42753144	42753294	1:42753144-42753294	ENSG00000164007,ENSG00000117385
chr1	42757084	42757234	1:42757084-42757234	ENSG00000117385
chr1	42764344	42764494	1:42764344-42764494	ENSG00000117385,ENSG00000164008,ENSG00000283580
chr1	42764864	42765014	1:42764864-42765014	ENSG00000283580
chr1	42765364	42765514	1:42765364-42765514	ENSG00000117385,ENSG00000164008,ENSG00000283580
chr1	42766004	42766174	1:42766004-42766174	ENSG00000117385,ENSG00000164008,ENSG00000283580,ENSG00000228452
chr1	42766484	42766634	1:42766484-42766634	-
chr1	42767104	42767274	1:42767104-42767274	ENSG00000200254,ENSG00000164007,ENSG00000117385,ENSG00000164008,ENSG00000283580,ENSG00000228452,ENSG00000274386,ENSG00000177868,ENSG00000164010
chr1	42767624	42767774	1:42767624-42767774	-
chr1	42777984	42778134	1:42777984-42778134	ENSG00000164008,ENSG00000228452,ENSG00000274386
chr1	42785384	42785534	1:42785384-42785534	ENSG00000274386
chr1	42793924	42794074	1:42793924-42794074	ENSG00000274386
chr1	42813944	42814094	1:42813944-42814094	ENSG00000177868
chr1	42816184	42816334	1:42816184-42816334	ENSG00000177868,ENSG00000164010
chr1	42817064	42817214	1:42817064-42817214	ENSG00000274386,ENSG00000177868,ENSG00000164010
chr1	42817304	42817454	1:42817304-42817454	ENSG00000274386,ENSG00000177868,ENSG00000164010
chr1	42823104	42823274	1:42823104-42823274	ENSG00000177868,ENSG00000164010
chr1	42844724	42844874	1:42844724-42844874	-
chr1	42846424	42846574	1:42846424-42846574	ENSG00000274386,ENSG00000177868,ENSG00000164010,ENSG00000228192,ENSG00000164011,ENSG00000233708,ENSG00000237090,ENSG00000225099
chr1	42846924	42847074	1:42846924-42847074	ENSG00000228192,ENSG00000164011
chr1	42852804	42852954	1:42852804-42852954	-
chr1	42887044	42887194	1:42887044-42887194	ENSG00000233708,ENSG00000237090
chr1	42913464	42913634	1:42913464-42913634	ENSG00000228452,ENSG00000233708,ENSG00000237090,ENSG00000225099,ENSG00000207256,ENSG00000283136,ENSG00000277513
chr1	42923064	42923214	1:42923064-42923214	ENSG00000207256
chr1	42924284	42924454	1:42924284-42924454	ENSG00000225099,ENSG00000117394,ENSG00000207256,ENSG00000283136,ENSG00000277513
chr1	42931164	42931314	1:42931164-42931314	ENSG00000117394
chr1	42932184	42932334	1:42932184-42932334	-
chr1	42936584	42936734	1:42936584-42936734	ENSG00000117394
chr1	42937304	42937454	1:42937304-42937454	ENSG00000117394
chr1	42941084	42941234	1:42941084-42941234	ENSG00000225099,ENSG00000117394,ENSG00000284138,ENSG00000227533,ENSG00000283973,ENSG00000207256,ENSG00000283136,ENSG00000277513
chr1	42941764	42941934	1:42941764-42941934	ENSG00000117394,ENSG00000284138,ENSG00000227533,ENSG00000283973,ENSG00000207256,ENSG00000283136
chr1	42943324	42943474	1:42943324-42943474	ENSG00000117394,ENSG00000284138,ENSG00000207256
chr1	42944344	42944494	1:42944344-42944494	-
chr1	42950264	42950414	1:42950264-42950414	ENSG00000117394,ENSG00000284138,ENSG00000227533
chr1	42952944	42953094	1:42952944-42953094	ENSG00000117394,ENSG00000284138,ENSG00000227533
chr1	42957904	42958054	1:42957904-42958054	ENSG00000117394,ENSG00000284138,ENSG00000227533,ENSG00000283973
chr1	42958224	42958374	1:42958224-42958374	ENSG00000117394,ENSG00000284138,ENSG00000227533,ENSG00000283973
chr1	42958864	42959014	1:42958864-42959014	ENSG00000117394,ENSG00000284138,ENSG00000227533,ENSG00000283973,ENSG00000207256,ENSG00000283136
chr1	42962785	42962935	1:42962785-42962935	ENSG00000283973
chr1	42963623	42963794	1:42963623-42963794	ENSG00000117394,ENSG00000227533,ENSG00000283973
chr1	42967204	42967374	1:42967204-42967374	ENSG00000283973,ENSG00000207256
chr1	42971884	42972054	1:42971884-42972054	ENSG00000283973,ENSG00000207256,ENSG00000283136
chr1	42978684	42978834	1:42978684-42978834	ENSG00000207256
chr1	43049624	43049774	1:43049624-43049774	ENSG00000283136
chr1	43057044	43057249	1:43057044-43057249	ENSG00000283136
chr1	43058664	43058834	1:43058664-43058834	ENSG00000207256,ENSG00000283136
chr1	43068608	43068758	1:43068608-43068758	-
chr1	43069824	43069974	1:43069824-43069974	-
chr1	43073724	43073874	1:43073724-43073874	ENSG00000237090,ENSG00000225099,ENSG00000207256,ENSG00000283136,ENSG00000277513
chr1	43137824	43137974	1:43137824-43137974	-
chr1	43144324	43144474	1:43144324-43144474	ENSG00000186973
chr1	43147704	43147854	1:43147704-43147854	ENSG00000277513,ENSG00000186973
chr1	43171434	43171734	1:43171434-43171734	-
chr1	43172264	43172414	1:43172264-43172414	ENSG00000277513,ENSG00000117395,ENSG00000284410,ENSG00000243710,ENSG00000199240
chr1	43172564	43172714	1:43172564-43172714	ENSG00000277513,ENSG00000117395,ENSG00000284410,ENSG00000243710,ENSG00000199240
chr1	43205784	43205934	1:43205784-43205934	ENSG00000199240
chr1	43206944	43207114	1:43206944-43207114	ENSG00000277513,ENSG00000243710,ENSG00000199240
chr1	43207704	43207854	1:43207704-43207854	ENSG00000199240
chr1	43214604	43214754	1:43214604-43214754	ENSG00000243710
chr1	43225324	43225474	1:43225324-43225474	-
chr1	43227364	43227514	1:43227364-43227514	-
chr1	43229924	43230074	1:43229924-43230074	-
chr1	43232224	43232374	1:43232224-43232374	-
chr1	43232624	43232774	1:43232624-43232774	-
chr1	43238204	43238354	1:43238204-43238354	-
chr1	43239047	43239197	1:43239047-43239197	-
chr1	43241640	43241814	1:43241640-43241814	-
chr1	43267284	43267454	1:43267284-43267454	ENSG00000117395,ENSG00000179178,ENSG00000253313
chr1	43270504	43270654	1:43270504-43270654	ENSG00000179178
chr1	43274464	43274614	1:43274464-43274614	ENSG00000117395,ENSG00000179178,ENSG00000253313
chr1	43294504	43294668	1:43294504-43294668	ENSG00000253313
chr1	43295524	43295714	1:43295524-43295714	ENSG00000253313,ENSG00000066056
chr1	43295764	43295934	1:43295764-43295934	ENSG00000253313,ENSG00000066056
chr1	43296304	43296454	1:43296304-43296454	ENSG00000253313,ENSG00000066056
chr1	43298244	43298394	1:43298244-43298394	ENSG00000066056
chr1	43300784	43300934	1:43300784-43300934	ENSG00000066056
chr1	43303964	43304114	1:43303964-43304114	ENSG00000066056
chr1	43316484	43316654	1:43316484-43316654	ENSG00000066056
chr1	43330304	43330454	1:43330304-43330454	ENSG00000066056,ENSG00000117400,ENSG00000287113
chr1	43344464	43344614	1:43344464-43344614	ENSG00000117400,ENSG00000287113
chr1	43345284	43345434	1:43345284-43345434	ENSG00000117400,ENSG00000287113
chr1	43349004	43349154	1:43349004-43349154	ENSG00000117400,ENSG00000287113
chr1	43349424	43349574	1:43349424-43349574	ENSG00000117400,ENSG00000287113,ENSG00000234694,ENSG00000117399
chr1	43349904	43350054	1:43349904-43350054	ENSG00000117400,ENSG00000287113
chr1	43350124	43350274	1:43350124-43350274	ENSG00000287113,ENSG00000234694,ENSG00000117399
chr1	43355086	43355236	1:43355086-43355236	ENSG00000234694,ENSG00000117399
chr1	43358184	43358334	1:43358184-43358334	ENSG00000234694,ENSG00000117399,ENSG00000283836
chr1	43358764	43358934	1:43358764-43358934	ENSG00000117400,ENSG00000287113,ENSG00000234694,ENSG00000117399,ENSG00000066322,ENSG00000283836,ENSG00000159479,ENSG00000229431
chr1	43366746	43366896	1:43366746-43366896	ENSG00000066322,ENSG00000283836
chr1	43368024	43368214	1:43368024-43368214	ENSG00000234694,ENSG00000117399,ENSG00000066322,ENSG00000283836
chr1	43368324	43368494	1:43368324-43368494	ENSG00000234694,ENSG00000117399,ENSG00000066322,ENSG00000283836
chr1	43373164	43373314	1:43373164-43373314	ENSG00000066322
chr1	43382604	43382755	1:43382604-43382755	ENSG00000159479,ENSG00000229431,ENSG00000198198
chr1	43389784	43389934	1:43389784-43389934	ENSG00000066322,ENSG00000159479,ENSG00000229431,ENSG00000198198
chr1	43405344	43405517	1:43405344-43405517	-
chr1	43414724	43414874	1:43414724-43414874	-
chr1	43435884	43436034	1:43435884-43436034	ENSG00000198198
chr1	43444984	43445134	1:43444984-43445134	ENSG00000198198,ENSG00000229372,ENSG00000274975,ENSG00000178922,ENSG00000229348
chr1	43452844	43452994	1:43452844-43452994	ENSG00000198198,ENSG00000229372,ENSG00000274975,ENSG00000178922,ENSG00000229348
chr1	43453884	43454034	1:43453884-43454034	ENSG00000198198,ENSG00000229372,ENSG00000274975,ENSG00000178922,ENSG00000229348
chr1	43454564	43454734	1:43454564-43454734	ENSG00000198198,ENSG00000229372,ENSG00000274975,ENSG00000178922,ENSG00000229348
chr1	43455304	43455454	1:43455304-43455454	ENSG00000178922,ENSG00000229348
chr1	43461064	43461214	1:43461064-43461214	-
chr1	43463584	43463734	1:43463584-43463734	-
chr1	43465284	43465434	1:43465284-43465434	-
chr1	43466524	43466674	1:43466524-43466674	-
chr1	43472233	43472383	1:43472233-43472383	-
chr1	43472489	43472639	1:43472489-43472639	-
chr1	43472944	43473094	1:43472944-43473094	-
chr1	43475744	43475894	1:43475744-43475894	-
chr1	43476181	43476331	1:43476181-43476331	-
chr1	43482384	43482534	1:43482384-43482534	-
chr1	43492124	43492274	1:43492124-43492274	-
chr1	43492944	43493094	1:43492944-43493094	-
chr1	43494144	43494294	1:43494144-43494294	-
chr1	43500664	43500814	1:43500664-43500814	-
chr1	43509324	43509474	1:43509324-43509474	-
chr1	43523244	43523394	1:43523244-43523394	ENSG00000142949
chr1	43526204	43526354	1:43526204-43526354	ENSG00000142949
chr1	43529244	43529394	1:43529244-43529394	ENSG00000142949
chr1	43530764	43530914	1:43530764-43530914	ENSG00000142949
chr1	43531647	43531797	1:43531647-43531797	ENSG00000142949
chr1	43540890	43541040	1:43540890-43541040	ENSG00000142949
chr1	43542164	43542346	1:43542164-43542346	ENSG00000142949
chr1	43545864	43546014	1:43545864-43546014	ENSG00000142949
chr1	43550284	43550434	1:43550284-43550434	-
chr1	43552964	43553114	1:43552964-43553114	ENSG00000142949
chr1	43554564	43554714	1:43554564-43554714	ENSG00000142949
chr1	43557844	43557994	1:43557844-43557994	-
chr1	43558564	43558714	1:43558564-43558714	-
chr1	43564124	43564274	1:43564124-43564274	-
chr1	43565764	43565934	1:43565764-43565934	-
chr1	43582304	43582454	1:43582304-43582454	ENSG00000142949
chr1	43587724	43587874	1:43587724-43587874	ENSG00000142949
chr1	43612103	43612253	1:43612103-43612253	-
chr1	43648324	43648474	1:43648324-43648474	-
chr1	43649578	43649728	1:43649578-43649728	-
chr1	43649964	43650114	1:43649964-43650114	ENSG00000142949,ENSG00000066135,ENSG00000284989,ENSG00000236200,ENSG00000126091,ENSG00000229444,ENSG00000233674
chr1	43650344	43650494	1:43650344-43650494	ENSG00000142949,ENSG00000066135,ENSG00000284989,ENSG00000236200,ENSG00000126091,ENSG00000233674
chr1	43653484	43653634	1:43653484-43653634	ENSG00000066135,ENSG00000284989
chr1	43671324	43671474	1:43671324-43671474	-
chr1	43671744	43671894	1:43671744-43671894	-
chr1	43672064	43672214	1:43672064-43672214	ENSG00000066135
chr1	43673364	43673514	1:43673364-43673514	-
chr1	43687417	43687594	1:43687417-43687594	-
chr1	43688764	43688934	1:43688764-43688934	-
chr1	43704884	43705034	1:43704884-43705034	ENSG00000236200,ENSG00000126091
chr1	43706264	43706414	1:43706264-43706414	-
chr1	43706724	43706874	1:43706724-43706874	ENSG00000236200,ENSG00000126091
chr1	43707364	43707514	1:43707364-43707514	ENSG00000236200,ENSG00000126091,ENSG00000283414
chr1	43707924	43708074	1:43707924-43708074	ENSG00000236200,ENSG00000126091
chr1	43711124	43711274	1:43711124-43711274	ENSG00000236200,ENSG00000126091,ENSG00000229444,ENSG00000283414
chr1	43711644	43711794	1:43711644-43711794	ENSG00000236200,ENSG00000126091,ENSG00000229444,ENSG00000283414
chr1	43711964	43712114	1:43711964-43712114	ENSG00000283414
chr1	43719104	43719254	1:43719104-43719254	ENSG00000229444,ENSG00000283414,ENSG00000233674
chr1	43719706	43719856	1:43719706-43719856	ENSG00000283414
chr1	43720164	43720334	1:43720164-43720334	ENSG00000229444,ENSG00000283414,ENSG00000233674
chr1	43750204	43750354	1:43750204-43750354	ENSG00000233674
chr1	43761104	43761254	1:43761104-43761254	-
chr1	43763544	43763694	1:43763544-43763694	ENSG00000229444,ENSG00000233674,ENSG00000117407
chr1	43766929	43767079	1:43766929-43767079	-
chr1	43774484	43774634	1:43774484-43774634	ENSG00000233674
chr1	43776564	43776714	1:43776564-43776714	ENSG00000233674
chr1	43781684	43781834	1:43781684-43781834	-
chr1	43783484	43783634	1:43783484-43783634	-
chr1	43783824	43783974	1:43783824-43783974	-
chr1	43786684	43786834	1:43786684-43786834	-
chr1	43787084	43787234	1:43787084-43787234	-
chr1	43796224	43796374	1:43796224-43796374	-
chr1	43800364	43800514	1:43800364-43800514	-
chr1	43813829	43813979	1:43813829-43813979	-
chr1	43822143	43822293	1:43822143-43822293	ENSG00000283477
chr1	43834583	43834733	1:43834583-43834733	ENSG00000283477
chr1	43835223	43835373	1:43835223-43835373	ENSG00000283477
chr1	43835703	43835853	1:43835703-43835853	ENSG00000283477
chr1	43836623	43836773	1:43836623-43836773	ENSG00000283477
chr1	43853563	43853713	1:43853563-43853713	ENSG00000283477,ENSG00000224751
chr1	43854623	43854773	1:43854623-43854773	ENSG00000224751
chr1	43858483	43858633	1:43858483-43858633	ENSG00000233674,ENSG00000283477,ENSG00000224751
chr1	43859626	43859776	1:43859626-43859776	ENSG00000224751
chr1	43861443	43861613	1:43861443-43861613	-
chr1	43864261	43864411	1:43864261-43864411	-
chr1	43868063	43868253	1:43868063-43868253	-
chr1	43868383	43868533	1:43868383-43868533	-
chr1	43868763	43868913	1:43868763-43868913	ENSG00000233674,ENSG00000283477,ENSG00000224751
chr1	43873943	43874093	1:43873943-43874093	-
chr1	43874687	43874987	1:43874687-43874987	-
chr1	43878423	43878573	1:43878423-43878573	-
chr1	43879523	43879673	1:43879523-43879673	-
chr1	43881540	43881690	1:43881540-43881690	-
chr1	43888743	43888893	1:43888743-43888893	-
chr1	43890963	43891113	1:43890963-43891113	-
chr1	43893103	43893253	1:43893103-43893253	-
chr1	43901244	43901394	1:43901244-43901394	-
chr1	43912783	43912933	1:43912783-43912933	-
chr1	43921963	43922113	1:43921963-43922113	-
chr1	43929663	43929813	1:43929663-43929813	ENSG00000117407
chr1	43930563	43930713	1:43930563-43930713	ENSG00000117407
chr1	43932883	43933033	1:43932883-43933033	ENSG00000117407
chr1	43933203	43933353	1:43933203-43933353	ENSG00000117407
chr1	43933423	43933573	1:43933423-43933573	ENSG00000117407
chr1	43934300	43934453	1:43934300-43934453	ENSG00000117407
chr1	43934863	43935013	1:43934863-43935013	ENSG00000117407
chr1	43936483	43936633	1:43936483-43936633	ENSG00000117407,ENSG00000237950
chr1	43946223	43946373	1:43946223-43946373	ENSG00000237950,ENSG00000288573,ENSG00000117408
chr1	43946563	43946713	1:43946563-43946713	ENSG00000233674,ENSG00000117407,ENSG00000237950,ENSG00000288573,ENSG00000117408,ENSG00000285649,ENSG00000132768,ENSG00000117410,ENSG00000117411
chr1	43946863	43947013	1:43946863-43947013	ENSG00000237950,ENSG00000288573,ENSG00000117408
chr1	43948123	43948273	1:43948123-43948273	ENSG00000237950,ENSG00000288573
chr1	43968443	43968593	1:43968443-43968593	ENSG00000285649,ENSG00000132768,ENSG00000117410
chr1	43969823	43969993	1:43969823-43969993	ENSG00000288573,ENSG00000117408,ENSG00000285649,ENSG00000132768,ENSG00000117410,ENSG00000117411,ENSG00000159214
chr1	43974343	43974493	1:43974343-43974493	-
chr1	43974803	43974953	1:43974803-43974953	ENSG00000117408,ENSG00000285649,ENSG00000132768,ENSG00000117410,ENSG00000117411
chr1	43975383	43975533	1:43975383-43975533	ENSG00000117410,ENSG00000117411
chr1	43975783	43975933	1:43975783-43975933	ENSG00000117411
chr1	43978551	43978989	1:43978551-43978989	ENSG00000117411
chr1	43979103	43979253	1:43979103-43979253	ENSG00000117410,ENSG00000117411
chr1	43979823	43979973	1:43979823-43979973	ENSG00000285649,ENSG00000132768,ENSG00000117410,ENSG00000117411
chr1	43980763	43980913	1:43980763-43980913	ENSG00000117411
chr1	43991563	43991733	1:43991563-43991733	ENSG00000117411,ENSG00000159214
chr1	43994883	43995033	1:43994883-43995033	ENSG00000159214
chr1	44005783	44005953	1:44005783-44005953	ENSG00000196517
chr1	44030003	44030153	1:44030003-44030153	ENSG00000196517,ENSG00000230615
chr1	44030763	44030913	1:44030763-44030913	ENSG00000196517
chr1	44031463	44031613	1:44031463-44031613	ENSG00000196517,ENSG00000230615
chr1	44035923	44036073	1:44035923-44036073	ENSG00000196517,ENSG00000230615
chr1	44036671	44036833	1:44036671-44036833	ENSG00000196517,ENSG00000230615
chr1	44038963	44039113	1:44038963-44039113	ENSG00000196517
chr1	44039376	44039526	1:44039376-44039526	ENSG00000196517
chr1	44040543	44040693	1:44040543-44040693	ENSG00000230615
chr1	44040945	44041095	1:44040945-44041095	-
chr1	44047783	44047953	1:44047783-44047953	ENSG00000230615
chr1	44048263	44048413	1:44048263-44048413	ENSG00000230615
chr1	44048863	44049013	1:44048863-44049013	ENSG00000230615
chr1	44049923	44050073	1:44049923-44050073	ENSG00000230615
chr1	44050283	44050453	1:44050283-44050453	ENSG00000230615
chr1	44072303	44072453	1:44072303-44072453	ENSG00000227163,ENSG00000239560,ENSG00000171872,ENSG00000233514,ENSG00000283039,ENSG00000271329
chr1	44076203	44076353	1:44076203-44076353	-
chr1	44077507	44077657	1:44077507-44077657	-
chr1	44085383	44085533	1:44085383-44085533	ENSG00000227163,ENSG00000271647,ENSG00000239560,ENSG00000171872,ENSG00000233514,ENSG00000283039,ENSG00000271329
chr1	44092303	44092453	1:44092303-44092453	ENSG00000227163,ENSG00000271647,ENSG00000233514
chr1	44101462	44101633	1:44101462-44101633	ENSG00000271647,ENSG00000233514
chr1	44103563	44103713	1:44103563-44103713	ENSG00000271647,ENSG00000233514
chr1	44108353	44108513	1:44108353-44108513	ENSG00000271647,ENSG00000239560,ENSG00000171872,ENSG00000233514
chr1	44112643	44112793	1:44112643-44112793	ENSG00000239560,ENSG00000171872,ENSG00000233514
chr1	44151863	44152013	1:44151863-44152013	ENSG00000283039,ENSG00000226804,ENSG00000200171,ENSG00000238037
chr1	44155283	44155433	1:44155283-44155433	ENSG00000283039,ENSG00000226804,ENSG00000200171,ENSG00000238037,ENSG00000271329
chr1	44169783	44169933	1:44169783-44169933	ENSG00000283039,ENSG00000238037,ENSG00000227994,ENSG00000271329
chr1	44170083	44170233	1:44170083-44170233	ENSG00000227994,ENSG00000271329
chr1	44170403	44170573	1:44170403-44170573	ENSG00000283039,ENSG00000238037,ENSG00000227994,ENSG00000271329
chr1	44213303	44213453	1:44213303-44213453	ENSG00000271329,ENSG00000178028
chr1	44217803	44217973	1:44217803-44217973	ENSG00000178028
chr1	44220503	44220653	1:44220503-44220653	ENSG00000178028
chr1	44238243	44238393	1:44238243-44238393	ENSG00000233602
chr1	44239546	44239793	1:44239546-44239793	ENSG00000233602
chr1	44240143	44240293	1:44240143-44240293	ENSG00000233602
chr1	44249663	44249813	1:44249663-44249813	ENSG00000233602
chr1	44250583	44250733	1:44250583-44250733	-
chr1	44270799	44270949	1:44270799-44270949	-
chr1	44276043	44276193	1:44276043-44276193	-
chr1	44293779	44293929	1:44293779-44293929	-
chr1	44294703	44294873	1:44294703-44294873	-
chr1	44316423	44316573	1:44316423-44316573	-
chr1	44318352	44318513	1:44318352-44318513	-
chr1	44326103	44326253	1:44326103-44326253	-
chr1	44326283	44326433	1:44326283-44326433	-
chr1	44328003	44328153	1:44328003-44328153	ENSG00000233514,ENSG00000283039,ENSG00000271329,ENSG00000178028,ENSG00000117419,ENSG00000233602
chr1	44328803	44328953	1:44328803-44328953	-
chr1	44347403	44347553	1:44347403-44347553	-
chr1	44347783	44347933	1:44347783-44347933	-
chr1	44354663	44354859	1:44354663-44354859	-
chr1	44355303	44355453	1:44355303-44355453	ENSG00000271329,ENSG00000117419,ENSG00000199385
chr1	44361603	44361753	1:44361603-44361753	ENSG00000117419
chr1	44365443	44365593	1:44365443-44365593	-
chr1	44368603	44368753	1:44368603-44368753	-
chr1	44378303	44378473	1:44378303-44378473	ENSG00000199385
chr1	44390383	44390553	1:44390383-44390553	ENSG00000199385
chr1	44405203	44405353	1:44405203-44405353	ENSG00000199385,ENSG00000187147
chr1	44411983	44412133	1:44411983-44412133	ENSG00000187147
chr1	44417483	44417649	1:44417483-44417649	-
chr1	44423743	44423893	1:44423743-44423893	ENSG00000199385,ENSG00000187147
chr1	44433343	44433493	1:44433343-44433493	-
chr1	44442886	44443093	1:44442886-44443093	-
chr1	44447183	44447333	1:44447183-44447333	-
chr1	44472783	44472933	1:44472783-44472933	-
chr1	44481761	44481911	1:44481761-44481911	-
chr1	44484243	44484433	1:44484243-44484433	-
chr1	44485283	44485433	1:44485283-44485433	-
chr1	44485763	44485933	1:44485763-44485933	-
chr1	44486103	44486253	1:44486103-44486253	-
chr1	44489643	44489793	1:44489643-44489793	-
chr1	44500743	44500914	1:44500743-44500914	-
chr1	44505223	44505373	1:44505223-44505373	-
chr1	44515613	44515763	1:44515613-44515763	-
chr1	44525003	44525153	1:44525003-44525153	-
chr1	44532203	44532353	1:44532203-44532353	-
chr1	44543563	44543713	1:44543563-44543713	ENSG00000263381
chr1	44552923	44553073	1:44552923-44553073	ENSG00000263381
chr1	44553843	44554013	1:44553843-44554013	ENSG00000263381
chr1	44554863	44555013	1:44554863-44555013	ENSG00000263381
chr1	44557843	44557993	1:44557843-44557993	-
chr1	44572183	44572333	1:44572183-44572333	-
chr1	44576563	44576713	1:44576563-44576713	-
chr1	44595223	44595373	1:44595223-44595373	-
chr1	44596643	44596793	1:44596643-44596793	-
chr1	44608277	44608427	1:44608277-44608427	-
chr1	44609583	44609733	1:44609583-44609733	-
chr1	44617523	44617673	1:44617523-44617673	-
chr1	44619299	44619449	1:44619299-44619449	-
chr1	44619643	44619793	1:44619643-44619793	-
chr1	44629063	44629273	1:44629063-44629273	ENSG00000187147
chr1	44629283	44629433	1:44629283-44629433	ENSG00000187147
chr1	44630263	44630413	1:44630263-44630413	-
chr1	44631863	44632033	1:44631863-44632033	ENSG00000187147
chr1	44632263	44632413	1:44632263-44632413	ENSG00000187147
chr1	44632703	44632853	1:44632703-44632853	ENSG00000187147
chr1	44637003	44637153	1:44637003-44637153	-
chr1	44645943	44646093	1:44645943-44646093	-
chr1	44646343	44646493	1:44646343-44646493	-
chr1	44652963	44653113	1:44652963-44653113	-
chr1	44655663	44655813	1:44655663-44655813	-
chr1	44660329	44660493	1:44660329-44660493	-
chr1	44672420	44672570	1:44672420-44672570	-
chr1	44674143	44674293	1:44674143-44674293	ENSG00000126106,ENSG00000198520
chr1	44674503	44674653	1:44674503-44674653	ENSG00000126106,ENSG00000198520
chr1	44676583	44676773	1:44676583-44676773	-
chr1	44677223	44677393	1:44677223-44677393	-
chr1	44707243	44707393	1:44707243-44707393	-
chr1	44708023	44708193	1:44708023-44708193	-
chr1	44715063	44715226	1:44715063-44715226	ENSG00000198520,ENSG00000199377
chr1	44718903	44719053	1:44718903-44719053	ENSG00000199377
chr1	44721623	44721773	1:44721623-44721773	ENSG00000198520,ENSG00000199377
chr1	44722083	44722233	1:44722083-44722233	ENSG00000198520,ENSG00000199377
chr1	44729363	44729515	1:44729363-44729515	ENSG00000198520,ENSG00000199377
chr1	44730843	44730993	1:44730843-44730993	ENSG00000199377,ENSG00000200169,ENSG00000142945,ENSG00000225721,ENSG00000142937,ENSG00000264294,ENSG00000200913,ENSG00000202031,ENSG00000207421,ENSG00000281859
chr1	44731343	44731493	1:44731343-44731493	ENSG00000199377,ENSG00000200169,ENSG00000142945,ENSG00000225721,ENSG00000142937,ENSG00000264294,ENSG00000200913,ENSG00000202031,ENSG00000207421,ENSG00000281859
chr1	44733403	44733633	1:44733403-44733633	ENSG00000200169,ENSG00000142945
chr1	44739663	44739813	1:44739663-44739813	ENSG00000200169,ENSG00000142945,ENSG00000225721,ENSG00000142937,ENSG00000264294,ENSG00000200913,ENSG00000202031,ENSG00000207421,ENSG00000281859
chr1	44775443	44775613	1:44775443-44775613	ENSG00000225721,ENSG00000142937,ENSG00000264294,ENSG00000200913,ENSG00000202031,ENSG00000207421,ENSG00000281859,ENSG00000234093,ENSG00000142959
chr1	44776283	44776433	1:44776283-44776433	ENSG00000225721,ENSG00000142937,ENSG00000264294,ENSG00000200913,ENSG00000202031,ENSG00000207421,ENSG00000281859,ENSG00000234093
chr1	44776503	44776653	1:44776503-44776653	ENSG00000225721,ENSG00000142937,ENSG00000264294,ENSG00000200913,ENSG00000202031,ENSG00000207421,ENSG00000281859,ENSG00000234093
chr1	44777495	44777645	1:44777495-44777645	ENSG00000225721,ENSG00000142937,ENSG00000264294,ENSG00000200913,ENSG00000202031,ENSG00000207421,ENSG00000281859,ENSG00000234093
chr1	44786223	44786373	1:44786223-44786373	ENSG00000234093,ENSG00000142959
chr1	44786503	44786653	1:44786503-44786653	ENSG00000234093,ENSG00000142959
chr1	44793763	44793913	1:44793763-44793913	ENSG00000225721,ENSG00000142937,ENSG00000264294,ENSG00000200913,ENSG00000202031,ENSG00000207421,ENSG00000281859,ENSG00000234093,ENSG00000142959
chr1	44799843	44799993	1:44799843-44799993	ENSG00000225721,ENSG00000142937,ENSG00000264294,ENSG00000200913,ENSG00000202031,ENSG00000207421,ENSG00000281859,ENSG00000234093,ENSG00000142959,ENSG00000173846,ENSG00000117425,ENSG00000202444
chr1	44800183	44800333	1:44800183-44800333	ENSG00000225721,ENSG00000142937,ENSG00000264294,ENSG00000200913,ENSG00000202031,ENSG00000207421,ENSG00000281859,ENSG00000234093,ENSG00000173846,ENSG00000188396,ENSG00000222009,ENSG00000117425,ENSG00000202444
chr1	44801703	44801853	1:44801703-44801853	-
chr1	44807403	44807553	1:44807403-44807553	ENSG00000225721,ENSG00000142937,ENSG00000264294,ENSG00000200913,ENSG00000202031,ENSG00000207421,ENSG00000281859,ENSG00000234093,ENSG00000173846,ENSG00000188396,ENSG00000222009,ENSG00000117425,ENSG00000202444
chr1	44807763	44807913	1:44807763-44807913	ENSG00000225721,ENSG00000142937,ENSG00000264294,ENSG00000200913,ENSG00000202031,ENSG00000207421,ENSG00000281859,ENSG00000234093,ENSG00000173846,ENSG00000188396,ENSG00000222009,ENSG00000117425,ENSG00000202444
chr1	44808403	44808553	1:44808403-44808553	ENSG00000173846,ENSG00000188396,ENSG00000222009,ENSG00000202444
chr1	44809243	44809393	1:44809243-44809393	ENSG00000173846,ENSG00000188396,ENSG00000222009
chr1	44809638	44809813	1:44809638-44809813	ENSG00000173846,ENSG00000188396,ENSG00000222009
chr1	44810223	44810373	1:44810223-44810373	ENSG00000188396,ENSG00000222009,ENSG00000202444
chr1	44811823	44811973	1:44811823-44811973	ENSG00000202444
chr1	44813783	44813933	1:44813783-44813933	ENSG00000202444
chr1	44815503	44815653	1:44815503-44815653	ENSG00000202444
chr1	44819723	44819873	1:44819723-44819873	ENSG00000222009,ENSG00000117425,ENSG00000202444
chr1	44826663	44826833	1:44826663-44826833	ENSG00000117425
chr1	44835983	44836133	1:44835983-44836133	ENSG00000117425,ENSG00000226499
chr1	44843283	44843433	1:44843283-44843433	ENSG00000117425,ENSG00000226499
chr1	44848923	44849073	1:44848923-44849073	ENSG00000117425,ENSG00000226499
chr1	44861023	44861173	1:44861023-44861173	-
chr1	44863103	44863253	1:44863103-44863253	-
chr1	44881363	44881513	1:44881363-44881513	ENSG00000070785
chr1	44884902	44885053	1:44884902-44885053	-
chr1	44894743	44894893	1:44894743-44894893	-
chr1	44896020	44896170	1:44896020-44896170	-
chr1	44903383	44903533	1:44903383-44903533	-
chr1	44905363	44905533	1:44905363-44905533	-
chr1	44908043	44908193	1:44908043-44908193	-
chr1	44924883	44925033	1:44924883-44925033	ENSG00000070785,ENSG00000253039
chr1	44925183	44925333	1:44925183-44925333	ENSG00000070785,ENSG00000253039,ENSG00000229815
chr1	44926383	44926533	1:44926383-44926533	ENSG00000253039
chr1	44926583	44926733	1:44926583-44926733	ENSG00000253039
chr1	44934902	44935052	1:44934902-44935052	ENSG00000253039
chr1	44939163	44939313	1:44939163-44939313	ENSG00000253039
chr1	44947123	44947293	1:44947123-44947293	ENSG00000229815
chr1	44947463	44947613	1:44947463-44947613	ENSG00000253039,ENSG00000229815
chr1	44948106	44948256	1:44948106-44948256	ENSG00000229815
chr1	44957763	44957913	1:44957763-44957913	ENSG00000229815
chr1	44968223	44968373	1:44968223-44968373	ENSG00000229815
chr1	44970383	44970593	1:44970383-44970593	ENSG00000229815
chr1	44985843	44985993	1:44985843-44985993	ENSG00000232369,ENSG00000268949
chr1	44986263	44986413	1:44986263-44986413	-
chr1	44986603	44986753	1:44986603-44986753	ENSG00000070785,ENSG00000229815,ENSG00000232369,ENSG00000268949,ENSG00000126107,ENSG00000126088
chr1	44994443	44994593	1:44994443-44994593	ENSG00000070785,ENSG00000232369,ENSG00000268949
chr1	45010554	45010704	1:45010554-45010704	-
chr1	45011303	45011453	1:45011303-45011453	ENSG00000126107,ENSG00000126088
chr1	45012063	45012213	1:45012063-45012213	ENSG00000070785,ENSG00000232369,ENSG00000126107,ENSG00000126088,ENSG00000281912
chr1	45012683	45012833	1:45012683-45012833	ENSG00000126107,ENSG00000126088
chr1	45014603	45014753	1:45014603-45014753	ENSG00000126107,ENSG00000126088,ENSG00000281912
chr1	45018743	45018913	1:45018743-45018913	ENSG00000126088
chr1	45026623	45026773	1:45026623-45026773	-
chr1	45037646	45037796	1:45037646-45037796	-
chr1	45065203	45065353	1:45065203-45065353	ENSG00000234315
chr1	45172123	45172273	1:45172123-45172273	-
chr1	45177583	45177733	1:45177583-45177733	-
chr1	45187824	45187974	1:45187824-45187974	-
chr1	45191263	45191413	1:45191263-45191413	-
chr1	45205703	45205853	1:45205703-45205853	ENSG00000162415
chr1	45205981	45206153	1:45205981-45206153	ENSG00000162415
chr1	45206543	45206693	1:45206543-45206693	ENSG00000162415
chr1	45221808	45221958	1:45221808-45221958	-
chr1	45243792	45243942	1:45243792-45243942	-
chr1	45244023	45244173	1:45244023-45244173	-
chr1	45246303	45246453	1:45246303-45246453	-
chr1	45246883	45247053	1:45246883-45247053	ENSG00000234315
chr1	45266203	45266593	1:45266203-45266593	-
chr1	45273103	45273253	1:45273103-45273253	-
chr1	45275203	45275353	1:45275203-45275353	-
chr1	45282483	45282633	1:45282483-45282633	-
chr1	45300363	45300513	1:45300363-45300513	ENSG00000126088,ENSG00000162415,ENSG00000281912
chr1	45303623	45303773	1:45303623-45303773	ENSG00000126107,ENSG00000126088,ENSG00000162415,ENSG00000234315,ENSG00000281912,ENSG00000186603,ENSG00000132781,ENSG00000132773
chr1	45304023	45304173	1:45304023-45304173	ENSG00000126088,ENSG00000162415,ENSG00000281912
chr1	45304783	45304933	1:45304783-45304933	-
chr1	45325883	45326033	1:45325883-45326033	ENSG00000186603,ENSG00000132781
chr1	45326763	45326933	1:45326763-45326933	ENSG00000186603,ENSG00000132781
chr1	45327203	45327353	1:45327203-45327353	ENSG00000186603
chr1	45334383	45334533	1:45334383-45334533	ENSG00000186603,ENSG00000132781
chr1	45339583	45339733	1:45339583-45339733	ENSG00000186603,ENSG00000132781,ENSG00000132773
chr1	45340003	45340173	1:45340003-45340173	ENSG00000186603,ENSG00000132781,ENSG00000132773
chr1	45340363	45340513	1:45340363-45340513	ENSG00000132781,ENSG00000132773
chr1	45340843	45340993	1:45340843-45340993	ENSG00000132773
chr1	45348183	45348333	1:45348183-45348333	ENSG00000132781,ENSG00000132773
chr1	45348983	45349133	1:45348983-45349133	ENSG00000132781,ENSG00000132773
chr1	45349303	45349453	1:45349303-45349453	ENSG00000132773
chr1	45351203	45351353	1:45351203-45351353	-
chr1	45359923	45360073	1:45359923-45360073	-
chr1	45361143	45361293	1:45361143-45361293	ENSG00000236872
chr1	45375530	45375680	1:45375530-45375680	-
chr1	45375763	45375913	1:45375763-45375913	-
chr1	45381303	45381453	1:45381303-45381453	-
chr1	45393979	45394173	1:45393979-45394173	-
chr1	45394543	45394693	1:45394543-45394693	-
chr1	45411140	45411290	1:45411140-45411290	ENSG00000236872
chr1	45442323	45442473	1:45442323-45442473	ENSG00000236872
chr1	45467603	45467753	1:45467603-45467753	-
chr1	45478543	45478693	1:45478543-45478693	-
chr1	45490223	45490373	1:45490223-45490373	-
chr1	45490463	45490613	1:45490463-45490613	ENSG00000288208
chr1	45491243	45491413	1:45491243-45491413	ENSG00000126088,ENSG00000186603,ENSG00000132781,ENSG00000288208,ENSG00000132773,ENSG00000070759,ENSG00000236872,ENSG00000280670,ENSG00000132763,ENSG00000234379,ENSG00000117448
chr1	45493223	45493373	1:45493223-45493373	ENSG00000288208,ENSG00000070759,ENSG00000280670
chr1	45496675	45496825	1:45496675-45496825	-
chr1	45500103	45500253	1:45500103-45500253	ENSG00000288208,ENSG00000070759,ENSG00000236872,ENSG00000280670,ENSG00000132763,ENSG00000117450,ENSG00000234379,ENSG00000117448
chr1	45508583	45508733	1:45508583-45508733	ENSG00000132763
chr1	45508963	45509113	1:45508963-45509113	-
chr1	45512703	45512873	1:45512703-45512873	ENSG00000132763
chr1	45519123	45519273	1:45519123-45519273	ENSG00000117450
chr1	45520803	45520953	1:45520803-45520953	ENSG00000117450,ENSG00000234379
chr1	45521863	45522013	1:45521863-45522013	ENSG00000117450,ENSG00000234379,ENSG00000117448
chr1	45522403	45522553	1:45522403-45522553	ENSG00000117450,ENSG00000234379
chr1	45523463	45523613	1:45523463-45523613	ENSG00000117450
chr1	45543663	45543813	1:45543663-45543813	ENSG00000117450,ENSG00000234379
chr1	45543943	45544093	1:45543943-45544093	ENSG00000117450,ENSG00000234379
chr1	45550703	45550873	1:45550703-45550873	ENSG00000234379,ENSG00000117448
chr1	45557234	45557384	1:45557234-45557384	ENSG00000117448
chr1	45566803	45566953	1:45566803-45566953	ENSG00000117448
chr1	45570162	45570313	1:45570162-45570313	ENSG00000117448
chr1	45573403	45573553	1:45573403-45573553	ENSG00000117448
chr1	45583403	45583553	1:45583403-45583553	ENSG00000234379,ENSG00000117448,ENSG00000281133,ENSG00000280836,ENSG00000132780,ENSG00000281112,ENSG00000281825,ENSG00000159588
chr1	45583903	45584053	1:45583903-45584053	ENSG00000281133,ENSG00000280836,ENSG00000132780
chr1	45584643	45584793	1:45584643-45584793	ENSG00000281133,ENSG00000280836,ENSG00000132780,ENSG00000281112
chr1	45585003	45585153	1:45585003-45585153	ENSG00000281133,ENSG00000280836,ENSG00000132780,ENSG00000281112,ENSG00000281825,ENSG00000159588
chr1	45586443	45586593	1:45586443-45586593	ENSG00000281112
chr1	45590843	45590993	1:45590843-45590993	ENSG00000281112
chr1	45602016	45602166	1:45602016-45602166	ENSG00000281112,ENSG00000281825,ENSG00000159588
chr1	45617763	45617913	1:45617763-45617913	ENSG00000159588
chr1	45642018	45642168	1:45642018-45642168	ENSG00000225447
chr1	45646343	45646513	1:45646343-45646513	ENSG00000225447,ENSG00000234329
chr1	45647483	45647653	1:45647483-45647653	ENSG00000159588,ENSG00000225447,ENSG00000234329
chr1	45655003	45655153	1:45655003-45655153	ENSG00000234329
chr1	45669488	45669638	1:45669488-45669638	-
chr1	45677303	45677453	1:45677303-45677453	-
chr1	45679223	45679373	1:45679223-45679373	-
chr1	45685703	45685853	1:45685703-45685853	-
chr1	45686063	45686213	1:45686063-45686213	-
chr1	45686543	45686693	1:45686543-45686693	ENSG00000159588,ENSG00000159592,ENSG00000225447,ENSG00000234329,ENSG00000159596,ENSG00000197429,ENSG00000230896
chr1	45687143	45687293	1:45687143-45687293	ENSG00000281112,ENSG00000281825,ENSG00000159588,ENSG00000159592,ENSG00000225447,ENSG00000234329,ENSG00000159596,ENSG00000197429,ENSG00000230896,ENSG00000236111
chr1	45688063	45688213	1:45688063-45688213	ENSG00000159588,ENSG00000159592,ENSG00000159596,ENSG00000230896
chr1	45717483	45717633	1:45717483-45717633	ENSG00000197429
chr1	45721283	45721433	1:45721283-45721433	-
chr1	45722943	45723093	1:45722943-45723093	-
chr1	45730203	45730353	1:45730203-45730353	-
chr1	45731963	45732113	1:45731963-45732113	-
chr1	45733899	45734049	1:45733899-45734049	-
chr1	45750663	45750813	1:45750663-45750813	ENSG00000159588,ENSG00000197429,ENSG00000230896,ENSG00000236111
chr1	45752463	45752613	1:45752463-45752613	-
chr1	45767143	45767293	1:45767143-45767293	ENSG00000236111
chr1	45769343	45769493	1:45769343-45769493	ENSG00000236111
chr1	45770483	45770633	1:45770483-45770633	ENSG00000236111
chr1	45775963	45776113	1:45775963-45776113	ENSG00000236111
chr1	45802823	45802993	1:45802823-45802993	ENSG00000236111,ENSG00000086015
chr1	45803443	45803613	1:45803443-45803613	ENSG00000236111,ENSG00000086015
chr1	45804303	45804453	1:45804303-45804453	-
chr1	45804483	45804633	1:45804483-45804633	-
chr1	45813883	45814033	1:45813883-45814033	-
chr1	45815783	45815933	1:45815783-45815933	-
chr1	45820277	45820427	1:45820277-45820427	-
chr1	45820903	45821053	1:45820903-45821053	-
chr1	45840921	45841071	1:45840921-45841071	ENSG00000232467
chr1	45843703	45843853	1:45843703-45843853	ENSG00000232467
chr1	45847103	45847253	1:45847103-45847253	ENSG00000232467
chr1	45863303	45863453	1:45863303-45863453	-
chr1	45864263	45864413	1:45864263-45864413	-
chr1	45864903	45865053	1:45864903-45865053	-
chr1	45872323	45872473	1:45872323-45872473	-
chr1	45881703	45881853	1:45881703-45881853	-
chr1	45883743	45883893	1:45883743-45883893	-
chr1	45889563	45889713	1:45889563-45889713	-
chr1	45892483	45892633	1:45892483-45892633	-
chr1	45913423	45913593	1:45913423-45913593	ENSG00000086015
chr1	45914183	45914333	1:45914183-45914333	-
chr1	45924943	45925093	1:45924943-45925093	-
chr1	45928903	45929053	1:45928903-45929053	-
chr1	45929383	45929533	1:45929383-45929533	-
chr1	45945543	45945713	1:45945543-45945713	-
chr1	45954123	45954273	1:45954123-45954273	-
chr1	45954603	45954773	1:45954603-45954773	ENSG00000086015
chr1	45957860	45958010	1:45957860-45958010	-
chr1	45969875	45970025	1:45969875-45970025	-
chr1	45972283	45972433	1:45972283-45972433	-
chr1	45982982	45983132	1:45982982-45983132	-
chr1	46020143	46020293	1:46020143-46020293	ENSG00000086015
chr1	46026683	46026853	1:46026683-46026853	ENSG00000086015
chr1	46034884	46035034	1:46034884-46035034	-
chr1	46037143	46037293	1:46037143-46037293	ENSG00000086015,ENSG00000278139,ENSG00000226957,ENSG00000233114,ENSG00000117472,ENSG00000250719
chr1	46039863	46040013	1:46039863-46040013	ENSG00000278139,ENSG00000226957,ENSG00000117472,ENSG00000250719
chr1	46053843	46053993	1:46053843-46053993	ENSG00000226957
chr1	46062743	46062893	1:46062743-46062893	-
chr1	46065523	46065673	1:46065523-46065673	-
chr1	46084741	46084891	1:46084741-46084891	-
chr1	46084943	46085093	1:46084943-46085093	ENSG00000233114
chr1	46088029	46088179	1:46088029-46088179	-
chr1	46094552	46094733	1:46094552-46094733	ENSG00000233114
chr1	46131243	46131393	1:46131243-46131393	-
chr1	46131703	46131853	1:46131703-46131853	-
chr1	46132583	46132733	1:46132583-46132733	ENSG00000117461,ENSG00000278139,ENSG00000226957,ENSG00000233114,ENSG00000227857,ENSG00000117472,ENSG00000250719
chr1	46132943	46133113	1:46132943-46133113	ENSG00000117461,ENSG00000278139,ENSG00000226957,ENSG00000233114,ENSG00000227857,ENSG00000117472,ENSG00000250719
chr1	46134863	46135033	1:46134863-46135033	ENSG00000117461,ENSG00000233114,ENSG00000227857
chr1	46135603	46135753	1:46135603-46135753	-
chr1	46138083	46138233	1:46138083-46138233	ENSG00000117461,ENSG00000227857
chr1	46152143	46152293	1:46152143-46152293	-
chr1	46167183	46167333	1:46167183-46167333	-
chr1	46174632	46174782	1:46174632-46174782	ENSG00000278139,ENSG00000117472,ENSG00000250719
chr1	46179623	46179773	1:46179623-46179773	ENSG00000278139,ENSG00000226957,ENSG00000233114,ENSG00000117472,ENSG00000250719
chr1	46181783	46181933	1:46181783-46181933	ENSG00000278139,ENSG00000117472,ENSG00000250719,ENSG00000085998
chr1	46183303	46183473	1:46183303-46183473	ENSG00000278139,ENSG00000226957,ENSG00000117472,ENSG00000250719,ENSG00000085998
chr1	46194923	46195073	1:46194923-46195073	ENSG00000085998
chr1	46198423	46198573	1:46198423-46198573	ENSG00000085998,ENSG00000171357
chr1	46202943	46203093	1:46202943-46203093	ENSG00000085998,ENSG00000171357
chr1	46203563	46203713	1:46203563-46203713	ENSG00000171357
chr1	46223583	46223733	1:46223583-46223733	ENSG00000085998,ENSG00000171357
chr1	46238983	46239133	1:46238983-46239133	-
chr1	46245023	46245173	1:46245023-46245173	ENSG00000085999
chr1	46246983	46247153	1:46246983-46247153	ENSG00000085999
chr1	46247523	46247673	1:46247523-46247673	ENSG00000085999
chr1	46278823	46278973	1:46278823-46278973	-
chr1	46284723	46284873	1:46284723-46284873	-
chr1	46288643	46288793	1:46288643-46288793	-
chr1	46290123	46290273	1:46290123-46290273	-
chr1	46298516	46298666	1:46298516-46298666	-
chr1	46300762	46300913	1:46300762-46300913	ENSG00000132128,ENSG00000173660
chr1	46301783	46301993	1:46301783-46301993	ENSG00000132128,ENSG00000173660
chr1	46302163	46302313	1:46302163-46302313	ENSG00000132128,ENSG00000173660
chr1	46302643	46302943	1:46302643-46302943	ENSG00000132128,ENSG00000173660
chr1	46303263	46303413	1:46303263-46303413	ENSG00000132128,ENSG00000173660
chr1	46303563	46303733	1:46303563-46303733	ENSG00000132128,ENSG00000173660
chr1	46304783	46304933	1:46304783-46304933	-
chr1	46333623	46333793	1:46333623-46333793	-
chr1	46339463	46339613	1:46339463-46339613	-
chr1	46340103	46340253	1:46340103-46340253	ENSG00000117481
chr1	46340643	46340813	1:46340643-46340813	ENSG00000117481
chr1	46341043	46341193	1:46341043-46341193	ENSG00000173660,ENSG00000117481,ENSG00000225779
chr1	46341863	46342013	1:46341863-46342013	-
chr1	46342183	46342353	1:46342183-46342353	-
chr1	46348203	46348353	1:46348203-46348353	ENSG00000117481,ENSG00000225779
chr1	46369663	46369813	1:46369663-46369813	ENSG00000225779
chr1	46370263	46370413	1:46370263-46370413	ENSG00000225779
chr1	46394223	46394373	1:46394223-46394373	ENSG00000117480
chr1	46395263	46395413	1:46395263-46395413	-
chr1	46396803	46396953	1:46396803-46396953	ENSG00000117480
chr1	46397063	46397213	1:46397063-46397213	-
chr1	46401663	46401813	1:46401663-46401813	-
chr1	46402363	46402513	1:46402363-46402513	ENSG00000225779,ENSG00000117480,ENSG00000232022
chr1	46406443	46406613	1:46406443-46406613	ENSG00000117480
chr1	46406883	46407033	1:46406883-46407033	ENSG00000117480
chr1	46408843	46408993	1:46408843-46408993	ENSG00000117480
chr1	46410703	46410873	1:46410703-46410873	ENSG00000117480
chr1	46412957	46413107	1:46412957-46413107	-
chr1	46413763	46413913	1:46413763-46413913	ENSG00000117480
chr1	46442403	46442553	1:46442403-46442553	ENSG00000232022,ENSG00000224863
chr1	46442743	46442893	1:46442743-46442893	ENSG00000232022,ENSG00000224863
chr1	46443023	46443173	1:46443023-46443173	ENSG00000232022
chr1	46446963	46447133	1:46446963-46447133	ENSG00000232022,ENSG00000224863
chr1	46456523	46456673	1:46456523-46456673	ENSG00000232022,ENSG00000224863
chr1	46466843	46466993	1:46466843-46466993	-
chr1	46474240	46474390	1:46474240-46474390	-
chr1	46477543	46477693	1:46477543-46477693	ENSG00000197587
chr1	46481163	46481333	1:46481163-46481333	ENSG00000197587
chr1	46487903	46488053	1:46487903-46488053	ENSG00000197587
chr1	46488643	46488793	1:46488643-46488793	ENSG00000197587
chr1	46489440	46489590	1:46489440-46489590	ENSG00000197587
chr1	46489663	46489813	1:46489663-46489813	ENSG00000197587
chr1	46490663	46490963	1:46490663-46490963	ENSG00000197587
chr1	46516885	46517035	1:46516885-46517035	-
chr1	46520623	46520773	1:46520623-46520773	ENSG00000197587
chr1	46522563	46522713	1:46522563-46522713	ENSG00000224863,ENSG00000197587,ENSG00000269956
chr1	46528103	46528253	1:46528103-46528253	ENSG00000224863,ENSG00000197587,ENSG00000269956
chr1	46528663	46528813	1:46528663-46528813	-
chr1	46532963	46533127	1:46532963-46533127	ENSG00000269956
chr1	46533263	46533413	1:46533263-46533413	ENSG00000269956
chr1	46540103	46540253	1:46540103-46540253	ENSG00000282881,ENSG00000269956,ENSG00000162456
chr1	46542203	46542353	1:46542203-46542353	ENSG00000282881,ENSG00000269956,ENSG00000162456
chr1	46548103	46548273	1:46548103-46548273	ENSG00000282881,ENSG00000162456
chr1	46549703	46549853	1:46549703-46549853	ENSG00000282881,ENSG00000269956,ENSG00000162456
chr1	46556943	46557093	1:46556943-46557093	ENSG00000162456
chr1	46570023	46570193	1:46570023-46570193	ENSG00000079277
chr1	46573123	46573293	1:46573123-46573293	ENSG00000079277
chr1	46573503	46573673	1:46573503-46573673	ENSG00000079277
chr1	46595338	46595488	1:46595338-46595488	ENSG00000079277
chr1	46603823	46603973	1:46603823-46603973	ENSG00000079277
chr1	46604263	46604433	1:46604263-46604433	ENSG00000079277,ENSG00000142961
chr1	46613923	46614073	1:46613923-46614073	ENSG00000079277,ENSG00000142961
chr1	46616503	46616653	1:46616503-46616653	ENSG00000142961
chr1	46616883	46617033	1:46616883-46617033	ENSG00000079277,ENSG00000142961
chr1	46622603	46622753	1:46622603-46622753	ENSG00000142961
chr1	46624443	46624593	1:46624443-46624593	ENSG00000142961
chr1	46643403	46643553	1:46643403-46643553	ENSG00000123472,ENSG00000233647
chr1	46647033	46647183	1:46647033-46647183	-
chr1	46653503	46653653	1:46653503-46653653	ENSG00000123472
chr1	46667963	46668113	1:46667963-46668113	ENSG00000123472,ENSG00000233647,ENSG00000186118,ENSG00000228237
chr1	46668483	46668653	1:46668483-46668653	ENSG00000123472,ENSG00000233647,ENSG00000186118,ENSG00000228237
chr1	46673843	46673993	1:46673843-46673993	ENSG00000123472,ENSG00000233647,ENSG00000186118,ENSG00000228237
chr1	46675883	46676033	1:46675883-46676033	ENSG00000186118,ENSG00000228237
chr1	46687423	46687573	1:46687423-46687573	ENSG00000123472,ENSG00000233647,ENSG00000186118,ENSG00000228237,ENSG00000159658
chr1	46689528	46689678	1:46689528-46689678	-
chr1	46692183	46692333	1:46692183-46692333	ENSG00000159658
chr1	46692503	46692653	1:46692503-46692653	-
chr1	46693563	46693713	1:46693563-46693713	-
chr1	46718603	46718753	1:46718603-46718753	ENSG00000159658
chr1	46719103	46719253	1:46719103-46719253	ENSG00000123472,ENSG00000233647,ENSG00000159658
chr1	46725343	46725493	1:46725343-46725493	ENSG00000159658,ENSG00000236476
chr1	46725863	46726013	1:46725863-46726013	-
chr1	46735843	46736013	1:46735843-46736013	ENSG00000236476,ENSG00000238145
chr1	46747803	46747953	1:46747803-46747953	ENSG00000236476,ENSG00000142973
chr1	46749963	46750113	1:46749963-46750113	ENSG00000142973
chr1	46757363	46757513	1:46757363-46757513	ENSG00000142973
chr1	46798878	46799028	1:46798878-46799028	ENSG00000142973
chr1	46806823	46806973	1:46806823-46806973	ENSG00000142973
chr1	46876320	46876470	1:46876320-46876470	ENSG00000238145
chr1	46878273	46878423	1:46878273-46878423	ENSG00000154198,ENSG00000238145
chr1	46935003	46935187	1:46935003-46935187	ENSG00000154198,ENSG00000187048,ENSG00000259832
chr1	46948721	46948871	1:46948721-46948871	ENSG00000187048
chr1	46991143	46991293	1:46991143-46991293	ENSG00000238145,ENSG00000259832,ENSG00000261196,ENSG00000261593,ENSG00000261290
chr1	47013363	47013513	1:47013363-47013513	ENSG00000154198,ENSG00000187048,ENSG00000259832,ENSG00000261196,ENSG00000261593,ENSG00000261290,ENSG00000186377,ENSG00000186160,ENSG00000225154
chr1	47021163	47021313	1:47021163-47021313	ENSG00000259832,ENSG00000261593,ENSG00000261290,ENSG00000186377
chr1	47023503	47023688	1:47023503-47023688	ENSG00000154198,ENSG00000259832,ENSG00000261593,ENSG00000261290,ENSG00000186377,ENSG00000225154
chr1	47024083	47024253	1:47024083-47024253	ENSG00000154198,ENSG00000259832,ENSG00000261593,ENSG00000261290,ENSG00000186377,ENSG00000225154
chr1	47029563	47029713	1:47029563-47029713	ENSG00000186377
chr1	47030508	47030673	1:47030508-47030673	ENSG00000259832,ENSG00000186377
chr1	47031183	47031333	1:47031183-47031333	ENSG00000154198,ENSG00000238145,ENSG00000187048,ENSG00000259832,ENSG00000261196,ENSG00000261593,ENSG00000261290,ENSG00000186377,ENSG00000186160,ENSG00000225154,ENSG00000162365
chr1	47031703	47031853	1:47031703-47031853	ENSG00000154198,ENSG00000238145,ENSG00000259832,ENSG00000186377,ENSG00000225154
chr1	47034823	47034973	1:47034823-47034973	ENSG00000186377
chr1	47047443	47047593	1:47047443-47047593	ENSG00000225154
chr1	47069242	47069392	1:47069242-47069392	ENSG00000186160,ENSG00000225154
chr1	47089503	47089653	1:47089503-47089653	ENSG00000154198,ENSG00000238145,ENSG00000225154
chr1	47107843	47108000	1:47107843-47108000	ENSG00000186160
chr1	47143743	47143893	1:47143743-47143893	ENSG00000162365
chr1	47173943	47174093	1:47173943-47174093	ENSG00000225506,ENSG00000225514,ENSG00000224805
chr1	47175423	47175573	1:47175423-47175573	ENSG00000225506,ENSG00000225514,ENSG00000224805
chr1	47178840	47178990	1:47178840-47178990	-
chr1	47179183	47179333	1:47179183-47179333	ENSG00000154198,ENSG00000238145,ENSG00000259832,ENSG00000186160,ENSG00000225154,ENSG00000225506,ENSG00000162365,ENSG00000225514,ENSG00000224805,ENSG00000162366
chr1	47180603	47180753	1:47180603-47180753	ENSG00000225506,ENSG00000224805,ENSG00000162366
chr1	47182081	47182233	1:47182081-47182233	ENSG00000225506,ENSG00000224805,ENSG00000162366
chr1	47182743	47182893	1:47182743-47182893	ENSG00000225506,ENSG00000224805,ENSG00000162366
chr1	47190323	47190493	1:47190323-47190493	ENSG00000162366
chr1	47191603	47191756	1:47191603-47191756	ENSG00000162366
chr1	47192983	47193153	1:47192983-47193153	ENSG00000162366
chr1	47196785	47196935	1:47196785-47196935	ENSG00000162366
chr1	47201301	47201453	1:47201301-47201453	-
chr1	47212003	47212168	1:47212003-47212168	ENSG00000162367,ENSG00000226252
chr1	47231043	47231193	1:47231043-47231193	ENSG00000162367,ENSG00000226252
chr1	47231423	47231593	1:47231423-47231593	ENSG00000162367,ENSG00000226252
chr1	47231783	47231933	1:47231783-47231933	ENSG00000162367,ENSG00000226252
chr1	47232343	47232493	1:47232343-47232493	ENSG00000162367,ENSG00000226252
chr1	47241643	47241793	1:47241643-47241793	-
chr1	47262923	47263093	1:47262923-47263093	-
chr1	47275883	47276033	1:47275883-47276033	-
chr1	47289403	47289553	1:47289403-47289553	-
chr1	47296943	47297130	1:47296943-47297130	-
chr1	47298143	47298293	1:47298143-47298293	-
chr1	47313523	47313673	1:47313523-47313673	ENSG00000123473
chr1	47314263	47314413	1:47314263-47314413	ENSG00000123473,ENSG00000162368
chr1	47317983	47318133	1:47317983-47318133	-
chr1	47333643	47333793	1:47333643-47333793	ENSG00000162368
chr1	47334183	47334333	1:47334183-47334333	ENSG00000162368
chr1	47334663	47334833	1:47334663-47334833	ENSG00000162368
chr1	47339543	47339693	1:47339543-47339693	ENSG00000162368
chr1	47351511	47351661	1:47351511-47351661	-
chr1	47362943	47363093	1:47362943-47363093	-
chr1	47378283	47378433	1:47378283-47378433	-
chr1	47379743	47379913	1:47379743-47379913	-
chr1	47388883	47389033	1:47388883-47389033	-
chr1	47409403	47409553	1:47409403-47409553	ENSG00000225762,ENSG00000186790
chr1	47409823	47409993	1:47409823-47409993	ENSG00000225762,ENSG00000186790
chr1	47424523	47424673	1:47424523-47424673	ENSG00000186790
chr1	47431643	47431813	1:47431643-47431813	ENSG00000186790,ENSG00000237424,ENSG00000186564,ENSG00000229554
chr1	47432203	47432353	1:47432203-47432353	ENSG00000237424,ENSG00000186564
chr1	47432503	47432653	1:47432503-47432653	ENSG00000186790,ENSG00000237424,ENSG00000186564,ENSG00000271355,ENSG00000229554
chr1	47434503	47434653	1:47434503-47434653	ENSG00000186790,ENSG00000237424,ENSG00000186564,ENSG00000229554
chr1	47436603	47436773	1:47436603-47436773	ENSG00000237424,ENSG00000186564,ENSG00000229554
chr1	47437646	47437813	1:47437646-47437813	ENSG00000237424,ENSG00000186564,ENSG00000229554
chr1	47437923	47438073	1:47437923-47438073	ENSG00000237424,ENSG00000186564,ENSG00000271355,ENSG00000229554
chr1	47444823	47444973	1:47444823-47444973	ENSG00000186564
chr1	47450003	47450153	1:47450003-47450153	ENSG00000229554
chr1	47471263	47471413	1:47471263-47471413	ENSG00000271355,ENSG00000229554
chr1	47478127	47478277	1:47478127-47478277	ENSG00000271355,ENSG00000229554
chr1	47508768	47508918	1:47508768-47508918	ENSG00000229554
chr1	47533263	47533433	1:47533263-47533433	ENSG00000229554,ENSG00000227883
chr1	47534503	47534653	1:47534503-47534653	ENSG00000229554
chr1	47547826	47547976	1:47547826-47547976	ENSG00000227883
chr1	47569943	47570093	1:47569943-47570093	ENSG00000229554,ENSG00000227883
chr1	47579070	47579220	1:47579070-47579220	-
chr1	47588223	47588373	1:47588223-47588373	-
chr1	47637443	47637593	1:47637443-47637593	-
chr1	47644303	47644453	1:47644303-47644453	-
chr1	47650277	47650473	1:47650277-47650473	-
chr1	47657443	47657593	1:47657443-47657593	ENSG00000227947
chr1	47679563	47679713	1:47679563-47679713	ENSG00000227947
chr1	47699983	47700133	1:47699983-47700133	ENSG00000227947
chr1	47703323	47703473	1:47703323-47703473	ENSG00000227947
chr1	47704083	47704233	1:47704083-47704233	ENSG00000227947
chr1	47704366	47704516	1:47704366-47704516	ENSG00000227947
chr1	47705863	47706013	1:47705863-47706013	ENSG00000227947
chr1	47709123	47709273	1:47709123-47709273	ENSG00000227947
chr1	47709663	47709813	1:47709663-47709813	ENSG00000227947
chr1	47710023	47710173	1:47710023-47710173	-
chr1	47710583	47710750	1:47710583-47710750	ENSG00000229554,ENSG00000227947
chr1	47725146	47725296	1:47725146-47725296	-
chr1	47726343	47726493	1:47726343-47726493	ENSG00000227947,ENSG00000223814
chr1	47728483	47728633	1:47728483-47728633	-
chr1	47738717	47738873	1:47738717-47738873	ENSG00000223814,ENSG00000225028
chr1	47758543	47758713	1:47758543-47758713	ENSG00000223814
chr1	47758953	47759103	1:47758953-47759103	ENSG00000223814
chr1	47782543	47782693	1:47782543-47782693	ENSG00000223814
chr1	47785625	47785775	1:47785625-47785775	ENSG00000223814
chr1	47792286	47792466	1:47792286-47792466	-
chr1	47797623	47797773	1:47797623-47797773	ENSG00000223814,ENSG00000225028
chr1	47809279	47809429	1:47809279-47809429	ENSG00000225028
chr1	47829120	47829270	1:47829120-47829270	ENSG00000225028
chr1	47866583	47866733	1:47866583-47866733	ENSG00000225028
chr1	47875153	47875303	1:47875153-47875303	-
chr1	47876283	47876453	1:47876283-47876453	-
chr1	47881943	47882093	1:47881943-47882093	-
chr1	47894763	47894913	1:47894763-47894913	-
chr1	47906103	47906253	1:47906103-47906253	-
chr1	47906623	47906773	1:47906623-47906773	-
chr1	47926702	47926852	1:47926702-47926852	-
chr1	47933743	47933893	1:47933743-47933893	-
chr1	47934503	47934673	1:47934503-47934673	ENSG00000223814,ENSG00000225028
chr1	47935323	47935473	1:47935323-47935473	-
chr1	47938643	47938853	1:47938643-47938853	-
chr1	47940863	47941013	1:47940863-47941013	-
chr1	47944663	47944813	1:47944663-47944813	ENSG00000225028
chr1	47963723	47963873	1:47963723-47963873	-
chr1	47964073	47964223	1:47964073-47964223	-
chr1	47984323	47984473	1:47984323-47984473	-
chr1	47986863	47987013	1:47986863-47987013	ENSG00000269113
chr1	47991270	47991420	1:47991270-47991420	ENSG00000269113
chr1	47992883	47993033	1:47992883-47993033	ENSG00000269113
chr1	47996429	47996579	1:47996429-47996579	ENSG00000269113
chr1	47997657	47997813	1:47997657-47997813	ENSG00000269113
chr1	48006443	48006593	1:48006443-48006593	-
chr1	48007203	48007353	1:48007203-48007353	-
chr1	48017843	48017993	1:48017843-48017993	-
chr1	48019903	48020053	1:48019903-48020053	-
chr1	48026403	48026553	1:48026403-48026553	-
chr1	48031743	48031893	1:48031743-48031893	-
chr1	48036823	48036973	1:48036823-48036973	-
chr1	48039423	48039573	1:48039423-48039573	-
chr1	48048143	48048293	1:48048143-48048293	ENSG00000226133
chr1	48052623	48052773	1:48052623-48052773	ENSG00000226133
chr1	48061283	48061433	1:48061283-48061433	ENSG00000226133,ENSG00000231413,ENSG00000237180,ENSG00000242267,ENSG00000223720
chr1	48061843	48061993	1:48061843-48061993	ENSG00000231413
chr1	48069703	48069853	1:48069703-48069853	ENSG00000231413,ENSG00000237180
chr1	48070163	48070313	1:48070163-48070313	ENSG00000231413
chr1	48077904	48078204	1:48077904-48078204	ENSG00000231413,ENSG00000237180
chr1	48093763	48093926	1:48093763-48093926	ENSG00000231413,ENSG00000237180,ENSG00000279096
chr1	48102783	48102933	1:48102783-48102933	ENSG00000279096
chr1	48105283	48105433	1:48105283-48105433	ENSG00000242267,ENSG00000279096
chr1	48109523	48109673	1:48109523-48109673	ENSG00000242267,ENSG00000279096,ENSG00000223720,ENSG00000272491
chr1	48146242	48146392	1:48146242-48146392	ENSG00000223720
chr1	48160639	48160789	1:48160639-48160789	ENSG00000242267,ENSG00000223720
chr1	48200306	48200456	1:48200306-48200456	-
chr1	48200634	48200793	1:48200634-48200793	ENSG00000242267,ENSG00000223720,ENSG00000117834,ENSG00000272491
chr1	48202163	48202333	1:48202163-48202333	ENSG00000242267,ENSG00000223720,ENSG00000117834,ENSG00000272491
chr1	48203443	48203593	1:48203443-48203593	ENSG00000242267,ENSG00000223720,ENSG00000117834,ENSG00000272491
chr1	48218003	48218153	1:48218003-48218153	ENSG00000117834,ENSG00000272491
chr1	48236963	48237133	1:48236963-48237133	ENSG00000117834,ENSG00000272491
chr1	48246809	48246959	1:48246809-48246959	ENSG00000117834
chr1	48263163	48263313	1:48263163-48263313	ENSG00000279214
chr1	48266763	48266913	1:48266763-48266913	ENSG00000279214
chr1	48329583	48329733	1:48329583-48329733	ENSG00000224986
chr1	48336983	48337133	1:48336983-48337133	ENSG00000224986,ENSG00000206700
chr1	48341363	48341513	1:48341363-48341513	ENSG00000206700
chr1	48357023	48357173	1:48357023-48357173	-
chr1	48397123	48397273	1:48397123-48397273	-
chr1	48405483	48405633	1:48405483-48405633	-
chr1	48414295	48414473	1:48414295-48414473	-
chr1	48415152	48415302	1:48415152-48415302	-
chr1	48429463	48429613	1:48429463-48429613	-
chr1	48432803	48432953	1:48432803-48432953	ENSG00000235105
chr1	48443043	48443193	1:48443043-48443193	ENSG00000235105,ENSG00000223175
chr1	48450523	48450673	1:48450523-48450673	ENSG00000235105,ENSG00000223175
chr1	48469823	48469973	1:48469823-48469973	ENSG00000132122
chr1	48470183	48470353	1:48470183-48470353	ENSG00000132122,ENSG00000223175
chr1	48470663	48470813	1:48470663-48470813	ENSG00000132122
chr1	48471203	48471353	1:48471203-48471353	ENSG00000132122
chr1	48471823	48471973	1:48471823-48471973	ENSG00000132122
chr1	48472243	48472393	1:48472243-48472393	ENSG00000272491,ENSG00000132122,ENSG00000235105,ENSG00000223175
chr1	48491403	48491553	1:48491403-48491553	ENSG00000232514
chr1	48491903	48492053	1:48491903-48492053	-
chr1	48492523	48492673	1:48492523-48492673	ENSG00000232514
chr1	48494443	48494593	1:48494443-48494593	ENSG00000242267,ENSG00000223720,ENSG00000117834,ENSG00000272491,ENSG00000132122,ENSG00000235105,ENSG00000223175,ENSG00000232514,ENSG00000287661,ENSG00000237478
chr1	48495243	48495393	1:48495243-48495393	ENSG00000232514
chr1	48498183	48498353	1:48498183-48498353	ENSG00000232514
chr1	48498583	48498733	1:48498583-48498733	ENSG00000232514
chr1	48526383	48526573	1:48526383-48526573	ENSG00000287661
chr1	48530863	48531013	1:48530863-48531013	ENSG00000287661
chr1	48552550	48552700	1:48552550-48552700	ENSG00000287661
chr1	48572783	48572953	1:48572783-48572953	ENSG00000287661
chr1	48581383	48581533	1:48581383-48581533	-
chr1	48596243	48596393	1:48596243-48596393	-
chr1	48611000	48611300	1:48611000-48611300	-
chr1	48617403	48617553	1:48617403-48617553	-
chr1	48619658	48619808	1:48619658-48619808	-
chr1	48674714	48675014	1:48674714-48675014	ENSG00000186094
chr1	48677443	48677593	1:48677443-48677593	ENSG00000186094
chr1	48679196	48679346	1:48679196-48679346	-
chr1	48681527	48681677	1:48681527-48681677	-
chr1	48688498	48688648	1:48688498-48688648	-
chr1	48697203	48697368	1:48697203-48697368	-
chr1	48761543	48761693	1:48761543-48761693	ENSG00000162373
chr1	48762123	48762273	1:48762123-48762273	ENSG00000162373
chr1	48776963	48777113	1:48776963-48777113	ENSG00000162373
chr1	48777551	48777701	1:48777551-48777701	ENSG00000162373
chr1	48807723	48807873	1:48807723-48807873	-
chr1	48817623	48817793	1:48817623-48817793	-
chr1	48821170	48821320	1:48821170-48821320	-
chr1	48823282	48823432	1:48823282-48823432	-
chr1	48851803	48851953	1:48851803-48851953	-
chr1	48853103	48853273	1:48853103-48853273	ENSG00000229846,ENSG00000230114
chr1	48859583	48859733	1:48859583-48859733	ENSG00000229846,ENSG00000230114,ENSG00000237478,ENSG00000215887,ENSG00000279324,ENSG00000233407
chr1	48869223	48869373	1:48869223-48869373	-
chr1	48869603	48869753	1:48869603-48869753	-
chr1	48870743	48870893	1:48870743-48870893	-
chr1	48876303	48876467	1:48876303-48876467	-
chr1	48878603	48878793	1:48878603-48878793	ENSG00000229846,ENSG00000230114,ENSG00000237478,ENSG00000215887,ENSG00000279324,ENSG00000233407
chr1	48879209	48879359	1:48879209-48879359	-
chr1	48908102	48908252	1:48908102-48908252	-
chr1	48916243	48916393	1:48916243-48916393	ENSG00000286597,ENSG00000229846,ENSG00000230114,ENSG00000237478,ENSG00000215887,ENSG00000233407
chr1	48916643	48916793	1:48916643-48916793	ENSG00000286597,ENSG00000229846,ENSG00000230114,ENSG00000237478
chr1	48931683	48931833	1:48931683-48931833	ENSG00000286597
chr1	48932510	48932660	1:48932510-48932660	ENSG00000286597
chr1	48936563	48936713	1:48936563-48936713	ENSG00000286597
chr1	48943503	48943653	1:48943503-48943653	-
chr1	48966744	48966894	1:48966744-48966894	-
chr1	49016472	49016622	1:49016472-49016622	ENSG00000229846
chr1	49060063	49060213	1:49060063-49060213	ENSG00000229846
chr1	49060903	49061073	1:49060903-49061073	ENSG00000186094,ENSG00000229846,ENSG00000230114,ENSG00000215887,ENSG00000279324
chr1	49102903	49103053	1:49102903-49103053	ENSG00000229846,ENSG00000230114,ENSG00000237478
chr1	49103517	49103667	1:49103517-49103667	-
chr1	49163056	49163206	1:49163056-49163206	ENSG00000230114
chr1	49298403	49298553	1:49298403-49298553	ENSG00000230114
chr1	49455698	49455848	1:49455698-49455848	-
chr1	49475276	49475426	1:49475276-49475426	ENSG00000225623
chr1	49582750	49582900	1:49582750-49582900	-
chr1	49725375	49725525	1:49725375-49725525	ENSG00000237478
chr1	49925331	49925481	1:49925331-49925481	ENSG00000215887
chr1	49984340	49984490	1:49984340-49984490	ENSG00000279324
chr1	50023883	50024073	1:50023883-50024073	ENSG00000186094,ENSG00000279324,ENSG00000233595,ENSG00000162374
chr1	50109763	50109913	1:50109763-50109913	ENSG00000162374,ENSG00000230828
chr1	50181129	50181348	1:50181129-50181348	ENSG00000162374,ENSG00000237337
chr1	50265824	50266124	1:50265824-50266124	ENSG00000233407,ENSG00000284645
chr1	50266603	50266753	1:50266603-50266753	ENSG00000233407,ENSG00000284645
chr1	50272063	50272213	1:50272063-50272213	ENSG00000233407,ENSG00000284696,ENSG00000284645
chr1	50280063	50280213	1:50280063-50280213	ENSG00000233407,ENSG00000284696,ENSG00000284645
chr1	50308963	50309136	1:50308963-50309136	ENSG00000233407,ENSG00000284696,ENSG00000284645
chr1	50333083	50333233	1:50333083-50333233	ENSG00000233407,ENSG00000284696,ENSG00000234080
chr1	50333643	50333793	1:50333643-50333793	ENSG00000233407,ENSG00000284696,ENSG00000234080
chr1	50348783	50348933	1:50348783-50348933	ENSG00000230114,ENSG00000237478,ENSG00000215887,ENSG00000279324,ENSG00000162374,ENSG00000230828,ENSG00000237337,ENSG00000233407,ENSG00000284696,ENSG00000284645,ENSG00000234080,ENSG00000229316,ENSG00000225671,ENSG00000225767
chr1	50352543	50352693	1:50352543-50352693	ENSG00000233407,ENSG00000229316,ENSG00000225671
chr1	50368563	50368713	1:50368563-50368713	ENSG00000229316,ENSG00000225671
chr1	50418787	50418937	1:50418787-50418937	ENSG00000229316,ENSG00000225671,ENSG00000142700,ENSG00000284700
chr1	50423443	50423593	1:50423443-50423593	ENSG00000229316,ENSG00000225671,ENSG00000142700,ENSG00000284700,ENSG00000225767
chr1	50488558	50488713	1:50488558-50488713	ENSG00000225767
chr1	50489043	50489193	1:50489043-50489193	ENSG00000225767
chr1	50491183	50491333	1:50491183-50491333	ENSG00000229316,ENSG00000225671,ENSG00000225767
chr1	50497130	50497280	1:50497130-50497280	ENSG00000225767
chr1	50517583	50517733	1:50517583-50517733	-
chr1	50525697	50525847	1:50525697-50525847	-
chr1	50530963	50531113	1:50530963-50531113	ENSG00000225767
chr1	50538623	50538773	1:50538623-50538773	-
chr1	50542489	50542653	1:50542489-50542653	ENSG00000225767,ENSG00000207194
chr1	50552303	50552453	1:50552303-50552453	ENSG00000225767,ENSG00000207194
chr1	50570323	50570473	1:50570323-50570473	ENSG00000207194
chr1	50593503	50593653	1:50593503-50593653	ENSG00000207194
chr1	50603683	50603833	1:50603683-50603833	ENSG00000207194
chr1	50605583	50605733	1:50605583-50605733	ENSG00000185104,ENSG00000207194
chr1	50608336	50608486	1:50608336-50608486	-
chr1	50620703	50620853	1:50620703-50620853	ENSG00000207194
chr1	50621013	50621163	1:50621013-50621163	-
chr1	50637591	50637741	1:50637591-50637741	-
chr1	50658570	50658733	1:50658570-50658733	-
chr1	50661743	50661893	1:50661743-50661893	-
chr1	50665523	50665673	1:50665523-50665673	-
chr1	50674243	50674393	1:50674243-50674393	-
chr1	50698143	50698293	1:50698143-50698293	-
chr1	50701934	50702084	1:50701934-50702084	-
chr1	50704163	50704313	1:50704163-50704313	ENSG00000185104
chr1	50720563	50720713	1:50720563-50720713	-
chr1	50724703	50724853	1:50724703-50724853	-
chr1	50733603	50733753	1:50733603-50733753	-
chr1	50735483	50735659	1:50735483-50735659	-
chr1	50750103	50750253	1:50750103-50750253	-
chr1	50774903	50775053	1:50774903-50775053	ENSG00000230585
chr1	50783238	50783388	1:50783238-50783388	ENSG00000230585
chr1	50783423	50783573	1:50783423-50783573	ENSG00000230585
chr1	50796343	50796493	1:50796343-50796493	ENSG00000230585
chr1	50822143	50822293	1:50822143-50822293	-
chr1	50829083	50829233	1:50829083-50829233	-
chr1	50829463	50829778	1:50829463-50829778	-
chr1	50841883	50842033	1:50841883-50842033	ENSG00000230585,ENSG00000237130
chr1	50850323	50850473	1:50850323-50850473	ENSG00000237130
chr1	50853483	50853633	1:50853483-50853633	ENSG00000237130
chr1	50873463	50873633	1:50873463-50873633	-
chr1	50873723	50873873	1:50873723-50873873	-
chr1	50880066	50880216	1:50880066-50880216	-
chr1	50880486	50880636	1:50880486-50880636	-
chr1	50902200	50902350	1:50902200-50902350	-
chr1	50929503	50929673	1:50929503-50929673	-
chr1	50935342	50935492	1:50935342-50935492	-
chr1	50936477	50936627	1:50936477-50936627	-
chr1	50959603	50959753	1:50959603-50959753	ENSG00000185104
chr1	50960243	50960393	1:50960243-50960393	ENSG00000185104,ENSG00000123080,ENSG00000200262
chr1	50967503	50967653	1:50967503-50967653	ENSG00000123080
chr1	50968163	50968333	1:50968163-50968333	ENSG00000185104,ENSG00000123080
chr1	50968543	50968693	1:50968543-50968693	ENSG00000185104,ENSG00000123080,ENSG00000200262
chr1	50969283	50969433	1:50969283-50969433	ENSG00000185104,ENSG00000123080
chr1	50970083	50970233	1:50970083-50970233	ENSG00000123080
chr1	50970623	50970773	1:50970623-50970773	-
chr1	50970983	50971133	1:50970983-50971133	-
chr1	50977383	50977533	1:50977383-50977533	ENSG00000123080
chr1	50977916	50978073	1:50977916-50978073	ENSG00000123080
chr1	50978303	50978453	1:50978303-50978453	ENSG00000123080
chr1	51019923	51020073	1:51019923-51020073	-
chr1	51021163	51021313	1:51021163-51021313	-
chr1	51044943	51045093	1:51044943-51045093	-
chr1	51048764	51048914	1:51048764-51048914	-
chr1	51058863	51059013	1:51058863-51059013	ENSG00000265538,ENSG00000275816
chr1	51063203	51063353	1:51063203-51063353	ENSG00000265538,ENSG00000275816,ENSG00000204006,ENSG00000200262,ENSG00000213478
chr1	51073543	51073693	1:51073543-51073693	ENSG00000204006,ENSG00000200262
chr1	51088623	51088773	1:51088623-51088773	ENSG00000204006,ENSG00000200262
chr1	51093643	51093813	1:51093643-51093813	ENSG00000204006,ENSG00000200262
chr1	51119576	51119726	1:51119576-51119726	ENSG00000204006,ENSG00000200262
chr1	51139583	51139733	1:51139583-51139733	ENSG00000200262,ENSG00000213478
chr1	51168343	51168493	1:51168343-51168493	ENSG00000213478
chr1	51170503	51170653	1:51170503-51170653	ENSG00000213478
chr1	51175383	51175533	1:51175383-51175533	ENSG00000213478
chr1	51189523	51189673	1:51189523-51189673	ENSG00000230585,ENSG00000204006,ENSG00000200262,ENSG00000213478
chr1	51192283	51192453	1:51192283-51192453	ENSG00000230585,ENSG00000204006,ENSG00000200262,ENSG00000213478
chr1	51210143	51210313	1:51210143-51210313	-
chr1	51214703	51214853	1:51214703-51214853	ENSG00000213478
chr1	51220463	51220613	1:51220463-51220613	-
chr1	51231243	51231393	1:51231243-51231393	ENSG00000203356,ENSG00000123091
chr1	51235163	51235313	1:51235163-51235313	ENSG00000203356,ENSG00000123091
chr1	51236183	51236353	1:51236183-51236353	ENSG00000203356,ENSG00000123091,ENSG00000233406
chr1	51236823	51236973	1:51236823-51236973	ENSG00000203356,ENSG00000123091
chr1	51237163	51237353	1:51237163-51237353	ENSG00000203356,ENSG00000123091
chr1	51237803	51237953	1:51237803-51237953	ENSG00000203356
chr1	51238319	51238469	1:51238319-51238469	ENSG00000203356
chr1	51253823	51253973	1:51253823-51253973	ENSG00000233406
chr1	51261323	51261473	1:51261323-51261473	ENSG00000123091,ENSG00000233406,ENSG00000236434
chr1	51264563	51264713	1:51264563-51264713	ENSG00000123091,ENSG00000233406,ENSG00000236434
chr1	51268143	51268293	1:51268143-51268293	ENSG00000123091,ENSG00000236434
chr1	51268763	51268913	1:51268763-51268913	ENSG00000123091,ENSG00000236434
chr1	51270883	51271033	1:51270883-51271033	ENSG00000123091,ENSG00000236434
chr1	51281903	51282053	1:51281903-51282053	-
chr1	51284603	51284753	1:51284603-51284753	-
chr1	51296523	51296673	1:51296523-51296673	ENSG00000085831
chr1	51296923	51297093	1:51296923-51297093	ENSG00000085831
chr1	51303903	51304093	1:51303903-51304093	ENSG00000085831,ENSG00000261664
chr1	51313623	51313773	1:51313623-51313773	ENSG00000085831
chr1	51314043	51314193	1:51314043-51314193	ENSG00000085831,ENSG00000261664
chr1	51314403	51314553	1:51314403-51314553	ENSG00000085831,ENSG00000261664
chr1	51327503	51327653	1:51327503-51327653	ENSG00000085831,ENSG00000261664
chr1	51331343	51331493	1:51331343-51331493	ENSG00000085831,ENSG00000261664
chr1	51346606	51346756	1:51346606-51346756	-
chr1	51358483	51358633	1:51358483-51358633	ENSG00000232027,ENSG00000206595
chr1	51411243	51411393	1:51411243-51411393	ENSG00000206595
chr1	51417603	51417773	1:51417603-51417773	ENSG00000085832,ENSG00000206595
chr1	51422086	51422253	1:51422086-51422253	ENSG00000085832,ENSG00000232027,ENSG00000206595
chr1	51423663	51423813	1:51423663-51423813	ENSG00000085832,ENSG00000232027,ENSG00000206595
chr1	51430043	51430193	1:51430043-51430193	-
chr1	51433723	51433873	1:51433723-51433873	ENSG00000206595
chr1	51445483	51445633	1:51445483-51445633	ENSG00000238140
chr1	51445834	51445984	1:51445834-51445984	-
chr1	51453152	51453302	1:51453152-51453302	ENSG00000238140
chr1	51469743	51469893	1:51469743-51469893	ENSG00000238140
chr1	51472483	51472633	1:51472483-51472633	ENSG00000085832,ENSG00000238140
chr1	51484694	51484844	1:51484694-51484844	-
chr1	51488623	51488773	1:51488623-51488773	-
chr1	51488803	51488953	1:51488803-51488953	-
chr1	51505843	51505993	1:51505843-51505993	-
chr1	51506623	51506773	1:51506623-51506773	ENSG00000085832,ENSG00000232027,ENSG00000206595,ENSG00000238140,ENSG00000227070
chr1	51514605	51514755	1:51514605-51514755	ENSG00000227070
chr1	51517483	51517633	1:51517483-51517633	ENSG00000085832,ENSG00000227070
chr1	51517963	51518113	1:51517963-51518113	ENSG00000085832,ENSG00000227070
chr1	51518663	51518813	1:51518663-51518813	ENSG00000085832,ENSG00000227070
chr1	51519323	51519493	1:51519323-51519493	ENSG00000085832,ENSG00000232027,ENSG00000206595,ENSG00000238140,ENSG00000227070
chr1	51519963	51520113	1:51519963-51520113	-
chr1	51520443	51520613	1:51520443-51520613	ENSG00000085832,ENSG00000227070
chr1	51535103	51535253	1:51535103-51535253	ENSG00000232027,ENSG00000206595,ENSG00000238140,ENSG00000252032
chr1	51541403	51541553	1:51541403-51541553	ENSG00000252032
chr1	51549103	51549253	1:51549103-51549253	-
chr1	51558543	51558693	1:51558543-51558693	-
chr1	51559343	51559493	1:51559343-51559493	-
chr1	51564203	51564353	1:51564203-51564353	-
chr1	51567763	51567913	1:51567763-51567913	-
chr1	51569423	51569573	1:51569423-51569573	-
chr1	51569883	51570033	1:51569883-51570033	-
chr1	51574923	51575073	1:51574923-51575073	-
chr1	51575563	51575713	1:51575563-51575713	ENSG00000227742
chr1	51583703	51583853	1:51583703-51583853	ENSG00000232027,ENSG00000227742,ENSG00000117859
chr1	51592776	51592926	1:51592776-51592926	-
chr1	51606468	51606618	1:51606468-51606618	-
chr1	51607823	51607973	1:51607823-51607973	-
chr1	51617003	51617153	1:51617003-51617153	ENSG00000117859
chr1	51617283	51617453	1:51617283-51617453	ENSG00000117859
chr1	51617583	51617733	1:51617583-51617733	-
chr1	51622503	51622653	1:51622503-51622653	ENSG00000117859
chr1	51625083	51625233	1:51625083-51625233	-
chr1	51627783	51627953	1:51627783-51627953	-
chr1	51637163	51637313	1:51637163-51637313	-
chr1	51642803	51642973	1:51642803-51642973	ENSG00000236973,ENSG00000232846,ENSG00000272175
chr1	51644683	51644833	1:51644683-51644833	-
chr1	51648503	51648653	1:51648503-51648653	ENSG00000236973,ENSG00000232846
chr1	51661243	51661393	1:51661243-51661393	ENSG00000236973,ENSG00000232846,ENSG00000272175
chr1	51664983	51665133	1:51664983-51665133	-
chr1	51666583	51666753	1:51666583-51666753	ENSG00000236973,ENSG00000232846
chr1	51671903	51672073	1:51671903-51672073	ENSG00000236973,ENSG00000232846
chr1	51679592	51679742	1:51679592-51679742	-
chr1	51688323	51688473	1:51688323-51688473	-
chr1	51690303	51690473	1:51690303-51690473	ENSG00000236973,ENSG00000232846
chr1	51690763	51690913	1:51690763-51690913	ENSG00000236973,ENSG00000232846,ENSG00000212624
chr1	51693883	51694033	1:51693883-51694033	ENSG00000236973,ENSG00000232846
chr1	51697303	51697453	1:51697303-51697453	ENSG00000236973,ENSG00000232846
chr1	51729043	51729193	1:51729043-51729193	ENSG00000212624
chr1	51729623	51729793	1:51729623-51729793	ENSG00000117859,ENSG00000236973,ENSG00000232846,ENSG00000212624
chr1	51730083	51730233	1:51730083-51730233	-
chr1	51730303	51730453	1:51730303-51730453	-
chr1	51734223	51734373	1:51734223-51734373	-
chr1	51735069	51735219	1:51735069-51735219	-
chr1	51735363	51735513	1:51735363-51735513	-
chr1	51736883	51737033	1:51736883-51737033	ENSG00000117859,ENSG00000236973,ENSG00000232846
chr1	51750303	51750493	1:51750303-51750493	ENSG00000117859
chr1	51750843	51750993	1:51750843-51750993	-
chr1	51769063	51769233	1:51769063-51769233	ENSG00000117859,ENSG00000272175
chr1	51785223	51785393	1:51785223-51785393	ENSG00000266993,ENSG00000272175
chr1	51792983	51793133	1:51792983-51793133	ENSG00000266993,ENSG00000272175
chr1	51806210	51806360	1:51806210-51806360	ENSG00000272175
chr1	51819943	51820093	1:51819943-51820093	ENSG00000283899
chr1	51877423	51877573	1:51877423-51877573	-
chr1	51877663	51877813	1:51877663-51877813	-
chr1	51878023	51878173	1:51878023-51878173	ENSG00000078618,ENSG00000230604
chr1	51878783	51878953	1:51878783-51878953	ENSG00000232027,ENSG00000078618,ENSG00000266993,ENSG00000272175,ENSG00000283899,ENSG00000230604,ENSG00000169213,ENSG00000229032
chr1	51879183	51879333	1:51879183-51879333	-
chr1	51896983	51897133	1:51896983-51897133	ENSG00000283899,ENSG00000230604,ENSG00000169213,ENSG00000229032
chr1	51897743	51897893	1:51897743-51897893	ENSG00000283899,ENSG00000169213,ENSG00000229032
chr1	51898403	51898553	1:51898403-51898553	-
chr1	51906443	51906605	1:51906443-51906605	-
chr1	51907163	51907313	1:51907163-51907313	-
chr1	51907423	51907573	1:51907423-51907573	-
chr1	51916723	51916873	1:51916723-51916873	-
chr1	51924543	51924693	1:51924543-51924693	-
chr1	51926283	51926452	1:51926283-51926452	-
chr1	51936643	51936793	1:51936643-51936793	-
chr1	51945743	51945913	1:51945743-51945913	ENSG00000229032
chr1	51946403	51946553	1:51946403-51946553	-
chr1	51950823	51950973	1:51950823-51950973	-
chr1	51955303	51955453	1:51955303-51955453	ENSG00000229032
chr1	51956623	51956773	1:51956623-51956773	ENSG00000229032
chr1	51966643	51966793	1:51966643-51966793	ENSG00000200839,ENSG00000229032
chr1	51969483	51969633	1:51969483-51969633	ENSG00000200839,ENSG00000229032
chr1	51970563	51970713	1:51970563-51970713	ENSG00000200839,ENSG00000229032
chr1	51990643	51990833	1:51990643-51990833	ENSG00000169213,ENSG00000229032,ENSG00000264613
chr1	52002403	52002553	1:52002403-52002553	ENSG00000272175,ENSG00000283899,ENSG00000230604,ENSG00000169213,ENSG00000200839,ENSG00000229032,ENSG00000264613
chr1	52005603	52005753	1:52005603-52005753	ENSG00000229032
chr1	52007788	52007938	1:52007788-52007938	-
chr1	52022303	52022453	1:52022303-52022453	ENSG00000117862
chr1	52032803	52032973	1:52032803-52032973	ENSG00000223390,ENSG00000198841,ENSG00000285839
chr1	52033283	52033473	1:52033283-52033473	ENSG00000223390,ENSG00000198841,ENSG00000285839
chr1	52033763	52033913	1:52033763-52033913	ENSG00000134717,ENSG00000228369,ENSG00000223390,ENSG00000198841,ENSG00000285839,ENSG00000117862
chr1	52037663	52037813	1:52037663-52037813	ENSG00000223390,ENSG00000198841,ENSG00000285839
chr1	52055183	52055333	1:52055183-52055333	ENSG00000134717,ENSG00000228369,ENSG00000117862
chr1	52055683	52055853	1:52055683-52055853	ENSG00000134717,ENSG00000228369,ENSG00000117862
chr1	52056123	52056293	1:52056123-52056293	ENSG00000134717,ENSG00000228369,ENSG00000117862
chr1	52056883	52057033	1:52056883-52057033	ENSG00000134717,ENSG00000228369,ENSG00000117862
chr1	52057529	52057829	1:52057529-52057829	-
chr1	52057943	52058093	1:52057943-52058093	-
chr1	52059117	52059267	1:52059117-52059267	-
chr1	52059443	52059593	1:52059443-52059593	ENSG00000134717,ENSG00000228369,ENSG00000117862
chr1	52127543	52127713	1:52127543-52127713	ENSG00000224255,ENSG00000157077
chr1	52139903	52140053	1:52139903-52140053	ENSG00000213735,ENSG00000237663,ENSG00000224255,ENSG00000223429,ENSG00000228407,ENSG00000241745,ENSG00000157077
chr1	52140983	52141133	1:52140983-52141133	-
chr1	52141963	52142113	1:52141963-52142113	ENSG00000213735,ENSG00000237663,ENSG00000224255,ENSG00000223429,ENSG00000228407,ENSG00000241745,ENSG00000157077
chr1	52142642	52142793	1:52142642-52142793	ENSG00000157077
chr1	52153123	52153273	1:52153123-52153273	ENSG00000223429,ENSG00000228407,ENSG00000241745
chr1	52154043	52154193	1:52154043-52154193	ENSG00000224255,ENSG00000223429,ENSG00000228407,ENSG00000241745
chr1	52157703	52157853	1:52157703-52157853	ENSG00000224255,ENSG00000223429,ENSG00000228407,ENSG00000241745
chr1	52159523	52159673	1:52159523-52159673	ENSG00000224255,ENSG00000223429,ENSG00000228407,ENSG00000241745
chr1	52184943	52185093	1:52184943-52185093	ENSG00000236004,ENSG00000224255
chr1	52186583	52186733	1:52186583-52186733	ENSG00000236004,ENSG00000224255
chr1	52191708	52191858	1:52191708-52191858	ENSG00000236004,ENSG00000224255
chr1	52217031	52217181	1:52217031-52217181	-
chr1	52237603	52237758	1:52237603-52237758	ENSG00000213735,ENSG00000237663
chr1	52238543	52238741	1:52238543-52238741	ENSG00000213735,ENSG00000237663
chr1	52238963	52239113	1:52238963-52239113	ENSG00000213735,ENSG00000237663
chr1	52253519	52253669	1:52253519-52253669	ENSG00000213735,ENSG00000237663
chr1	52263123	52263273	1:52263123-52263273	ENSG00000213735,ENSG00000237663
chr1	52263523	52263673	1:52263523-52263673	ENSG00000213735,ENSG00000237663
chr1	52264843	52264993	1:52264843-52264993	ENSG00000213735,ENSG00000237663
chr1	52268483	52268633	1:52268483-52268633	ENSG00000213735,ENSG00000237663
chr1	52281603	52281753	1:52281603-52281753	ENSG00000213735,ENSG00000237663
chr1	52288383	52288533	1:52288383-52288533	-
chr1	52296383	52296533	1:52296383-52296533	ENSG00000157077
chr1	52330453	52330753	1:52330453-52330753	-
chr1	52348763	52348933	1:52348763-52348933	ENSG00000272100,ENSG00000154222
chr1	52351063	52351213	1:52351063-52351213	ENSG00000272100,ENSG00000154222
chr1	52365303	52365493	1:52365303-52365493	ENSG00000224680,ENSG00000287078,ENSG00000154222
chr1	52366263	52366413	1:52366263-52366413	ENSG00000134748,ENSG00000085840,ENSG00000224680,ENSG00000287078,ENSG00000272100,ENSG00000154222
chr1	52368443	52368593	1:52368443-52368593	ENSG00000224680,ENSG00000287078,ENSG00000154222
chr1	52396819	52396969	1:52396819-52396969	-
chr1	52403743	52403893	1:52403743-52403893	ENSG00000134748,ENSG00000085840
chr1	52404463	52404613	1:52404463-52404613	ENSG00000134748,ENSG00000085840,ENSG00000224680,ENSG00000287078,ENSG00000154222
chr1	52404843	52404993	1:52404843-52404993	ENSG00000134748,ENSG00000085840
chr1	52423903	52424053	1:52423903-52424053	-
chr1	52424303	52424453	1:52424303-52424453	-
chr1	52424994	52425144	1:52424994-52425144	-
chr1	52460823	52460992	1:52460823-52460992	-
chr1	52470008	52470158	1:52470008-52470158	-
chr1	52482663	52482813	1:52482663-52482813	-
chr1	52520291	52520441	1:52520291-52520441	-
chr1	52523503	52523653	1:52523503-52523653	-
chr1	52535003	52535153	1:52535003-52535153	-
chr1	52545243	52545393	1:52545243-52545393	ENSG00000272371,ENSG00000134744
chr1	52551603	52551753	1:52551603-52551753	ENSG00000272371,ENSG00000134744
chr1	52552183	52552353	1:52552183-52552353	ENSG00000272371,ENSG00000134744
chr1	52552623	52552773	1:52552623-52552773	ENSG00000272371,ENSG00000134744
chr1	52553043	52553213	1:52553043-52553213	ENSG00000272371,ENSG00000134744
chr1	52553403	52553553	1:52553403-52553553	ENSG00000182183,ENSG00000116157,ENSG00000272371,ENSG00000134744
chr1	52568143	52568293	1:52568143-52568293	ENSG00000236290
chr1	52570003	52570153	1:52570003-52570153	ENSG00000236290
chr1	52572003	52572153	1:52572003-52572153	ENSG00000236290
chr1	52574663	52574833	1:52574663-52574833	ENSG00000182183,ENSG00000116157,ENSG00000236290,ENSG00000272371,ENSG00000134744
chr1	52579543	52579693	1:52579543-52579693	ENSG00000236290
chr1	52585560	52585710	1:52585560-52585710	-
chr1	52602423	52602573	1:52602423-52602573	ENSG00000116157
chr1	52602863	52603013	1:52602863-52603013	ENSG00000116157
chr1	52603303	52603453	1:52603303-52603453	ENSG00000116157
chr1	52604164	52604314	1:52604164-52604314	ENSG00000116157
chr1	52613823	52613973	1:52613823-52613973	-
chr1	52614203	52614353	1:52614203-52614353	-
chr1	52631793	52631943	1:52631793-52631943	ENSG00000182183
chr1	52633103	52633253	1:52633103-52633253	ENSG00000182183
chr1	52633418	52633568	1:52633418-52633568	ENSG00000182183
chr1	52662843	52663013	1:52662843-52663013	ENSG00000182183
chr1	52663803	52663953	1:52663803-52663953	-
chr1	52666463	52666613	1:52666463-52666613	ENSG00000182183
chr1	52668823	52668973	1:52668823-52668973	-
chr1	52669843	52669993	1:52669843-52669993	-
chr1	52673068	52673218	1:52673068-52673218	-
chr1	52676623	52676773	1:52676623-52676773	-
chr1	52677502	52677653	1:52677502-52677653	-
chr1	52686303	52686453	1:52686303-52686453	-
chr1	52698303	52698453	1:52698303-52698453	ENSG00000162377
chr1	52700743	52700913	1:52700743-52700913	ENSG00000233664,ENSG00000162377
chr1	52700983	52701153	1:52700983-52701153	ENSG00000233664,ENSG00000162377
chr1	52703043	52703193	1:52703043-52703193	ENSG00000228929,ENSG00000162378,ENSG00000239640,ENSG00000233664,ENSG00000162377
chr1	52703303	52703453	1:52703303-52703453	ENSG00000206627,ENSG00000228929,ENSG00000162378,ENSG00000239640,ENSG00000233664,ENSG00000162377
chr1	52708383	52708533	1:52708383-52708533	ENSG00000228929,ENSG00000162378,ENSG00000239640,ENSG00000233664
chr1	52709163	52709313	1:52709163-52709313	ENSG00000239640,ENSG00000233664
chr1	52726343	52726493	1:52726343-52726493	ENSG00000228929,ENSG00000162378,ENSG00000239640
chr1	52727283	52727433	1:52727283-52727433	ENSG00000162378
chr1	52748223	52748373	1:52748223-52748373	ENSG00000252018
chr1	52750963	52751133	1:52750963-52751133	ENSG00000228929,ENSG00000252018
chr1	52751703	52751853	1:52751703-52751853	ENSG00000206627,ENSG00000228929,ENSG00000252018
chr1	52752143	52752293	1:52752143-52752293	ENSG00000228929,ENSG00000252018
chr1	52752483	52752633	1:52752483-52752633	ENSG00000228929,ENSG00000252018
chr1	52757063	52757213	1:52757063-52757213	ENSG00000228929,ENSG00000252018
chr1	52791996	52792146	1:52791996-52792146	-
chr1	52814638	52814788	1:52814638-52814788	ENSG00000206627
chr1	52825983	52826133	1:52825983-52826133	ENSG00000206627
chr1	52833663	52833813	1:52833663-52833813	ENSG00000203995
chr1	52834923	52835073	1:52834923-52835073	ENSG00000203995
chr1	52842643	52842813	1:52842643-52842813	ENSG00000242391,ENSG00000203995
chr1	52843179	52843329	1:52843179-52843329	ENSG00000203995
chr1	52899703	52899853	1:52899703-52899853	ENSG00000242391
chr1	52904983	52905133	1:52904983-52905133	ENSG00000121310
chr1	52917263	52917413	1:52917263-52917413	ENSG00000230953,ENSG00000121310
chr1	52921083	52921233	1:52921083-52921233	ENSG00000264834,ENSG00000231866,ENSG00000230953,ENSG00000121310
chr1	52921703	52921853	1:52921703-52921853	ENSG00000266188,ENSG00000264834,ENSG00000116171,ENSG00000231866,ENSG00000230953,ENSG00000121310
chr1	52925763	52925913	1:52925763-52925913	ENSG00000266188,ENSG00000264834,ENSG00000231866,ENSG00000230953,ENSG00000121310
chr1	52927203	52927353	1:52927203-52927353	ENSG00000266188,ENSG00000264834,ENSG00000116171,ENSG00000231866,ENSG00000230953,ENSG00000121310
chr1	52927923	52928073	1:52927923-52928073	ENSG00000266188,ENSG00000264834,ENSG00000116171,ENSG00000231866,ENSG00000230953,ENSG00000121310
chr1	52945323	52945473	1:52945323-52945473	ENSG00000237279,ENSG00000265815
chr1	52947083	52947253	1:52947083-52947253	ENSG00000237279,ENSG00000265815,ENSG00000266188,ENSG00000264834,ENSG00000116171,ENSG00000231866
chr1	52955523	52955673	1:52955523-52955673	ENSG00000226147,ENSG00000236360,ENSG00000237279,ENSG00000265815,ENSG00000266188,ENSG00000116171,ENSG00000242391
chr1	52970163	52970333	1:52970163-52970333	-
chr1	52996783	52996933	1:52996783-52996933	ENSG00000226147,ENSG00000236360
chr1	52997005	52997155	1:52997005-52997155	ENSG00000226147,ENSG00000236360
chr1	53014823	53014973	1:53014823-53014973	ENSG00000226147,ENSG00000236360,ENSG00000116171,ENSG00000242391
chr1	53015283	53015433	1:53015283-53015433	-
chr1	53016843	53016993	1:53016843-53016993	ENSG00000116171
chr1	53025163	53025313	1:53025163-53025313	ENSG00000226147,ENSG00000236360
chr1	53025663	53025813	1:53025663-53025813	-
chr1	53043383	53043533	1:53043383-53043533	-
chr1	53047083	53047233	1:53047083-53047233	ENSG00000227644,ENSG00000174348
chr1	53047783	53047953	1:53047783-53047953	ENSG00000227644
chr1	53057135	53057473	1:53057135-53057473	ENSG00000174348
chr1	53060703	53060873	1:53060703-53060873	ENSG00000227644,ENSG00000174348
chr1	53061583	53061753	1:53061583-53061753	ENSG00000227644,ENSG00000174348
chr1	53062043	53062213	1:53062043-53062213	ENSG00000227644,ENSG00000174348
chr1	53062543	53062693	1:53062543-53062693	ENSG00000227644,ENSG00000174348
chr1	53086602	53086752	1:53086602-53086752	ENSG00000232993
chr1	53089463	53089613	1:53089463-53089613	ENSG00000227644,ENSG00000232993
chr1	53091003	53091153	1:53091003-53091153	ENSG00000232993
chr1	53091823	53091973	1:53091823-53091973	ENSG00000232993
chr1	53094189	53094339	1:53094189-53094339	ENSG00000232993
chr1	53094746	53094896	1:53094746-53094896	ENSG00000232993
chr1	53104623	53104793	1:53104623-53104793	ENSG00000227644,ENSG00000232993
chr1	53107663	53107833	1:53107663-53107833	ENSG00000235563,ENSG00000227644,ENSG00000232993
chr1	53109303	53109453	1:53109303-53109453	ENSG00000235563
chr1	53110483	53110633	1:53110483-53110633	ENSG00000235563
chr1	53111083	53111233	1:53111083-53111233	ENSG00000235563
chr1	53112543	53112693	1:53112543-53112693	ENSG00000235563,ENSG00000227644,ENSG00000232993
chr1	53115943	53116153	1:53115943-53116153	ENSG00000235563,ENSG00000227644
chr1	53121743	53121893	1:53121743-53121893	-
chr1	53122603	53122753	1:53122603-53122753	-
chr1	53123043	53123193	1:53123043-53123193	-
chr1	53123783	53123933	1:53123783-53123933	ENSG00000235563,ENSG00000227644,ENSG00000242391
chr1	53124223	53124393	1:53124223-53124393	-
chr1	53126063	53126213	1:53126063-53126213	-
chr1	53135023	53135173	1:53135023-53135173	ENSG00000162383
chr1	53135503	53135673	1:53135503-53135673	ENSG00000162383
chr1	53135763	53135973	1:53135763-53135973	ENSG00000162383
chr1	53140083	53140233	1:53140083-53140233	ENSG00000162383
chr1	53146303	53146473	1:53146303-53146473	ENSG00000162383,ENSG00000227644,ENSG00000226147,ENSG00000236360,ENSG00000242391
chr1	53147323	53147473	1:53147323-53147473	-
chr1	53153863	53154013	1:53153863-53154013	-
chr1	53162765	53162915	1:53162765-53162915	-
chr1	53163531	53163681	1:53163531-53163681	-
chr1	53167011	53167161	1:53167011-53167161	-
chr1	53172823	53172973	1:53172823-53172973	-
chr1	53175443	53175593	1:53175443-53175593	ENSG00000277397
chr1	53176863	53177013	1:53176863-53177013	ENSG00000277397
chr1	53180343	53180493	1:53180343-53180493	ENSG00000277397
chr1	53182123	53182273	1:53182123-53182273	ENSG00000277397
chr1	53182443	53182593	1:53182443-53182593	ENSG00000277397
chr1	53183423	53183593	1:53183423-53183593	ENSG00000277397
chr1	53185778	53185928	1:53185778-53185928	ENSG00000157184,ENSG00000277397
chr1	53186595	53186745	1:53186595-53186745	-
chr1	53196683	53196833	1:53196683-53196833	ENSG00000259818,ENSG00000162384,ENSG00000236723,ENSG00000157184
chr1	53197443	53197593	1:53197443-53197593	ENSG00000157184
chr1	53198283	53198433	1:53198283-53198433	ENSG00000157184
chr1	53206883	53207033	1:53206883-53207033	ENSG00000236723
chr1	53207863	53208013	1:53207863-53208013	ENSG00000236723,ENSG00000157184
chr1	53220243	53220413	1:53220243-53220413	ENSG00000226754,ENSG00000162385,ENSG00000259818,ENSG00000162384,ENSG00000236723
chr1	53220563	53220713	1:53220563-53220713	ENSG00000226754,ENSG00000162385,ENSG00000259818,ENSG00000162384,ENSG00000236723,ENSG00000157184
chr1	53238523	53238673	1:53238523-53238673	ENSG00000234578,ENSG00000226754,ENSG00000162385,ENSG00000259818,ENSG00000162384,ENSG00000236723,ENSG00000157184
chr1	53246703	53246853	1:53246703-53246853	-
chr1	53254003	53254153	1:53254003-53254153	ENSG00000157193
chr1	53254323	53254473	1:53254323-53254473	ENSG00000234578,ENSG00000157193
chr1	53266163	53266313	1:53266163-53266313	ENSG00000234578,ENSG00000157193
chr1	53278323	53278473	1:53278323-53278473	ENSG00000234578,ENSG00000157193
chr1	53282250	53282400	1:53282250-53282400	ENSG00000228838
chr1	53291703	53291853	1:53291703-53291853	ENSG00000228838
chr1	53293283	53293433	1:53293283-53293433	ENSG00000226938,ENSG00000285954,ENSG00000228838
chr1	53294663	53294818	1:53294663-53294818	ENSG00000228838
chr1	53295423	53295573	1:53295423-53295573	ENSG00000226938,ENSG00000285954,ENSG00000232762,ENSG00000228838,ENSG00000157193
chr1	53295763	53295913	1:53295763-53295913	ENSG00000232762
chr1	53298423	53298573	1:53298423-53298573	ENSG00000226938,ENSG00000232762,ENSG00000228838
chr1	53303923	53304073	1:53303923-53304073	ENSG00000226938,ENSG00000285954,ENSG00000232762
chr1	53304203	53304353	1:53304203-53304353	ENSG00000232762
chr1	53305807	53305957	1:53305807-53305957	ENSG00000232762
chr1	53306303	53306453	1:53306303-53306453	ENSG00000232762
chr1	53316203	53316353	1:53316203-53316353	ENSG00000226938,ENSG00000285954,ENSG00000225675
chr1	53317237	53317387	1:53317237-53317387	-
chr1	53317463	53317613	1:53317463-53317613	-
chr1	53325103	53325253	1:53325103-53325253	ENSG00000226938,ENSG00000285954,ENSG00000225675,ENSG00000157193
chr1	53326203	53326373	1:53326203-53326373	ENSG00000226938,ENSG00000285954,ENSG00000225675,ENSG00000157193
chr1	53327363	53327513	1:53327363-53327513	ENSG00000225675,ENSG00000157193
chr1	53328063	53328233	1:53328063-53328233	ENSG00000226938,ENSG00000285954,ENSG00000225675,ENSG00000157193
chr1	53365783	53365933	1:53365783-53365933	ENSG00000230138,ENSG00000226938
chr1	53368705	53368855	1:53368705-53368855	ENSG00000230138,ENSG00000226938
chr1	53376123	53376273	1:53376123-53376273	ENSG00000230138
chr1	53379723	53379873	1:53379723-53379873	ENSG00000230138
chr1	53381863	53382013	1:53381863-53382013	-
chr1	53393443	53393593	1:53393443-53393593	ENSG00000230138,ENSG00000226938,ENSG00000285954,ENSG00000234578,ENSG00000157193
chr1	53398209	53398359	1:53398209-53398359	-
chr1	53410185	53410335	1:53410185-53410335	ENSG00000236253
chr1	53413143	53413293	1:53413143-53413293	ENSG00000236253
chr1	53413343	53413493	1:53413343-53413493	ENSG00000236253
chr1	53413683	53413834	1:53413683-53413834	ENSG00000236253
chr1	53430403	53430553	1:53430403-53430553	ENSG00000236253
chr1	53442402	53442557	1:53442402-53442557	ENSG00000143006,ENSG00000288527,ENSG00000236253
chr1	53444680	53444832	1:53444680-53444832	ENSG00000143006,ENSG00000288527,ENSG00000236253
chr1	53449102	53449272	1:53449102-53449272	ENSG00000143006,ENSG00000288527,ENSG00000236253
chr1	53470222	53470392	1:53470222-53470392	ENSG00000143006
chr1	53473562	53473712	1:53473562-53473712	ENSG00000143006
chr1	53477742	53477892	1:53477742-53477892	-
chr1	53485582	53485732	1:53485582-53485732	ENSG00000143006
chr1	53495731	53495881	1:53495731-53495881	-
chr1	53498882	53499052	1:53498882-53499052	-
chr1	53509442	53509592	1:53509442-53509592	-
chr1	53512362	53512532	1:53512362-53512532	-
chr1	53519522	53519672	1:53519522-53519672	-
chr1	53522062	53522212	1:53522062-53522212	-
chr1	53526711	53526912	1:53526711-53526912	-
chr1	53541908	53542058	1:53541908-53542058	-
chr1	53542242	53542392	1:53542242-53542392	-
chr1	53549422	53549572	1:53549422-53549572	-
chr1	53550442	53550592	1:53550442-53550592	-
chr1	53572602	53572752	1:53572602-53572752	-
chr1	53583682	53583832	1:53583682-53583832	-
chr1	53585262	53585412	1:53585262-53585412	-
chr1	53590622	53590772	1:53590622-53590772	-
chr1	53590942	53591132	1:53590942-53591132	-
chr1	53592682	53592832	1:53592682-53592832	-
chr1	53606051	53606201	1:53606051-53606201	-
chr1	53625082	53625272	1:53625082-53625272	-
chr1	53643942	53644092	1:53643942-53644092	-
chr1	53654922	53655072	1:53654922-53655072	-
chr1	53656422	53656572	1:53656422-53656572	-
chr1	53678622	53678772	1:53678622-53678772	ENSG00000239007
chr1	53682182	53682332	1:53682182-53682332	ENSG00000239007
chr1	53685302	53685452	1:53685302-53685452	ENSG00000239007
chr1	53686542	53686692	1:53686542-53686692	ENSG00000239007
chr1	53693422	53693572	1:53693422-53693572	ENSG00000239007
chr1	53693842	53693992	1:53693842-53693992	ENSG00000239007
chr1	53698202	53698352	1:53698202-53698352	ENSG00000239007
chr1	53715582	53715732	1:53715582-53715732	-
chr1	53722162	53722312	1:53722162-53722312	-
chr1	53725442	53725592	1:53725442-53725592	ENSG00000174332
chr1	53733122	53733272	1:53733122-53733272	ENSG00000174332
chr1	53734162	53734312	1:53734162-53734312	ENSG00000174332
chr1	53734662	53734812	1:53734662-53734812	ENSG00000174332
chr1	53736462	53736612	1:53736462-53736612	ENSG00000174332
chr1	53737680	53737830	1:53737680-53737830	ENSG00000174332
chr1	53738739	53738889	1:53738739-53738889	ENSG00000174332
chr1	53739222	53739372	1:53739222-53739372	ENSG00000174332
chr1	53740902	53741052	1:53740902-53741052	ENSG00000174332
chr1	53754802	53754952	1:53754802-53754952	-
chr1	53765782	53765932	1:53765782-53765932	ENSG00000201003
chr1	53766882	53767032	1:53766882-53767032	ENSG00000201003
chr1	53769922	53770072	1:53769922-53770072	ENSG00000201003
chr1	53771782	53771952	1:53771782-53771952	ENSG00000201003
chr1	53781782	53781932	1:53781782-53781932	ENSG00000201003
chr1	53787822	53787972	1:53787822-53787972	-
chr1	53826482	53826632	1:53826482-53826632	-
chr1	53836982	53837132	1:53836982-53837132	-
chr1	53837282	53837432	1:53837282-53837432	ENSG00000229687,ENSG00000058804
chr1	53838222	53838392	1:53838222-53838392	ENSG00000229687,ENSG00000058804
chr1	53838522	53838692	1:53838522-53838692	ENSG00000229687,ENSG00000058804
chr1	53848142	53848292	1:53848142-53848292	ENSG00000229687
chr1	53861002	53861172	1:53861002-53861172	-
chr1	53871343	53871493	1:53871343-53871493	-
chr1	53874162	53874312	1:53874162-53874312	-
chr1	53878622	53878772	1:53878622-53878772	ENSG00000058799
chr1	53889782	53889952	1:53889782-53889952	ENSG00000211452,ENSG00000058799
chr1	53895543	53895693	1:53895543-53895693	ENSG00000211452
chr1	53896762	53896912	1:53896762-53896912	ENSG00000211452
chr1	53897022	53897192	1:53897022-53897192	ENSG00000211452
chr1	53899282	53899432	1:53899282-53899432	ENSG00000211452
chr1	53910102	53910252	1:53910102-53910252	-
chr1	53918462	53918652	1:53918462-53918652	-
chr1	53919282	53919432	1:53919282-53919432	-
chr1	53934277	53934427	1:53934277-53934427	-
chr1	53945822	53946012	1:53945822-53946012	ENSG00000203985,ENSG00000219102,ENSG00000116212,ENSG00000081870,ENSG00000211452,ENSG00000058799
chr1	53947591	53947741	1:53947591-53947741	-
chr1	53949122	53949292	1:53949122-53949292	ENSG00000116212,ENSG00000081870
chr1	53956642	53956792	1:53956642-53956792	-
chr1	53957282	53957432	1:53957282-53957432	-
chr1	53959782	53959932	1:53959782-53959932	ENSG00000116212
chr1	53982562	53982732	1:53982562-53982732	ENSG00000219102
chr1	53988022	53988172	1:53988022-53988172	ENSG00000219102
chr1	53989342	53989492	1:53989342-53989492	ENSG00000219102
chr1	54008141	54008291	1:54008141-54008291	ENSG00000203985
chr1	54016482	54016732	1:54016482-54016732	ENSG00000203985
chr1	54037602	54037752	1:54037602-54037752	ENSG00000280378,ENSG00000116209,ENSG00000203985
chr1	54051942	54052092	1:54051942-54052092	-
chr1	54052382	54052552	1:54052382-54052552	ENSG00000283749,ENSG00000116205,ENSG00000116209
chr1	54052722	54052872	1:54052722-54052872	-
chr1	54053342	54053492	1:54053342-54053492	ENSG00000279049,ENSG00000283749,ENSG00000116205,ENSG00000280378,ENSG00000116209,ENSG00000203985,ENSG00000219102
chr1	54053942	54054092	1:54053942-54054092	ENSG00000283749,ENSG00000116205,ENSG00000116209
chr1	54064443	54064593	1:54064443-54064593	-
chr1	54070202	54070352	1:54070202-54070352	-
chr1	54074582	54074732	1:54074582-54074732	-
chr1	54081722	54081892	1:54081722-54081892	ENSG00000279049,ENSG00000225183
chr1	54107260	54107412	1:54107260-54107412	ENSG00000279049
chr1	54118842	54118992	1:54118842-54118992	ENSG00000279049
chr1	54121622	54121772	1:54121622-54121772	ENSG00000280425,ENSG00000279049
chr1	54125802	54125952	1:54125802-54125952	ENSG00000280425
chr1	54137662	54137852	1:54137662-54137852	ENSG00000280425
chr1	54148562	54148712	1:54148562-54148712	ENSG00000157211
chr1	54153522	54153672	1:54153522-54153672	ENSG00000157211
chr1	54153922	54154092	1:54153922-54154092	ENSG00000280425,ENSG00000157211
chr1	54158202	54158352	1:54158202-54158352	ENSG00000157211
chr1	54172722	54172872	1:54172722-54172872	ENSG00000256407
chr1	54173034	54173184	1:54173034-54173184	-
chr1	54181822	54181972	1:54181822-54181972	ENSG00000116221
chr1	54199262	54199412	1:54199262-54199412	ENSG00000215883
chr1	54200042	54200192	1:54200042-54200192	ENSG00000198711,ENSG00000116221,ENSG00000215883,ENSG00000256407
chr1	54219242	54219392	1:54219242-54219392	-
chr1	54220022	54220212	1:54220022-54220212	ENSG00000198711
chr1	54220442	54220592	1:54220442-54220592	ENSG00000198711
chr1	54227362	54227532	1:54227362-54227532	ENSG00000198711
chr1	54229262	54229432	1:54229262-54229432	ENSG00000198711
chr1	54229582	54229732	1:54229582-54229732	ENSG00000198711
chr1	54245642	54245792	1:54245642-54245792	ENSG00000198711
chr1	54249087	54249237	1:54249087-54249237	-
chr1	54249922	54250072	1:54249922-54250072	ENSG00000198711
chr1	54250222	54250372	1:54250222-54250372	ENSG00000198711,ENSG00000157216
chr1	54253582	54253752	1:54253582-54253752	ENSG00000198711,ENSG00000157216
chr1	54254122	54254272	1:54254122-54254272	ENSG00000198711
chr1	54255102	54255252	1:54255102-54255252	-
chr1	54262822	54262972	1:54262822-54262972	-
chr1	54273082	54273232	1:54273082-54273232	-
chr1	54273462	54273612	1:54273462-54273612	ENSG00000198711
chr1	54273922	54274072	1:54273922-54274072	-
chr1	54275442	54275592	1:54275442-54275592	ENSG00000225632
chr1	54277558	54277708	1:54277558-54277708	-
chr1	54279282	54279432	1:54279282-54279432	ENSG00000225632
chr1	54287322	54287472	1:54287322-54287472	ENSG00000225632
chr1	54287862	54288012	1:54287862-54288012	ENSG00000225632
chr1	54290882	54291032	1:54290882-54291032	ENSG00000225632
chr1	54297782	54297932	1:54297782-54297932	-
chr1	54298822	54298972	1:54298822-54298972	-
chr1	54299162	54299312	1:54299162-54299312	-
chr1	54311122	54311272	1:54311122-54311272	-
chr1	54312902	54313052	1:54312902-54313052	-
chr1	54324322	54324472	1:54324322-54324472	-
chr1	54324882	54325032	1:54324882-54325032	-
chr1	54325425	54325575	1:54325425-54325575	-
chr1	54332842	54332992	1:54332842-54332992	-
chr1	54335202	54335352	1:54335202-54335352	-
chr1	54335542	54335692	1:54335542-54335692	ENSG00000157216
chr1	54335842	54335992	1:54335842-54335992	ENSG00000198711,ENSG00000157216
chr1	54338022	54338172	1:54338022-54338172	-
chr1	54356002	54356152	1:54356002-54356152	-
chr1	54380022	54380172	1:54380022-54380172	-
chr1	54385582	54385732	1:54385582-54385732	-
chr1	54397282	54397432	1:54397282-54397432	-
chr1	54403942	54404092	1:54403942-54404092	ENSG00000157216
chr1	54405234	54405384	1:54405234-54405384	-
chr1	54406362	54406532	1:54406362-54406532	ENSG00000232245,ENSG00000157216
chr1	54406962	54407112	1:54406962-54407112	-
chr1	54407642	54407792	1:54407642-54407792	ENSG00000232245,ENSG00000157216
chr1	54408382	54408532	1:54408382-54408532	ENSG00000232245,ENSG00000157216
chr1	54413442	54413592	1:54413442-54413592	ENSG00000232245,ENSG00000157216
chr1	54429302	54429452	1:54429302-54429452	-
chr1	54439662	54439812	1:54439662-54439812	-
chr1	54456482	54456632	1:54456482-54456632	-
chr1	54463398	54463548	1:54463398-54463548	-
chr1	54464064	54464214	1:54464064-54464214	-
chr1	54464722	54464872	1:54464722-54464872	-
chr1	54465362	54465512	1:54465362-54465512	-
chr1	54468801	54468951	1:54468801-54468951	-
chr1	54475027	54475177	1:54475027-54475177	-
chr1	54475562	54475712	1:54475562-54475712	-
chr1	54476302	54476452	1:54476302-54476452	-
chr1	54480602	54480752	1:54480602-54480752	-
chr1	54485602	54485752	1:54485602-54485752	-
chr1	54486990	54487140	1:54486990-54487140	-
chr1	54487622	54487772	1:54487622-54487772	-
chr1	54488322	54488492	1:54488322-54488492	ENSG00000237173,ENSG00000287582,ENSG00000232245,ENSG00000157216
chr1	54488822	54488972	1:54488822-54488972	-
chr1	54489342	54489532	1:54489342-54489532	ENSG00000232245,ENSG00000157216
chr1	54490562	54490712	1:54490562-54490712	-
chr1	54499542	54499692	1:54499542-54499692	ENSG00000237173,ENSG00000235741,ENSG00000287582
chr1	54514324	54514474	1:54514324-54514474	ENSG00000237173,ENSG00000235741,ENSG00000287582
chr1	54542142	54542332	1:54542142-54542332	ENSG00000162390,ENSG00000227453,ENSG00000237173
chr1	54542682	54542832	1:54542682-54542832	ENSG00000162390,ENSG00000227453,ENSG00000237173
chr1	54543222	54543372	1:54543222-54543372	ENSG00000162390,ENSG00000227453
chr1	54543969	54544119	1:54543969-54544119	ENSG00000162390,ENSG00000227453
chr1	54544222	54544372	1:54544222-54544372	ENSG00000162390,ENSG00000227453,ENSG00000237173
chr1	54547007	54547157	1:54547007-54547157	ENSG00000162390
chr1	54547742	54547892	1:54547742-54547892	ENSG00000162390,ENSG00000227453,ENSG00000237173
chr1	54548042	54548192	1:54548042-54548192	ENSG00000271723,ENSG00000162390,ENSG00000227453,ENSG00000237173,ENSG00000235741,ENSG00000287582
chr1	54568082	54568232	1:54568082-54568232	-
chr1	54569482	54569652	1:54569482-54569652	-
chr1	54570922	54571072	1:54570922-54571072	-
chr1	54571622	54571772	1:54571622-54571772	-
chr1	54571962	54572112	1:54571962-54572112	-
chr1	54575991	54576141	1:54575991-54576141	-
chr1	54577742	54577912	1:54577742-54577912	ENSG00000271723,ENSG00000184313,ENSG00000237173
chr1	54581762	54581912	1:54581762-54581912	ENSG00000271723,ENSG00000184313,ENSG00000230728,ENSG00000162391,ENSG00000162390,ENSG00000237173,ENSG00000235741,ENSG00000287582
chr1	54612922	54613072	1:54612922-54613072	ENSG00000162391
chr1	54621862	54622012	1:54621862-54622012	ENSG00000230728,ENSG00000162391
chr1	54623682	54623832	1:54623682-54623832	ENSG00000230728,ENSG00000162391
chr1	54645902	54646052	1:54645902-54646052	ENSG00000271723,ENSG00000184313
chr1	54653184	54653334	1:54653184-54653334	ENSG00000271723,ENSG00000184313
chr1	54672122	54672292	1:54672122-54672292	ENSG00000271723,ENSG00000184313
chr1	54681482	54681632	1:54681482-54681632	ENSG00000184313
chr1	54699641	54699791	1:54699641-54699791	ENSG00000271723,ENSG00000184313
chr1	54710566	54710716	1:54710566-54710716	ENSG00000243725
chr1	54715742	54715892	1:54715742-54715892	ENSG00000243725,ENSG00000271723
chr1	54716422	54716592	1:54716422-54716592	ENSG00000243725
chr1	54742402	54742552	1:54742402-54742552	ENSG00000243725
chr1	54764622	54764772	1:54764622-54764772	ENSG00000162398,ENSG00000237453,ENSG00000006555,ENSG00000162396,ENSG00000243725,ENSG00000271723,ENSG00000184313,ENSG00000237173,ENSG00000235741,ENSG00000287582
chr1	54768222	54768372	1:54768222-54768372	-
chr1	54772202	54772354	1:54772202-54772354	ENSG00000006555
chr1	54775262	54775412	1:54775262-54775412	ENSG00000237453,ENSG00000006555
chr1	54776342	54776492	1:54776342-54776492	-
chr1	54781012	54781162	1:54781012-54781162	ENSG00000237453,ENSG00000006555
chr1	54791982	54792132	1:54791982-54792132	ENSG00000237453,ENSG00000006555
chr1	54799166	54799316	1:54799166-54799316	ENSG00000237453,ENSG00000006555
chr1	54803922	54804072	1:54803922-54804072	ENSG00000162398,ENSG00000237453,ENSG00000006555
chr1	54804142	54804292	1:54804142-54804292	ENSG00000162398,ENSG00000237453,ENSG00000006555
chr1	54810562	54810726	1:54810562-54810726	ENSG00000162398
chr1	54818582	54818732	1:54818582-54818732	-
chr1	54850154	54850304	1:54850154-54850304	-
chr1	54850902	54851052	1:54850902-54851052	ENSG00000287724,ENSG00000237453
chr1	54854540	54854690	1:54854540-54854690	-
chr1	54856462	54856632	1:54856462-54856632	ENSG00000287724
chr1	54856775	54856925	1:54856775-54856925	ENSG00000287724
chr1	54857382	54857532	1:54857382-54857532	ENSG00000287724
chr1	54857902	54858052	1:54857902-54858052	ENSG00000287724
chr1	54861482	54861632	1:54861482-54861632	ENSG00000287724
chr1	54883879	54884032	1:54883879-54884032	ENSG00000233203,ENSG00000242396,ENSG00000287724,ENSG00000116133
chr1	54884242	54884392	1:54884242-54884392	ENSG00000233203,ENSG00000242396,ENSG00000116133
chr1	54886422	54886572	1:54886422-54886572	ENSG00000233203,ENSG00000242396,ENSG00000116133
chr1	54887202	54887352	1:54887202-54887352	ENSG00000233203,ENSG00000242396,ENSG00000287724,ENSG00000116133
chr1	54887869	54888032	1:54887869-54888032	ENSG00000233203,ENSG00000242396,ENSG00000116133
chr1	54893302	54893452	1:54893302-54893452	ENSG00000233203,ENSG00000242396,ENSG00000116133
chr1	54904682	54904832	1:54904682-54904832	-
chr1	54905462	54905612	1:54905462-54905612	-
chr1	54922922	54923072	1:54922922-54923072	-
chr1	54927182	54927332	1:54927182-54927332	-
chr1	54927542	54927692	1:54927542-54927692	-
chr1	54934982	54935132	1:54934982-54935132	-
chr1	54940162	54940312	1:54940162-54940312	-
chr1	54945202	54945352	1:54945202-54945352	ENSG00000162399,ENSG00000233271,ENSG00000143001,ENSG00000284601
chr1	54950062	54950212	1:54950062-54950212	ENSG00000162399,ENSG00000233271,ENSG00000143001,ENSG00000284601
chr1	54950422	54950572	1:54950422-54950572	-
chr1	54950822	54950992	1:54950822-54950992	ENSG00000162399,ENSG00000233271,ENSG00000143001,ENSG00000284601
chr1	54953062	54953212	1:54953062-54953212	-
chr1	54955482	54955632	1:54955482-54955632	ENSG00000162399,ENSG00000233271,ENSG00000143001,ENSG00000284601
chr1	54959362	54959512	1:54959362-54959512	ENSG00000143001,ENSG00000284601
chr1	54965722	54965892	1:54965722-54965892	ENSG00000233271,ENSG00000143001,ENSG00000284601
chr1	54966022	54966172	1:54966022-54966172	ENSG00000143001,ENSG00000284601
chr1	54973322	54973472	1:54973322-54973472	ENSG00000143001,ENSG00000284601
chr1	54987922	54988072	1:54987922-54988072	ENSG00000233271,ENSG00000143001,ENSG00000284601
chr1	54990102	54990252	1:54990102-54990252	ENSG00000162399,ENSG00000233271,ENSG00000143001,ENSG00000284601
chr1	54990522	54990672	1:54990522-54990672	ENSG00000162399,ENSG00000233271,ENSG00000143001,ENSG00000284601
chr1	54996482	54996632	1:54996482-54996632	ENSG00000162399,ENSG00000233271,ENSG00000143001,ENSG00000284601
chr1	54996902	54997052	1:54996902-54997052	ENSG00000162399,ENSG00000233271
chr1	55007742	55007892	1:55007742-55007892	-
chr1	55011579	55011729	1:55011579-55011729	-
chr1	55022142	55022312	1:55022142-55022312	ENSG00000169174
chr1	55039602	55039752	1:55039602-55039752	ENSG00000169174
chr1	55050022	55050180	1:55050022-55050180	ENSG00000169174
chr1	55050462	55050612	1:55050462-55050612	ENSG00000169174
chr1	55053362	55053512	1:55053362-55053512	ENSG00000169174
chr1	55055622	55055772	1:55055622-55055772	ENSG00000169174
chr1	55064422	55064572	1:55064422-55064572	ENSG00000169174
chr1	55065022	55065172	1:55065022-55065172	ENSG00000162402
chr1	55071622	55071772	1:55071622-55071772	ENSG00000162402
chr1	55081302	55081452	1:55081302-55081452	ENSG00000162402
chr1	55082022	55082192	1:55082022-55082192	ENSG00000162402
chr1	55089842	55089992	1:55089842-55089992	ENSG00000162402
chr1	55107202	55107352	1:55107202-55107352	-
chr1	55128022	55128172	1:55128022-55128172	-
chr1	55129462	55129612	1:55129462-55129612	ENSG00000162402
chr1	55131942	55132092	1:55131942-55132092	-
chr1	55140682	55140832	1:55140682-55140832	ENSG00000265822,ENSG00000231095,ENSG00000231090,ENSG00000162402
chr1	55146922	55147072	1:55146922-55147072	ENSG00000162402
chr1	55155642	55155795	1:55155642-55155795	-
chr1	55190245	55190395	1:55190245-55190395	-
chr1	55195542	55195712	1:55195542-55195712	-
chr1	55196542	55196692	1:55196542-55196692	-
chr1	55205022	55205172	1:55205022-55205172	-
chr1	55209365	55209515	1:55209365-55209515	-
chr1	55214322	55214472	1:55214322-55214472	ENSG00000231090
chr1	55214622	55214772	1:55214622-55214772	ENSG00000231090
chr1	55215022	55215172	1:55215022-55215172	ENSG00000265822,ENSG00000231095,ENSG00000231090,ENSG00000162402
chr1	55215342	55215500	1:55215342-55215500	ENSG00000265822,ENSG00000231095,ENSG00000231090,ENSG00000162402
chr1	55215702	55215852	1:55215702-55215852	ENSG00000231095,ENSG00000231090
chr1	55217722	55217892	1:55217722-55217892	ENSG00000265822,ENSG00000231095,ENSG00000231090
chr1	55234142	55234292	1:55234142-55234292	ENSG00000265822,ENSG00000231095
chr1	55235862	55236012	1:55235862-55236012	ENSG00000265822,ENSG00000231095
chr1	55244528	55244678	1:55244528-55244678	-
chr1	55244822	55244972	1:55244822-55244972	ENSG00000265822
chr1	55262942	55263092	1:55262942-55263092	-
chr1	55275502	55275652	1:55275502-55275652	-
chr1	55276062	55276212	1:55276062-55276212	-
chr1	55277602	55277772	1:55277602-55277772	-
chr1	55284922	55285092	1:55284922-55285092	-
chr1	55286962	55287112	1:55286962-55287112	-
chr1	55309162	55309332	1:55309162-55309332	-
chr1	55310702	55310872	1:55310702-55310872	-
chr1	55311482	55311632	1:55311482-55311632	-
chr1	55314002	55314152	1:55314002-55314152	-
chr1	55321999	55322149	1:55321999-55322149	-
chr1	55329142	55329292	1:55329142-55329292	-
chr1	55334309	55334459	1:55334309-55334459	-
chr1	55338182	55338352	1:55338182-55338352	-
chr1	55347982	55348132	1:55347982-55348132	-
chr1	55362682	55362832	1:55362682-55362832	ENSG00000232198,ENSG00000231900
chr1	55363402	55363552	1:55363402-55363552	ENSG00000231900
chr1	55364342	55364492	1:55364342-55364492	ENSG00000231900
chr1	55369582	55369752	1:55369582-55369752	ENSG00000199831,ENSG00000232198,ENSG00000231900
chr1	55374902	55375052	1:55374902-55375052	ENSG00000199831,ENSG00000232198,ENSG00000231900
chr1	55375782	55375952	1:55375782-55375952	ENSG00000199831,ENSG00000232198
chr1	55378641	55378792	1:55378641-55378792	ENSG00000199831,ENSG00000232198
chr1	55399462	55399612	1:55399462-55399612	ENSG00000252162
chr1	55402222	55402392	1:55402222-55402392	ENSG00000252162
chr1	55402822	55402972	1:55402822-55402972	ENSG00000252162
chr1	55403202	55403352	1:55403202-55403352	ENSG00000252162
chr1	55418830	55418980	1:55418830-55418980	-
chr1	55421042	55421192	1:55421042-55421192	-
chr1	55421482	55421632	1:55421482-55421632	-
chr1	55423562	55423712	1:55423562-55423712	-
chr1	55428302	55428452	1:55428302-55428452	-
chr1	55428602	55428752	1:55428602-55428752	-
chr1	55429282	55429432	1:55429282-55429432	ENSG00000252162,ENSG00000272051,ENSG00000225475,ENSG00000199831,ENSG00000232198
chr1	55430222	55430372	1:55430222-55430372	-
chr1	55430862	55431012	1:55430862-55431012	-
chr1	55443642	55443792	1:55443642-55443792	ENSG00000252162,ENSG00000272051,ENSG00000199831
chr1	55448422	55448572	1:55448422-55448572	-
chr1	55457168	55457318	1:55457168-55457318	-
chr1	55466488	55466638	1:55466488-55466638	-
chr1	55472842	55472992	1:55472842-55472992	ENSG00000272051
chr1	55474262	55474432	1:55474262-55474432	ENSG00000272051
chr1	55476840	55476990	1:55476840-55476990	ENSG00000272051
chr1	55478842	55479011	1:55478842-55479011	ENSG00000272051
chr1	55490684	55490834	1:55490684-55490834	ENSG00000272051
chr1	55503742	55503892	1:55503742-55503892	-
chr1	55504542	55504692	1:55504542-55504692	-
chr1	55506826	55506976	1:55506826-55506976	-
chr1	55507122	55507272	1:55507122-55507272	-
chr1	55508782	55508932	1:55508782-55508932	-
chr1	55531812	55531962	1:55531812-55531962	-
chr1	55536622	55536775	1:55536622-55536775	-
chr1	55543002	55543152	1:55543002-55543152	-
chr1	55560482	55560632	1:55560482-55560632	-
chr1	55573222	55573372	1:55573222-55573372	-
chr1	55575695	55575845	1:55575695-55575845	-
chr1	55581042	55581192	1:55581042-55581192	ENSG00000234810
chr1	55584642	55584792	1:55584642-55584792	ENSG00000234810
chr1	55585042	55585212	1:55585042-55585212	ENSG00000234810
chr1	55589762	55589912	1:55589762-55589912	ENSG00000234810
chr1	55604821	55604992	1:55604821-55604992	-
chr1	55611302	55611452	1:55611302-55611452	-
chr1	55618321	55618471	1:55618321-55618471	-
chr1	55623462	55623612	1:55623462-55623612	-
chr1	55626442	55626592	1:55626442-55626592	-
chr1	55631642	55631792	1:55631642-55631792	-
chr1	55632182	55632353	1:55632182-55632353	-
chr1	55634662	55634812	1:55634662-55634812	-
chr1	55635982	55636152	1:55635982-55636152	-
chr1	55636822	55636972	1:55636822-55636972	-
chr1	55641302	55641452	1:55641302-55641452	-
chr1	55650542	55650692	1:55650542-55650692	-
chr1	55665265	55665415	1:55665265-55665415	-
chr1	55669442	55669612	1:55669442-55669612	-
chr1	55670762	55670912	1:55670762-55670912	-
chr1	55680082	55680232	1:55680082-55680232	-
chr1	55685682	55685832	1:55685682-55685832	-
chr1	55694422	55694572	1:55694422-55694572	-
chr1	55695684	55695834	1:55695684-55695834	-
chr1	55696252	55696412	1:55696252-55696412	-
chr1	55700426	55700592	1:55700426-55700592	-
chr1	55700862	55701012	1:55700862-55701012	-
chr1	55702182	55702332	1:55702182-55702332	-
chr1	55708882	55709032	1:55708882-55709032	-
chr1	55709382	55709532	1:55709382-55709532	-
chr1	55712182	55712332	1:55712182-55712332	-
chr1	55716242	55716392	1:55716242-55716392	-
chr1	55716762	55716912	1:55716762-55716912	-
chr1	55717462	55717612	1:55717462-55717612	-
chr1	55717862	55718012	1:55717862-55718012	-
chr1	55718962	55719112	1:55718962-55719112	ENSG00000230250,ENSG00000225475
chr1	55720342	55720492	1:55720342-55720492	-
chr1	55724582	55724732	1:55724582-55724732	-
chr1	55725061	55725211	1:55725061-55725211	-
chr1	55725502	55725652	1:55725502-55725652	-
chr1	55726296	55726446	1:55726296-55726446	-
chr1	55727082	55727232	1:55727082-55727232	-
chr1	55741662	55741812	1:55741662-55741812	-
chr1	55747622	55747812	1:55747622-55747812	-
chr1	55748669	55748819	1:55748669-55748819	-
chr1	55767322	55767472	1:55767322-55767472	-
chr1	55768582	55768732	1:55768582-55768732	-
chr1	55773682	55773852	1:55773682-55773852	-
chr1	55782082	55782392	1:55782082-55782392	-
chr1	55812402	55812552	1:55812402-55812552	-
chr1	55813742	55813892	1:55813742-55813892	ENSG00000234810
chr1	55816462	55816612	1:55816462-55816612	ENSG00000234810
chr1	55819141	55819291	1:55819141-55819291	-
chr1	55823662	55823812	1:55823662-55823812	-
chr1	55826594	55826744	1:55826594-55826744	-
chr1	55826782	55826932	1:55826782-55826932	-
chr1	55827422	55827572	1:55827422-55827572	ENSG00000234810
chr1	55828262	55828412	1:55828262-55828412	-
chr1	55833502	55833652	1:55833502-55833652	-
chr1	55833942	55834092	1:55833942-55834092	ENSG00000234810
chr1	55846202	55846352	1:55846202-55846352	-
chr1	55849022	55849172	1:55849022-55849172	ENSG00000234810
chr1	55854092	55854242	1:55854092-55854242	-
chr1	55855042	55855221	1:55855042-55855221	-
chr1	55860962	55861132	1:55860962-55861132	ENSG00000233079
chr1	55868062	55868212	1:55868062-55868212	ENSG00000233079
chr1	55869162	55869312	1:55869162-55869312	ENSG00000233079
chr1	55876382	55876532	1:55876382-55876532	-
chr1	55877542	55877692	1:55877542-55877692	-
chr1	55893262	55893432	1:55893262-55893432	-
chr1	55894662	55894812	1:55894662-55894812	-
chr1	55898322	55898472	1:55898322-55898472	ENSG00000230250
chr1	55907862	55908012	1:55907862-55908012	-
chr1	55916582	55916752	1:55916582-55916752	ENSG00000230250
chr1	55927024	55927174	1:55927024-55927174	-
chr1	55928062	55928212	1:55928062-55928212	ENSG00000230250,ENSG00000227104
chr1	55931522	55931672	1:55931522-55931672	ENSG00000230250,ENSG00000227104
chr1	55931722	55931872	1:55931722-55931872	ENSG00000230250,ENSG00000227104
chr1	55938402	55938552	1:55938402-55938552	ENSG00000230250,ENSG00000227104
chr1	55957362	55957512	1:55957362-55957512	ENSG00000230250
chr1	55959322	55959472	1:55959322-55959472	-
chr1	55970882	55971032	1:55970882-55971032	-
chr1	55974762	55974912	1:55974762-55974912	-
chr1	55975142	55975312	1:55975142-55975312	ENSG00000230250
chr1	55980702	55980852	1:55980702-55980852	-
chr1	55981062	55981232	1:55981062-55981232	-
chr1	55986082	55986252	1:55986082-55986252	-
chr1	55987942	55988092	1:55987942-55988092	-
chr1	55988971	55989121	1:55988971-55989121	-
chr1	55997622	55997772	1:55997622-55997772	-
chr1	56034342	56034492	1:56034342-56034492	-
chr1	56034922	56035092	1:56034922-56035092	-
chr1	56056680	56056852	1:56056680-56056852	-
chr1	56058162	56058312	1:56058162-56058312	-
chr1	56063562	56063712	1:56063562-56063712	-
chr1	56064762	56064912	1:56064762-56064912	-
chr1	56065842	56065992	1:56065842-56065992	-
chr1	56068396	56068546	1:56068396-56068546	-
chr1	56068744	56068894	1:56068744-56068894	-
chr1	56069002	56069152	1:56069002-56069152	-
chr1	56074122	56074272	1:56074122-56074272	-
chr1	56074491	56074641	1:56074491-56074641	-
chr1	56077322	56077472	1:56077322-56077472	-
chr1	56080184	56080484	1:56080184-56080484	-
chr1	56081242	56081412	1:56081242-56081412	-
chr1	56093023	56093173	1:56093023-56093173	-
chr1	56093283	56093433	1:56093283-56093433	-
chr1	56094303	56094453	1:56094303-56094453	-
chr1	56096383	56096533	1:56096383-56096533	-
chr1	56097863	56098013	1:56097863-56098013	-
chr1	56099083	56099233	1:56099083-56099233	-
chr1	56099903	56100053	1:56099903-56100053	-
chr1	56120163	56120313	1:56120163-56120313	-
chr1	56123563	56123713	1:56123563-56123713	-
chr1	56137143	56137293	1:56137143-56137293	-
chr1	56138023	56138173	1:56138023-56138173	-
chr1	56138263	56138413	1:56138263-56138413	-
chr1	56146583	56146733	1:56146583-56146733	ENSG00000235612
chr1	56148903	56149053	1:56148903-56149053	ENSG00000235612
chr1	56151523	56151673	1:56151523-56151673	ENSG00000235612
chr1	56169983	56170133	1:56169983-56170133	ENSG00000260971
chr1	56180943	56181093	1:56180943-56181093	-
chr1	56188340	56188490	1:56188340-56188490	-
chr1	56191103	56191253	1:56191103-56191253	-
chr1	56195043	56195193	1:56195043-56195193	ENSG00000229871
chr1	56201043	56201193	1:56201043-56201193	ENSG00000229871
chr1	56215903	56216053	1:56215903-56216053	ENSG00000229871
chr1	56216323	56216473	1:56216323-56216473	ENSG00000260971,ENSG00000229871
chr1	56220923	56221073	1:56220923-56221073	-
chr1	56234943	56235093	1:56234943-56235093	-
chr1	56255943	56256113	1:56255943-56256113	ENSG00000260971,ENSG00000229871
chr1	56260423	56260573	1:56260423-56260573	-
chr1	56285043	56285193	1:56285043-56285193	ENSG00000260971
chr1	56285663	56285813	1:56285663-56285813	-
chr1	56291543	56291713	1:56291543-56291713	ENSG00000260971
chr1	56301883	56302053	1:56301883-56302053	-
chr1	56305083	56305253	1:56305083-56305253	-
chr1	56326183	56326333	1:56326183-56326333	-
chr1	56329058	56329213	1:56329058-56329213	-
chr1	56330543	56330713	1:56330543-56330713	ENSG00000260971
chr1	56332263	56332413	1:56332263-56332413	-
chr1	56340143	56340293	1:56340143-56340293	-
chr1	56355463	56355613	1:56355463-56355613	-
chr1	56358003	56358153	1:56358003-56358153	-
chr1	56372323	56372473	1:56372323-56372473	-
chr1	56374163	56374313	1:56374163-56374313	-
chr1	56374603	56374753	1:56374603-56374753	-
chr1	56374843	56374993	1:56374843-56374993	-
chr1	56375503	56375653	1:56375503-56375653	ENSG00000260971
chr1	56376723	56376890	1:56376723-56376890	ENSG00000260971
chr1	56377553	56377703	1:56377553-56377703	-
chr1	56380663	56380813	1:56380663-56380813	-
chr1	56390360	56390510	1:56390360-56390510	-
chr1	56394423	56394573	1:56394423-56394573	-
chr1	56397483	56397633	1:56397483-56397633	-
chr1	56397863	56398013	1:56397863-56398013	-
chr1	56404603	56404753	1:56404603-56404753	ENSG00000223956
chr1	56404783	56404933	1:56404783-56404933	-
chr1	56411583	56411747	1:56411583-56411747	ENSG00000223956
chr1	56413858	56414008	1:56413858-56414008	ENSG00000223956
chr1	56416663	56416813	1:56416663-56416813	ENSG00000223956
chr1	56417763	56417913	1:56417763-56417913	ENSG00000223956
chr1	56425343	56425493	1:56425343-56425493	ENSG00000223956
chr1	56434097	56434247	1:56434097-56434247	-
chr1	56438063	56438213	1:56438063-56438213	-
chr1	56446733	56446913	1:56446733-56446913	-
chr1	56447905	56448055	1:56447905-56448055	-
chr1	56449043	56449193	1:56449043-56449193	-
chr1	56450503	56450653	1:56450503-56450653	-
chr1	56452363	56452513	1:56452363-56452513	-
chr1	56456863	56457013	1:56456863-56457013	-
chr1	56457463	56457613	1:56457463-56457613	-
chr1	56458023	56458173	1:56458023-56458173	-
chr1	56470083	56470233	1:56470083-56470233	ENSG00000260971
chr1	56474003	56474153	1:56474003-56474153	-
chr1	56477383	56477553	1:56477383-56477553	ENSG00000260971,ENSG00000284686
chr1	56477843	56477993	1:56477843-56477993	ENSG00000284686
chr1	56484866	56485016	1:56484866-56485016	ENSG00000284686
chr1	56491523	56491673	1:56491523-56491673	ENSG00000284686
chr1	56502723	56502873	1:56502723-56502873	-
chr1	56508603	56508773	1:56508603-56508773	ENSG00000284686,ENSG00000162407
chr1	56513223	56513375	1:56513223-56513375	ENSG00000284686,ENSG00000162407
chr1	56516963	56517113	1:56516963-56517113	ENSG00000284686,ENSG00000162407
chr1	56522783	56522933	1:56522783-56522933	ENSG00000284686,ENSG00000162407
chr1	56525619	56525769	1:56525619-56525769	ENSG00000284686
chr1	56532403	56532553	1:56532403-56532553	ENSG00000284686,ENSG00000236776
chr1	56540528	56540678	1:56540528-56540678	ENSG00000236776
chr1	56550271	56550421	1:56550271-56550421	-
chr1	56565122	56565272	1:56565122-56565272	-
chr1	56577202	56577352	1:56577202-56577352	ENSG00000162407
chr1	56577562	56577712	1:56577562-56577712	ENSG00000162407
chr1	56577922	56578072	1:56577922-56578072	ENSG00000162407
chr1	56578402	56578572	1:56578402-56578572	ENSG00000162407
chr1	56578922	56579072	1:56578922-56579072	ENSG00000162407
chr1	56579542	56579692	1:56579542-56579692	ENSG00000284686,ENSG00000223956,ENSG00000162407,ENSG00000236776,ENSG00000224980,ENSG00000225475,ENSG00000162409
chr1	56585002	56585152	1:56585002-56585152	ENSG00000224980,ENSG00000225475
chr1	56590642	56590792	1:56590642-56590792	ENSG00000224980,ENSG00000225475
chr1	56601622	56601772	1:56601622-56601772	ENSG00000225475
chr1	56617142	56617292	1:56617142-56617292	ENSG00000225475
chr1	56644362	56644512	1:56644362-56644512	ENSG00000162407,ENSG00000162409
chr1	56645302	56645452	1:56645302-56645452	ENSG00000162407,ENSG00000162409
chr1	56654680	56654830	1:56654680-56654830	ENSG00000162409
chr1	56676782	56676952	1:56676782-56676952	-
chr1	56686282	56686432	1:56686282-56686432	-
chr1	56686522	56686672	1:56686522-56686672	-
chr1	56688562	56688712	1:56688562-56688712	-
chr1	56709382	56709552	1:56709382-56709552	-
chr1	56710742	56710912	1:56710742-56710912	-
chr1	56788682	56788832	1:56788682-56788832	-
chr1	56798102	56798292	1:56798102-56798292	-
chr1	56800062	56800232	1:56800062-56800232	-
chr1	56803682	56803832	1:56803682-56803832	-
chr1	56816222	56816372	1:56816222-56816372	ENSG00000187889
chr1	56817822	56817972	1:56817822-56817972	ENSG00000187889
chr1	56820841	56820991	1:56820841-56820991	ENSG00000187889,ENSG00000229913
chr1	56821142	56821292	1:56821142-56821292	ENSG00000187889,ENSG00000229913,ENSG00000157131
chr1	56821522	56821672	1:56821522-56821672	ENSG00000187889,ENSG00000229913
chr1	56832002	56832152	1:56832002-56832152	ENSG00000229913,ENSG00000157131,ENSG00000229887,ENSG00000223416,ENSG00000235038
chr1	56832422	56832572	1:56832422-56832572	ENSG00000187889,ENSG00000229913,ENSG00000157131,ENSG00000021852,ENSG00000229887,ENSG00000223416,ENSG00000235038,ENSG00000230546
chr1	56838842	56838992	1:56838842-56838992	ENSG00000157131
chr1	56866822	56866972	1:56866822-56866972	ENSG00000157131
chr1	56868779	56868929	1:56868779-56868929	-
chr1	56872722	56872902	1:56872722-56872902	ENSG00000157131
chr1	56878122	56878272	1:56878122-56878272	ENSG00000157131
chr1	56897402	56897552	1:56897402-56897552	-
chr1	56897762	56897932	1:56897762-56897932	ENSG00000157131
chr1	56898182	56898332	1:56898182-56898332	-
chr1	56901862	56902032	1:56901862-56902032	ENSG00000157131
chr1	56904822	56904972	1:56904822-56904972	-
chr1	56908682	56908832	1:56908682-56908832	ENSG00000157131
chr1	56909042	56909192	1:56909042-56909192	ENSG00000157131
chr1	56909662	56909812	1:56909662-56909812	-
chr1	56910502	56910652	1:56910502-56910652	-
chr1	56911602	56911772	1:56911602-56911772	ENSG00000157131,ENSG00000021852,ENSG00000235038,ENSG00000230546
chr1	56920622	56920812	1:56920622-56920812	ENSG00000021852
chr1	56921602	56921752	1:56921602-56921752	ENSG00000021852
chr1	56934522	56934672	1:56934522-56934672	ENSG00000021852
chr1	56948762	56948918	1:56948762-56948918	-
chr1	56958562	56958712	1:56958562-56958712	ENSG00000021852,ENSG00000236341
chr1	56963782	56963932	1:56963782-56963932	ENSG00000021852,ENSG00000236341
chr1	56968342	56968492	1:56968342-56968492	ENSG00000021852,ENSG00000236341
chr1	56978022	56978172	1:56978022-56978172	-
chr1	57003522	57003692	1:57003522-57003692	-
chr1	57008062	57008212	1:57008062-57008212	-
chr1	57017822	57017972	1:57017822-57017972	-
chr1	57061502	57061656	1:57061502-57061656	-
chr1	57068002	57068152	1:57068002-57068152	-
chr1	57079808	57079958	1:57079808-57079958	-
chr1	57089982	57090132	1:57089982-57090132	-
chr1	57109377	57109527	1:57109377-57109527	-
chr1	57119162	57119312	1:57119162-57119312	-
chr1	57122142	57122292	1:57122142-57122292	-
chr1	57124922	57125072	1:57124922-57125072	-
chr1	57132062	57132232	1:57132062-57132232	ENSG00000173406
chr1	57133082	57133232	1:57133082-57133232	ENSG00000173406
chr1	57133802	57133952	1:57133802-57133952	ENSG00000173406
chr1	57143102	57143252	1:57143102-57143252	ENSG00000173406
chr1	57165678	57165828	1:57165678-57165828	-
chr1	57172616	57172766	1:57172616-57172766	-
chr1	57218787	57218952	1:57218787-57218952	-
chr1	57254141	57254291	1:57254141-57254291	-
chr1	57259062	57259212	1:57259062-57259212	-
chr1	57281394	57281544	1:57281394-57281544	-
chr1	57307563	57307713	1:57307563-57307713	-
chr1	57319343	57319493	1:57319343-57319493	-
chr1	57379340	57379490	1:57379340-57379490	ENSG00000227935
chr1	57385123	57385273	1:57385123-57385273	ENSG00000227935
chr1	57411363	57411533	1:57411363-57411533	ENSG00000227935
chr1	57422303	57422453	1:57422303-57422453	ENSG00000173406
chr1	57423003	57423153	1:57423003-57423153	ENSG00000173406
chr1	57423447	57423597	1:57423447-57423597	ENSG00000173406
chr1	57423883	57424033	1:57423883-57424033	ENSG00000173406
chr1	57424223	57424373	1:57424223-57424373	ENSG00000173406
chr1	57424643	57424793	1:57424643-57424793	ENSG00000173406
chr1	57468743	57469133	1:57468743-57469133	-
chr1	57470163	57470313	1:57470163-57470313	-
chr1	57474223	57474373	1:57474223-57474373	-
chr1	57485783	57485933	1:57485783-57485933	-
chr1	57489743	57489893	1:57489743-57489893	-
chr1	57549394	57549544	1:57549394-57549544	-
chr1	57599343	57599493	1:57599343-57599493	ENSG00000236888
chr1	57615805	57615955	1:57615805-57615955	ENSG00000236888
chr1	57616083	57616233	1:57616083-57616233	ENSG00000236888
chr1	57623123	57623273	1:57623123-57623273	ENSG00000236888
chr1	57632563	57632715	1:57632563-57632715	ENSG00000236888
chr1	57633243	57633393	1:57633243-57633393	ENSG00000236888
chr1	57637263	57637413	1:57637263-57637413	ENSG00000236888,ENSG00000235038,ENSG00000230546
chr1	57658588	57658738	1:57658588-57658738	-
chr1	57671893	57672043	1:57671893-57672043	-
chr1	57674943	57675093	1:57674943-57675093	-
chr1	57707785	57707935	1:57707785-57707935	-
chr1	57770903	57771053	1:57770903-57771053	-
chr1	57788483	57788633	1:57788483-57788633	-
chr1	57796743	57796893	1:57796743-57796893	-
chr1	57820743	57820893	1:57820743-57820893	-
chr1	57831763	57831913	1:57831763-57831913	-
chr1	57839203	57839353	1:57839203-57839353	ENSG00000226759
chr1	57843843	57844013	1:57843843-57844013	ENSG00000226759
chr1	57845123	57845273	1:57845123-57845273	ENSG00000226759
chr1	57857944	57858094	1:57857944-57858094	ENSG00000226759
chr1	57860462	57860612	1:57860462-57860612	ENSG00000226759
chr1	57889763	57889913	1:57889763-57889913	-
chr1	57916132	57916282	1:57916132-57916282	-
chr1	57952634	57952784	1:57952634-57952784	-
chr1	57967143	57967293	1:57967143-57967293	-
chr1	58035623	58035773	1:58035623-58035773	ENSG00000229887,ENSG00000223416,ENSG00000235038
chr1	58047343	58047493	1:58047343-58047493	ENSG00000229887,ENSG00000223416,ENSG00000235038,ENSG00000230546
chr1	58155483	58155633	1:58155483-58155633	-
chr1	58163063	58163233	1:58163063-58163233	ENSG00000223416,ENSG00000235038,ENSG00000230546,ENSG00000233216
chr1	58249843	58249993	1:58249843-58249993	ENSG00000233216
chr1	58250347	58250593	1:58250347-58250593	ENSG00000233216
chr1	58251787	58251937	1:58251787-58251937	ENSG00000233216
chr1	58290783	58290933	1:58290783-58290933	ENSG00000233216
chr1	58358443	58358593	1:58358443-58358593	-
chr1	58395483	58395633	1:58395483-58395633	ENSG00000223416,ENSG00000235038,ENSG00000230546,ENSG00000233216
chr1	58397543	58397693	1:58397543-58397693	-
chr1	58402103	58402253	1:58402103-58402253	-
chr1	58402503	58402653	1:58402503-58402653	-
chr1	58411211	58411361	1:58411211-58411361	-
chr1	58412083	58412233	1:58412083-58412233	-
chr1	58412383	58412533	1:58412383-58412533	-
chr1	58432883	58433033	1:58432883-58433033	ENSG00000233216
chr1	58440060	58440210	1:58440060-58440210	-
chr1	58448058	58448208	1:58448058-58448208	-
chr1	58456563	58456713	1:58456563-58456713	-
chr1	58460583	58460733	1:58460583-58460733	-
chr1	58466263	58466413	1:58466263-58466413	-
chr1	58469203	58469353	1:58469203-58469353	-
chr1	58477484	58477634	1:58477484-58477634	-
chr1	58508703	58508853	1:58508703-58508853	-
chr1	58515963	58516113	1:58515963-58516113	ENSG00000162600,ENSG00000286918
chr1	58523929	58524079	1:58523929-58524079	-
chr1	58524683	58524833	1:58524683-58524833	-
chr1	58528623	58528773	1:58528623-58528773	ENSG00000162600
chr1	58539663	58539813	1:58539663-58539813	-
chr1	58542263	58542413	1:58542263-58542413	-
chr1	58545903	58546073	1:58545903-58546073	ENSG00000162600,ENSG00000286918,ENSG00000270209
chr1	58546223	58546393	1:58546223-58546393	ENSG00000173406,ENSG00000162600,ENSG00000286918,ENSG00000270209,ENSG00000264128
chr1	58546683	58546833	1:58546683-58546833	ENSG00000173406,ENSG00000235038,ENSG00000162600,ENSG00000286918,ENSG00000270209,ENSG00000264128,ENSG00000185839
chr1	58548503	58548653	1:58548503-58548653	ENSG00000162600,ENSG00000286918,ENSG00000270209
chr1	58576883	58577033	1:58576883-58577033	ENSG00000264128,ENSG00000184292
chr1	58578156	58578306	1:58578156-58578306	ENSG00000264128,ENSG00000184292
chr1	58583643	58583793	1:58583643-58583793	ENSG00000264128,ENSG00000184292
chr1	58584123	58584313	1:58584123-58584313	ENSG00000264128,ENSG00000184292
chr1	58584623	58584773	1:58584623-58584773	ENSG00000230546,ENSG00000264128,ENSG00000184292,ENSG00000185839
chr1	58585096	58585246	1:58585096-58585246	-
chr1	58585723	58585893	1:58585723-58585893	ENSG00000264128
chr1	58592643	58592793	1:58592643-58592793	ENSG00000264128,ENSG00000184292,ENSG00000185839
chr1	58618403	58618553	1:58618403-58618553	ENSG00000264128,ENSG00000185839
chr1	58619463	58619633	1:58619463-58619633	ENSG00000185839
chr1	58621061	58621211	1:58621061-58621211	ENSG00000185839
chr1	58649663	58649813	1:58649663-58649813	-
chr1	58652663	58652833	1:58652663-58652833	ENSG00000264128,ENSG00000185839
chr1	58664943	58665093	1:58664943-58665093	-
chr1	58683655	58683805	1:58683655-58683805	-
chr1	58695357	58695507	1:58695357-58695507	-
chr1	58699523	58699673	1:58699523-58699673	ENSG00000162601
chr1	58700043	58700193	1:58700043-58700193	ENSG00000162601,ENSG00000283445
chr1	58711186	58711336	1:58711186-58711336	ENSG00000283445
chr1	58718623	58718773	1:58718623-58718773	ENSG00000283445
chr1	58721490	58721640	1:58721490-58721640	ENSG00000283445
chr1	58727523	58727693	1:58727523-58727693	ENSG00000283445
chr1	58732223	58732393	1:58732223-58732393	ENSG00000283445
chr1	58739003	58739153	1:58739003-58739153	-
chr1	58739978	58740133	1:58739978-58740133	-
chr1	58752743	58752893	1:58752743-58752893	-
chr1	58753009	58753173	1:58753009-58753173	-
chr1	58753323	58753473	1:58753323-58753473	-
chr1	58754175	58754325	1:58754175-58754325	-
chr1	58755563	58755713	1:58755563-58755713	ENSG00000162601,ENSG00000283445,ENSG00000226883
chr1	58756904	58757054	1:58756904-58757054	-
chr1	58762923	58763073	1:58762923-58763073	-
chr1	58763303	58763453	1:58763303-58763453	-
chr1	58764423	58764573	1:58764423-58764573	-
chr1	58769363	58769513	1:58769363-58769513	-
chr1	58773543	58773693	1:58773543-58773693	ENSG00000177606
chr1	58779283	58779433	1:58779283-58779433	-
chr1	58779903	58780073	1:58779903-58780073	ENSG00000177606
chr1	58780603	58780753	1:58780603-58780753	-
chr1	58781003	58781153	1:58781003-58781153	-
chr1	58781843	58781993	1:58781843-58781993	ENSG00000177606
chr1	58782423	58782593	1:58782423-58782593	-
chr1	58783283	58783453	1:58783283-58783453	ENSG00000177606
chr1	58783483	58783633	1:58783483-58783633	ENSG00000177606
chr1	58784103	58784273	1:58784103-58784273	ENSG00000177606,ENSG00000234807,ENSG00000272226
chr1	58784583	58784733	1:58784583-58784733	ENSG00000177606,ENSG00000234807
chr1	58785183	58785333	1:58785183-58785333	ENSG00000177606,ENSG00000234807,ENSG00000272226
chr1	58785763	58785913	1:58785763-58785913	ENSG00000234807
chr1	58786383	58786593	1:58786383-58786593	ENSG00000234807
chr1	58805309	58805459	1:58805309-58805459	-
chr1	58809443	58809613	1:58809443-58809613	ENSG00000272226
chr1	58812623	58812773	1:58812623-58812773	ENSG00000272226
chr1	58813603	58813753	1:58813603-58813753	-
chr1	58813897	58814197	1:58813897-58814197	-
chr1	58814263	58814413	1:58814263-58814413	ENSG00000272226
chr1	58814783	58814933	1:58814783-58814933	ENSG00000272226
chr1	58815243	58815413	1:58815243-58815413	ENSG00000272226
chr1	58816323	58816493	1:58816323-58816493	ENSG00000272226
chr1	58816823	58816973	1:58816823-58816973	ENSG00000272226
chr1	58818183	58818333	1:58818183-58818333	ENSG00000272226
chr1	58819803	58819953	1:58819803-58819953	-
chr1	58823523	58823673	1:58823523-58823673	-
chr1	58823803	58823953	1:58823803-58823953	-
chr1	58824943	58825093	1:58824943-58825093	-
chr1	58836583	58836733	1:58836583-58836733	-
chr1	58840263	58840413	1:58840263-58840413	-
chr1	58844303	58844453	1:58844303-58844453	-
chr1	58849023	58849193	1:58849023-58849193	ENSG00000231740
chr1	58855563	58855733	1:58855563-58855733	ENSG00000231740
chr1	58858506	58858656	1:58858506-58858656	ENSG00000231740
chr1	58861628	58861778	1:58861628-58861778	-
chr1	58874903	58875053	1:58874903-58875053	-
chr1	58881623	58881793	1:58881623-58881793	-
chr1	58883403	58883553	1:58883403-58883553	ENSG00000231740,ENSG00000232453,ENSG00000228121
chr1	58883943	58884113	1:58883943-58884113	ENSG00000232453
chr1	58884803	58884953	1:58884803-58884953	-
chr1	58886143	58886293	1:58886143-58886293	-
chr1	58886803	58886970	1:58886803-58886970	-
chr1	58887203	58887370	1:58887203-58887370	-
chr1	58893603	58893753	1:58893603-58893753	ENSG00000232453
chr1	58896743	58896893	1:58896743-58896893	ENSG00000232453
chr1	58899083	58899253	1:58899083-58899253	ENSG00000232453
chr1	58903803	58903953	1:58903803-58903953	ENSG00000232453
chr1	58908663	58908813	1:58908663-58908813	-
chr1	58909303	58909453	1:58909303-58909453	ENSG00000232453
chr1	58922403	58922573	1:58922403-58922573	-
chr1	58932883	58933053	1:58932883-58933053	ENSG00000232453
chr1	58934848	58934998	1:58934848-58934998	-
chr1	58965003	58965153	1:58965003-58965153	-
chr1	58968783	58968933	1:58968783-58968933	ENSG00000228121
chr1	58971783	58971933	1:58971783-58971933	ENSG00000228121
chr1	58976003	58976153	1:58976003-58976153	ENSG00000228121
chr1	58982643	58982793	1:58982643-58982793	-
chr1	58983283	58983433	1:58983283-58983433	-
chr1	58983963	58984113	1:58983963-58984113	-
chr1	58987043	58987193	1:58987043-58987193	ENSG00000228121
chr1	58997783	58997933	1:58997783-58997933	ENSG00000228121
chr1	59007996	59008146	1:59007996-59008146	ENSG00000228121
chr1	59008496	59008646	1:59008496-59008646	ENSG00000228121
chr1	59008723	59008873	1:59008723-59008873	ENSG00000228121
chr1	59013399	59013553	1:59013399-59013553	-
chr1	59013703	59013873	1:59013703-59013873	ENSG00000228121
chr1	59015863	59016032	1:59015863-59016032	-
chr1	59020283	59020453	1:59020283-59020453	ENSG00000237352
chr1	59025922	59026072	1:59025922-59026072	-
chr1	59026743	59026893	1:59026743-59026893	-
chr1	59039676	59039826	1:59039676-59039826	-
chr1	59041923	59042079	1:59041923-59042079	-
chr1	59043903	59044093	1:59043903-59044093	-
chr1	59046803	59046953	1:59046803-59046953	-
chr1	59052423	59052573	1:59052423-59052573	-
chr1	59056003	59056153	1:59056003-59056153	ENSG00000237352,ENSG00000241042
chr1	59056423	59056573	1:59056423-59056573	ENSG00000237352,ENSG00000241042
chr1	59057323	59057473	1:59057323-59057473	ENSG00000237352,ENSG00000241042
chr1	59057903	59058053	1:59057903-59058053	ENSG00000237352,ENSG00000241042
chr1	59062023	59062173	1:59062023-59062173	ENSG00000237352,ENSG00000241042,ENSG00000235215
chr1	59062783	59062933	1:59062783-59062933	ENSG00000237352,ENSG00000241042
chr1	59072423	59072573	1:59072423-59072573	ENSG00000235215
chr1	59072623	59072773	1:59072623-59072773	ENSG00000235215
chr1	59076623	59076773	1:59076623-59076773	ENSG00000235215
chr1	59079843	59079993	1:59079843-59079993	ENSG00000235215
chr1	59084403	59084553	1:59084403-59084553	ENSG00000235215
chr1	59089483	59089633	1:59089483-59089633	-
chr1	59101115	59101265	1:59101115-59101265	-
chr1	59105651	59105801	1:59105651-59105801	-
chr1	59107603	59107753	1:59107603-59107753	-
chr1	59117043	59117193	1:59117043-59117193	-
chr1	59124303	59124453	1:59124303-59124453	-
chr1	59128483	59128633	1:59128483-59128633	-
chr1	59128883	59129033	1:59128883-59129033	-
chr1	59136563	59136713	1:59136563-59136713	-
chr1	59143183	59143333	1:59143183-59143333	ENSG00000224609
chr1	59143943	59144093	1:59143943-59144093	ENSG00000224609
chr1	59147143	59147293	1:59147143-59147293	ENSG00000224609
chr1	59150663	59150813	1:59150663-59150813	ENSG00000224609
chr1	59151143	59151293	1:59151143-59151293	ENSG00000224609
chr1	59151943	59152093	1:59151943-59152093	-
chr1	59155423	59155573	1:59155423-59155573	-
chr1	59156123	59156297	1:59156123-59156297	-
chr1	59156963	59157113	1:59156963-59157113	-
chr1	59163903	59164053	1:59163903-59164053	-
chr1	59169803	59169953	1:59169803-59169953	-
chr1	59173863	59174013	1:59173863-59174013	-
chr1	59178503	59178653	1:59178503-59178653	-
chr1	59186743	59186933	1:59186743-59186933	-
chr1	59195355	59195505	1:59195355-59195505	-
chr1	59202660	59202810	1:59202660-59202810	-
chr1	59204083	59204233	1:59204083-59204233	ENSG00000224609
chr1	59218983	59219133	1:59218983-59219133	-
chr1	59220503	59220653	1:59220503-59220653	-
chr1	59224363	59224513	1:59224363-59224513	-
chr1	59229203	59229393	1:59229203-59229393	-
chr1	59230768	59230918	1:59230768-59230918	-
chr1	59232363	59232513	1:59232363-59232513	-
chr1	59261643	59261813	1:59261643-59261813	-
chr1	59266543	59266693	1:59266543-59266693	-
chr1	59272643	59272793	1:59272643-59272793	-
chr1	59275583	59275733	1:59275583-59275733	-
chr1	59276543	59276693	1:59276543-59276693	ENSG00000270457
chr1	59279743	59279893	1:59279743-59279893	-
chr1	59290323	59290473	1:59290323-59290473	ENSG00000270457
chr1	59292703	59292853	1:59292703-59292853	ENSG00000224609,ENSG00000270457,ENSG00000172456
chr1	59296523	59296673	1:59296523-59296673	ENSG00000224609,ENSG00000270457,ENSG00000172456
chr1	59296863	59297013	1:59296863-59297013	ENSG00000224609,ENSG00000270457,ENSG00000172456
chr1	59316763	59316913	1:59316763-59316913	-
chr1	59318543	59318693	1:59318543-59318693	-
chr1	59332243	59332393	1:59332243-59332393	-
chr1	59333103	59333253	1:59333103-59333253	-
chr1	59343463	59343613	1:59343463-59343613	-
chr1	59355443	59355593	1:59355443-59355593	-
chr1	59360283	59360453	1:59360283-59360453	-
chr1	59361903	59362053	1:59361903-59362053	-
chr1	59366423	59366573	1:59366423-59366573	-
chr1	59367283	59367453	1:59367283-59367453	-
chr1	59367843	59368013	1:59367843-59368013	-
chr1	59375363	59375513	1:59375363-59375513	-
chr1	59375903	59376053	1:59375903-59376053	-
chr1	59379143	59379293	1:59379143-59379293	-
chr1	59393343	59393493	1:59393343-59393493	ENSG00000172456
chr1	59393563	59393713	1:59393563-59393713	ENSG00000172456
chr1	59401683	59401833	1:59401683-59401833	-
chr1	59408743	59408893	1:59408743-59408893	-
chr1	59414883	59415053	1:59414883-59415053	-
chr1	59423043	59423193	1:59423043-59423193	-
chr1	59427283	59427433	1:59427283-59427433	-
chr1	59434463	59434613	1:59434463-59434613	-
chr1	59438123	59438273	1:59438123-59438273	-
chr1	59443423	59443573	1:59443423-59443573	-
chr1	59445183	59445333	1:59445183-59445333	-
chr1	59445603	59445753	1:59445603-59445753	-
chr1	59446403	59446573	1:59446403-59446573	-
chr1	59455243	59455393	1:59455243-59455393	-
chr1	59477437	59477587	1:59477437-59477587	-
chr1	59482286	59482436	1:59482286-59482436	-
chr1	59484203	59484353	1:59484203-59484353	-
chr1	59486723	59486873	1:59486723-59486873	-
chr1	59487523	59487673	1:59487523-59487673	-
chr1	59494283	59494433	1:59494283-59494433	-
chr1	59498783	59498933	1:59498783-59498933	-
chr1	59505710	59505860	1:59505710-59505860	-
chr1	59507163	59507313	1:59507163-59507313	-
chr1	59511583	59511733	1:59511583-59511733	-
chr1	59514502	59514652	1:59514502-59514652	-
chr1	59517023	59517173	1:59517023-59517173	-
chr1	59520323	59520473	1:59520323-59520473	-
chr1	59521223	59521393	1:59521223-59521393	-
chr1	59550043	59550213	1:59550043-59550213	ENSG00000172456
chr1	59564603	59564753	1:59564603-59564753	-
chr1	59565643	59565793	1:59565643-59565793	-
chr1	59565950	59566100	1:59565950-59566100	-
chr1	59568263	59568413	1:59568263-59568413	-
chr1	59570583	59570733	1:59570583-59570733	-
chr1	59574223	59574373	1:59574223-59574373	-
chr1	59595903	59596053	1:59595903-59596053	-
chr1	59596503	59596653	1:59596503-59596653	-
chr1	59601163	59601313	1:59601163-59601313	-
chr1	59638283	59638433	1:59638283-59638433	-
chr1	59640983	59641133	1:59640983-59641133	-
chr1	59641923	59642073	1:59641923-59642073	-
chr1	59645973	59646133	1:59645973-59646133	-
chr1	59666251	59666401	1:59666251-59666401	-
chr1	59669812	59669973	1:59669812-59669973	-
chr1	59672963	59673113	1:59672963-59673113	-
chr1	59674663	59674813	1:59674663-59674813	ENSG00000172456
chr1	59678143	59678293	1:59678143-59678293	-
chr1	59678963	59679133	1:59678963-59679133	ENSG00000172456
chr1	59691463	59691613	1:59691463-59691613	-
chr1	59692703	59692853	1:59692703-59692853	-
chr1	59697243	59697393	1:59697243-59697393	-
chr1	59697543	59697697	1:59697543-59697697	-
chr1	59699343	59699506	1:59699343-59699506	-
chr1	59701503	59701653	1:59701503-59701653	-
chr1	59703703	59703853	1:59703703-59703853	-
chr1	59704063	59704213	1:59704063-59704213	-
chr1	59705943	59706093	1:59705943-59706093	-
chr1	59707283	59707453	1:59707283-59707453	ENSG00000226883
chr1	59725903	59726053	1:59725903-59726053	ENSG00000266150
chr1	59730363	59730513	1:59730363-59730513	ENSG00000266150
chr1	59730983	59731133	1:59730983-59731133	ENSG00000266150
chr1	59731283	59731453	1:59731283-59731453	ENSG00000266150
chr1	59733543	59733693	1:59733543-59733693	ENSG00000266150
chr1	59738263	59738413	1:59738263-59738413	ENSG00000266150
chr1	59738703	59738853	1:59738703-59738853	ENSG00000266150
chr1	59743443	59743613	1:59743443-59743613	-
chr1	59743843	59743993	1:59743843-59743993	-
chr1	59750763	59750913	1:59750763-59750913	ENSG00000226883
chr1	59759543	59759693	1:59759543-59759693	ENSG00000172456,ENSG00000226883
chr1	59767143	59767293	1:59767143-59767293	ENSG00000226883
chr1	59777303	59777453	1:59777303-59777453	ENSG00000226883
chr1	59814623	59814773	1:59814623-59814773	ENSG00000134709
chr1	59879683	59879833	1:59879683-59879833	ENSG00000134709,ENSG00000134716
chr1	59880143	59880293	1:59880143-59880293	ENSG00000134709,ENSG00000134716
chr1	59880863	59881013	1:59880863-59881013	ENSG00000134709,ENSG00000134716
chr1	59881432	59881582	1:59881432-59881582	-
chr1	59899043	59899193	1:59899043-59899193	ENSG00000134716
chr1	59902063	59902213	1:59902063-59902213	ENSG00000134716
chr1	59903283	59903433	1:59903283-59903433	ENSG00000134716
chr1	59926743	59926907	1:59926743-59926907	ENSG00000134716
chr1	59947423	59947573	1:59947423-59947573	ENSG00000134716
chr1	59952191	59952341	1:59952191-59952341	-
chr1	59971503	59971693	1:59971503-59971693	ENSG00000265535
chr1	59976943	59977093	1:59976943-59977093	ENSG00000265535
chr1	59986642	59986792	1:59986642-59986792	-
chr1	59994423	59994573	1:59994423-59994573	-
chr1	59994723	59994913	1:59994723-59994913	-
chr1	60036124	60036274	1:60036124-60036274	-
chr1	60037163	60037313	1:60037163-60037313	-
chr1	60066083	60066233	1:60066083-60066233	ENSG00000162598
chr1	60068763	60068933	1:60068763-60068933	ENSG00000162598,ENSG00000229332
chr1	60075643	60075793	1:60075643-60075793	ENSG00000162598,ENSG00000229332
chr1	60078298	60078448	1:60078298-60078448	ENSG00000162598
chr1	60088726	60088876	1:60088726-60088876	ENSG00000229332
chr1	60126799	60126949	1:60126799-60126949	ENSG00000238242
chr1	60130083	60130233	1:60130083-60130233	ENSG00000238242
chr1	60130803	60130953	1:60130803-60130953	ENSG00000229332,ENSG00000238242
chr1	60133043	60133213	1:60133043-60133213	ENSG00000229332,ENSG00000238242
chr1	60133983	60134133	1:60133983-60134133	ENSG00000229332,ENSG00000238242
chr1	60157003	60157173	1:60157003-60157173	ENSG00000229332
chr1	60171903	60172053	1:60171903-60172053	-
chr1	60227663	60227813	1:60227663-60227813	-
chr1	60228063	60228213	1:60228063-60228213	-
chr1	60245523	60245673	1:60245523-60245673	-
chr1	60255663	60255813	1:60255663-60255813	-
chr1	60262803	60262953	1:60262803-60262953	-
chr1	60266283	60266433	1:60266283-60266433	-
chr1	60273332	60273482	1:60273332-60273482	-
chr1	60279943	60280093	1:60279943-60280093	-
chr1	60280403	60280558	1:60280403-60280558	-
chr1	60281443	60281613	1:60281443-60281613	-
chr1	60283805	60283955	1:60283805-60283955	-
chr1	60345743	60345893	1:60345743-60345893	-
chr1	60367683	60367833	1:60367683-60367833	-
chr1	60388183	60388353	1:60388183-60388353	-
chr1	60388423	60388602	1:60388423-60388602	-
chr1	60423463	60423693	1:60423463-60423693	-
chr1	60425643	60425793	1:60425643-60425793	-
chr1	60427303	60427453	1:60427303-60427453	-
chr1	60431688	60431838	1:60431688-60431838	-
chr1	60463250	60463400	1:60463250-60463400	-
chr1	60470364	60470553	1:60470364-60470553	-
chr1	60488983	60489133	1:60488983-60489133	-
chr1	60504353	60504503	1:60504353-60504503	-
chr1	60514443	60514593	1:60514443-60514593	-
chr1	60541943	60542093	1:60541943-60542093	-
chr1	60548043	60548193	1:60548043-60548193	-
chr1	60562863	60563013	1:60562863-60563013	-
chr1	60564303	60564453	1:60564303-60564453	-
chr1	60564943	60565113	1:60564943-60565113	-
chr1	60571903	60572053	1:60571903-60572053	-
chr1	60573223	60573373	1:60573223-60573373	-
chr1	60573811	60573973	1:60573811-60573973	-
chr1	60575603	60575753	1:60575603-60575753	-
chr1	60581903	60582053	1:60581903-60582053	-
chr1	60589123	60589273	1:60589123-60589273	-
chr1	60590063	60590213	1:60590063-60590213	ENSG00000226476
chr1	60596883	60597033	1:60596883-60597033	ENSG00000226476
chr1	60597183	60597333	1:60597183-60597333	ENSG00000226476
chr1	60598161	60598311	1:60598161-60598311	ENSG00000226476
chr1	60621683	60621853	1:60621683-60621853	ENSG00000226476
chr1	60622423	60622573	1:60622423-60622573	ENSG00000226476
chr1	60699423	60699573	1:60699423-60699573	-
chr1	60737229	60737379	1:60737229-60737379	-
chr1	60762263	60762427	1:60762263-60762427	-
chr1	60764667	60764817	1:60764667-60764817	-
chr1	60765323	60765493	1:60765323-60765493	-
chr1	60792533	60792683	1:60792533-60792683	-
chr1	60832563	60832713	1:60832563-60832713	ENSG00000231252
chr1	60833243	60833393	1:60833243-60833393	ENSG00000231252
chr1	60848703	60848853	1:60848703-60848853	ENSG00000231252
chr1	60858443	60858613	1:60858443-60858613	ENSG00000231252
chr1	60866966	60867266	1:60866966-60867266	ENSG00000231252
chr1	60872843	60872993	1:60872843-60872993	ENSG00000231252
chr1	60874843	60875013	1:60874843-60875013	ENSG00000231252
chr1	60875283	60875434	1:60875283-60875434	ENSG00000231252
chr1	60895323	60895493	1:60895323-60895493	-
chr1	60903703	60903873	1:60903703-60903873	-
chr1	60904203	60904373	1:60904203-60904373	-
chr1	60904583	60904733	1:60904583-60904733	-
chr1	60912067	60912217	1:60912067-60912217	-
chr1	60916343	60916493	1:60916343-60916493	-
chr1	60925423	60925573	1:60925423-60925573	-
chr1	60936167	60936317	1:60936167-60936317	-
chr1	60960881	60961031	1:60960881-60961031	-
chr1	60961283	60961433	1:60961283-60961433	-
chr1	60970143	60970293	1:60970143-60970293	ENSG00000237928
chr1	60970823	60970993	1:60970823-60970993	ENSG00000237928
chr1	60972863	60973021	1:60972863-60973021	ENSG00000237928
chr1	60979083	60979233	1:60979083-60979233	ENSG00000237928
chr1	60984043	60984213	1:60984043-60984213	-
chr1	60984423	60984593	1:60984423-60984593	ENSG00000237928
chr1	60990323	60990493	1:60990323-60990493	-
chr1	60992343	60992493	1:60992343-60992493	-
chr1	61004743	61004893	1:61004743-61004893	-
chr1	61043043	61043213	1:61043043-61043213	-
chr1	61043567	61043717	1:61043567-61043717	-
chr1	61049983	61050153	1:61049983-61050153	ENSG00000237928
chr1	61050563	61050713	1:61050563-61050713	-
chr1	61051103	61051253	1:61051103-61051253	-
chr1	61053276	61053426	1:61053276-61053426	-
chr1	61053574	61053724	1:61053574-61053724	-
chr1	61054023	61054173	1:61054023-61054173	-
chr1	61055163	61055313	1:61055163-61055313	ENSG00000237928
chr1	61056906	61057113	1:61056906-61057113	ENSG00000237928
chr1	61058663	61058813	1:61058663-61058813	ENSG00000237928
chr1	61077103	61077313	1:61077103-61077313	ENSG00000162599
chr1	61078023	61078173	1:61078023-61078173	ENSG00000162599,ENSG00000237928
chr1	61078743	61078893	1:61078743-61078893	-
chr1	61080023	61080173	1:61080023-61080173	ENSG00000162599
chr1	61080483	61080633	1:61080483-61080633	-
chr1	61080719	61081019	1:61080719-61081019	-
chr1	61081223	61081373	1:61081223-61081373	-
chr1	61081723	61081873	1:61081723-61081873	-
chr1	61082083	61082233	1:61082083-61082233	ENSG00000162599
chr1	61082482	61082653	1:61082482-61082653	ENSG00000162599
chr1	61082983	61083133	1:61082983-61083133	-
chr1	61083483	61083633	1:61083483-61083633	-
chr1	61083923	61084073	1:61083923-61084073	-
chr1	61084563	61084713	1:61084563-61084713	-
chr1	61084803	61084953	1:61084803-61084953	-
chr1	61085383	61085533	1:61085383-61085533	-
chr1	61085809	61085959	1:61085809-61085959	-
chr1	61086203	61086353	1:61086203-61086353	-
chr1	61087683	61087833	1:61087683-61087833	-
chr1	61089463	61089613	1:61089463-61089613	-
chr1	61089883	61090033	1:61089883-61090033	-
chr1	61091003	61091153	1:61091003-61091153	-
chr1	61093763	61093913	1:61093763-61093913	-
chr1	61094282	61094432	1:61094282-61094432	-
chr1	61094841	61094991	1:61094841-61094991	-
chr1	61097423	61097587	1:61097423-61097587	-
chr1	61101543	61101693	1:61101543-61101693	-
chr1	61102123	61102273	1:61102123-61102273	-
chr1	61102866	61103016	1:61102866-61103016	-
chr1	61104243	61104393	1:61104243-61104393	-
chr1	61110723	61110873	1:61110723-61110873	-
chr1	61111403	61111553	1:61111403-61111553	-
chr1	61116503	61116653	1:61116503-61116653	-
chr1	61120303	61120453	1:61120303-61120453	-
chr1	61120597	61120747	1:61120597-61120747	-
chr1	61121063	61121213	1:61121063-61121213	-
chr1	61121803	61121953	1:61121803-61121953	-
chr1	61131839	61131993	1:61131839-61131993	-
chr1	61132449	61132613	1:61132449-61132613	-
chr1	61132809	61132973	1:61132809-61132973	-
chr1	61133123	61133273	1:61133123-61133273	-
chr1	61139563	61139713	1:61139563-61139713	-
chr1	61140963	61141113	1:61140963-61141113	-
chr1	61141603	61141773	1:61141603-61141773	-
chr1	61152863	61153013	1:61152863-61153013	-
chr1	61156583	61156733	1:61156583-61156733	-
chr1	61157563	61157713	1:61157563-61157713	-
chr1	61163963	61164113	1:61163963-61164113	-
chr1	61170403	61170553	1:61170403-61170553	-
chr1	61170937	61171087	1:61170937-61171087	-
chr1	61182163	61182313	1:61182163-61182313	-
chr1	61183623	61183793	1:61183623-61183793	-
chr1	61184263	61184413	1:61184263-61184413	-
chr1	61186903	61187053	1:61186903-61187053	-
chr1	61190763	61190913	1:61190763-61190913	-
chr1	61192738	61192888	1:61192738-61192888	-
chr1	61193083	61193233	1:61193083-61193233	-
chr1	61202963	61203113	1:61202963-61203113	-
chr1	61208280	61208430	1:61208280-61208430	-
chr1	61215243	61215393	1:61215243-61215393	-
chr1	61221743	61221893	1:61221743-61221893	-
chr1	61224723	61224873	1:61224723-61224873	-
chr1	61241583	61241771	1:61241583-61241771	-
chr1	61242133	61242283	1:61242133-61242283	-
chr1	61244223	61244393	1:61244223-61244393	ENSG00000237853
chr1	61248223	61248373	1:61248223-61248373	ENSG00000237853
chr1	61253483	61253653	1:61253483-61253653	ENSG00000237853
chr1	61254063	61254213	1:61254063-61254213	ENSG00000237853
chr1	61254743	61254893	1:61254743-61254893	ENSG00000237853
chr1	61255043	61255193	1:61255043-61255193	ENSG00000237853
chr1	61259523	61259673	1:61259523-61259673	ENSG00000237853
chr1	61261663	61261813	1:61261663-61261813	-
chr1	61271243	61271393	1:61271243-61271393	-
chr1	61275083	61275233	1:61275083-61275233	-
chr1	61282523	61282673	1:61282523-61282673	-
chr1	61285490	61285640	1:61285490-61285640	-
chr1	61287183	61287333	1:61287183-61287333	-
chr1	61287823	61287993	1:61287823-61287993	-
chr1	61299523	61299713	1:61299523-61299713	-
chr1	61302383	61302553	1:61302383-61302553	-
chr1	61318443	61318593	1:61318443-61318593	-
chr1	61318923	61319073	1:61318923-61319073	-
chr1	61325002	61325152	1:61325002-61325152	-
chr1	61325463	61325613	1:61325463-61325613	-
chr1	61332311	61332461	1:61332311-61332461	-
chr1	61335063	61335233	1:61335063-61335233	-
chr1	61337143	61337293	1:61337143-61337293	-
chr1	61337583	61337733	1:61337583-61337733	-
chr1	61338203	61338373	1:61338203-61338373	-
chr1	61343843	61343993	1:61343843-61343993	-
chr1	61344803	61344973	1:61344803-61344973	-
chr1	61358943	61359093	1:61358943-61359093	-
chr1	61370265	61370415	1:61370265-61370415	-
chr1	61388723	61388893	1:61388723-61388893	-
chr1	61395263	61395413	1:61395263-61395413	-
chr1	61404003	61404153	1:61404003-61404153	-
chr1	61404663	61404813	1:61404663-61404813	-
chr1	61425154	61425304	1:61425154-61425304	-
chr1	61426343	61426493	1:61426343-61426493	-
chr1	61432383	61432533	1:61432383-61432533	-
chr1	61432743	61432893	1:61432743-61432893	-
chr1	61433103	61433253	1:61433103-61433253	-
chr1	61434382	61434532	1:61434382-61434532	-
chr1	61436143	61436293	1:61436143-61436293	-
chr1	61436843	61436993	1:61436843-61436993	-
chr1	61441843	61441993	1:61441843-61441993	-
chr1	61442583	61442733	1:61442583-61442733	-
chr1	61444389	61444539	1:61444389-61444539	-
chr1	61446623	61446773	1:61446623-61446773	-
chr1	61448123	61448273	1:61448123-61448273	-
chr1	61448963	61449133	1:61448963-61449133	ENSG00000284808,ENSG00000200575
chr1	61450543	61450730	1:61450543-61450730	-
chr1	61452643	61452793	1:61452643-61452793	-
chr1	61453203	61453373	1:61453203-61453373	ENSG00000284808
chr1	61453463	61453613	1:61453463-61453613	ENSG00000284808
chr1	61455549	61455699	1:61455549-61455699	-
chr1	61472983	61473149	1:61472983-61473149	ENSG00000284808
chr1	61482363	61482513	1:61482363-61482513	ENSG00000284808
chr1	61491063	61491213	1:61491063-61491213	ENSG00000284808
chr1	61491623	61491793	1:61491623-61491793	ENSG00000284808
chr1	61494105	61494255	1:61494105-61494255	ENSG00000284808
chr1	61496703	61496873	1:61496703-61496873	ENSG00000284808
chr1	61498449	61498599	1:61498449-61498599	-
chr1	61504983	61505133	1:61504983-61505133	ENSG00000284808
chr1	61506343	61506533	1:61506343-61506533	-
chr1	61519066	61519216	1:61519066-61519216	-
chr1	61523363	61523513	1:61523363-61523513	-
chr1	61524263	61524413	1:61524263-61524413	-
chr1	61524763	61524913	1:61524763-61524913	-
chr1	61540163	61540333	1:61540163-61540333	-
chr1	61561783	61561933	1:61561783-61561933	-
chr1	61579903	61580053	1:61579903-61580053	ENSG00000287224
chr1	61588783	61588933	1:61588783-61588933	ENSG00000287224
chr1	61589103	61589253	1:61589103-61589253	ENSG00000287224
chr1	61589523	61589673	1:61589523-61589673	ENSG00000287224
chr1	61591483	61591633	1:61591483-61591633	ENSG00000287224
chr1	61604841	61604991	1:61604841-61604991	-
chr1	61606023	61606173	1:61606023-61606173	-
chr1	61606483	61606633	1:61606483-61606633	-
chr1	61606683	61606853	1:61606683-61606853	-
chr1	61616474	61616633	1:61616474-61616633	-
chr1	61620603	61620753	1:61620603-61620753	-
chr1	61626983	61627138	1:61626983-61627138	-
chr1	61627443	61627593	1:61627443-61627593	-
chr1	61635723	61635873	1:61635723-61635873	-
chr1	61636523	61636673	1:61636523-61636673	-
chr1	61638403	61638573	1:61638403-61638573	ENSG00000223920
chr1	61639343	61639493	1:61639343-61639493	ENSG00000223920
chr1	61641283	61641453	1:61641283-61641453	ENSG00000223920
chr1	61641763	61641913	1:61641763-61641913	ENSG00000223920
chr1	61653983	61654133	1:61653983-61654133	ENSG00000223920
chr1	61674304	61674454	1:61674304-61674454	-
chr1	61692583	61692733	1:61692583-61692733	-
chr1	61709023	61709213	1:61709023-61709213	ENSG00000162604
chr1	61709323	61709473	1:61709323-61709473	ENSG00000162604
chr1	61711323	61711473	1:61711323-61711473	-
chr1	61724563	61724713	1:61724563-61724713	ENSG00000162604
chr1	61725083	61725253	1:61725083-61725253	ENSG00000162604,ENSG00000271200,ENSG00000132849
chr1	61725403	61725573	1:61725403-61725573	ENSG00000162604,ENSG00000271200,ENSG00000132849
chr1	61741903	61742053	1:61741903-61742053	ENSG00000271200,ENSG00000132849
chr1	61742163	61742313	1:61742163-61742313	ENSG00000271200,ENSG00000132849
chr1	61742803	61742953	1:61742803-61742953	ENSG00000271200,ENSG00000132849
chr1	61743143	61743293	1:61743143-61743293	ENSG00000271200,ENSG00000132849
chr1	61746883	61747033	1:61746883-61747033	ENSG00000271200,ENSG00000132849
chr1	61747403	61747553	1:61747403-61747553	ENSG00000271200,ENSG00000132849
chr1	61758103	61758253	1:61758103-61758253	ENSG00000271200
chr1	61807803	61807953	1:61807803-61807953	ENSG00000200575
chr1	61809083	61809233	1:61809083-61809233	ENSG00000200575
chr1	61825529	61825679	1:61825529-61825679	ENSG00000200575
chr1	61828943	61829093	1:61828943-61829093	ENSG00000200575
chr1	61839803	61839993	1:61839803-61839993	ENSG00000200575
chr1	61843003	61843153	1:61843003-61843153	-
chr1	61846983	61847133	1:61846983-61847133	ENSG00000212360
chr1	61852223	61852373	1:61852223-61852373	ENSG00000200575,ENSG00000212360
chr1	61853683	61853833	1:61853683-61853833	ENSG00000212360
chr1	61859303	61859453	1:61859303-61859453	ENSG00000212360
chr1	61887543	61887776	1:61887543-61887776	-
chr1	61888083	61888233	1:61888083-61888233	-
chr1	61950537	61950693	1:61950537-61950693	ENSG00000132849
chr1	61952275	61952493	1:61952275-61952493	-
chr1	61980663	61980833	1:61980663-61980833	-
chr1	62033769	62033919	1:62033769-62033919	ENSG00000236646
chr1	62045743	62045893	1:62045743-62045893	ENSG00000236646
chr1	62069103	62069253	1:62069103-62069253	ENSG00000242860
chr1	62070523	62070673	1:62070523-62070673	ENSG00000242860,ENSG00000263908,ENSG00000283690
chr1	62076423	62076573	1:62076423-62076573	ENSG00000236646,ENSG00000242860,ENSG00000263908,ENSG00000283690
chr1	62082843	62082993	1:62082843-62082993	ENSG00000242860,ENSG00000263908,ENSG00000283690
chr1	62084383	62084533	1:62084383-62084533	ENSG00000263908,ENSG00000283690
chr1	62084623	62084773	1:62084623-62084773	ENSG00000263908,ENSG00000283690
chr1	62121983	62122133	1:62121983-62122133	-
chr1	62122363	62122513	1:62122363-62122513	ENSG00000132849
chr1	62131203	62131373	1:62131203-62131373	ENSG00000237227,ENSG00000200174
chr1	62135883	62136053	1:62135883-62136053	-
chr1	62142723	62142873	1:62142723-62142873	-
chr1	62144343	62144513	1:62144343-62144513	-
chr1	62151683	62151833	1:62151683-62151833	-
chr1	62175703	62175853	1:62175703-62175853	ENSG00000234204,ENSG00000234088,ENSG00000240563,ENSG00000237227,ENSG00000200174
chr1	62183293	62183443	1:62183293-62183443	ENSG00000234204,ENSG00000234088,ENSG00000240563
chr1	62198823	62198973	1:62198823-62198973	ENSG00000234204,ENSG00000234088,ENSG00000240563,ENSG00000237227,ENSG00000200174
chr1	62241537	62241687	1:62241537-62241687	-
chr1	62296043	62296193	1:62296043-62296193	ENSG00000200174,ENSG00000132854,ENSG00000201153
chr1	62321564	62321714	1:62321564-62321714	ENSG00000132854
chr1	62325184	62325354	1:62325184-62325354	ENSG00000200174,ENSG00000132854
chr1	62338024	62338174	1:62338024-62338174	ENSG00000132854
chr1	62356544	62356715	1:62356544-62356715	-
chr1	62384744	62384914	1:62384744-62384914	ENSG00000234204,ENSG00000234088,ENSG00000240563,ENSG00000237227,ENSG00000200174,ENSG00000132854
chr1	62386464	62386614	1:62386464-62386614	-
chr1	62386795	62386974	1:62386795-62386974	-
chr1	62398524	62398674	1:62398524-62398674	-
chr1	62407524	62407674	1:62407524-62407674	ENSG00000234204,ENSG00000234088,ENSG00000240563,ENSG00000237227,ENSG00000200174
chr1	62417568	62417868	1:62417568-62417868	-
chr1	62424624	62424774	1:62424624-62424774	-
chr1	62436464	62436634	1:62436464-62436634	ENSG00000234204,ENSG00000234088,ENSG00000240563,ENSG00000237227,ENSG00000200174,ENSG00000132854,ENSG00000162607,ENSG00000116641,ENSG00000132855,ENSG00000213703
chr1	62437684	62437834	1:62437684-62437834	-
chr1	62438364	62438514	1:62438364-62438514	-
chr1	62440084	62440234	1:62440084-62440234	-
chr1	62458084	62458234	1:62458084-62458234	-
chr1	62467304	62467454	1:62467304-62467454	-
chr1	62493755	62493905	1:62493755-62493905	-
chr1	62508284	62508440	1:62508284-62508440	ENSG00000116641
chr1	62512192	62512342	1:62512192-62512342	-
chr1	62515124	62515280	1:62515124-62515280	ENSG00000116641
chr1	62525364	62525514	1:62525364-62525514	ENSG00000270549
chr1	62528124	62528274	1:62528124-62528274	ENSG00000270549
chr1	62530644	62530794	1:62530644-62530794	ENSG00000270549
chr1	62539224	62539374	1:62539224-62539374	ENSG00000270549
chr1	62593924	62594074	1:62593924-62594074	ENSG00000132855
chr1	62594094	62594244	1:62594094-62594244	ENSG00000132855
chr1	62614044	62614194	1:62614044-62614194	ENSG00000132855,ENSG00000278967
chr1	62616144	62616294	1:62616144-62616294	ENSG00000132855,ENSG00000278967
chr1	62622024	62622174	1:62622024-62622174	ENSG00000116641,ENSG00000132855,ENSG00000278967,ENSG00000213703
chr1	62656185	62656335	1:62656185-62656335	-
chr1	62682664	62682814	1:62682664-62682814	ENSG00000116641,ENSG00000235545
chr1	62687524	62687674	1:62687524-62687674	ENSG00000116641,ENSG00000235545
chr1	62687864	62688014	1:62687864-62688014	ENSG00000116641,ENSG00000235545
chr1	62688344	62688494	1:62688344-62688494	ENSG00000116641,ENSG00000213703,ENSG00000235545
chr1	62688744	62688894	1:62688744-62688894	ENSG00000116641,ENSG00000235545
chr1	62689604	62689754	1:62689604-62689754	ENSG00000116641,ENSG00000235545
chr1	62690464	62690614	1:62690464-62690614	ENSG00000116641,ENSG00000235545
chr1	62716464	62716614	1:62716464-62716614	-
chr1	62720984	62721134	1:62720984-62721134	-
chr1	62725384	62725554	1:62725384-62725554	ENSG00000132855,ENSG00000213703
chr1	62726084	62726234	1:62726084-62726234	-
chr1	62728164	62728314	1:62728164-62728314	-
chr1	62732484	62732634	1:62732484-62732634	-
chr1	62735884	62736034	1:62735884-62736034	-
chr1	62744704	62744854	1:62744704-62744854	-
chr1	62745084	62745234	1:62745084-62745234	-
chr1	62746604	62746754	1:62746604-62746754	ENSG00000213703
chr1	62751204	62751374	1:62751204-62751374	-
chr1	62782324	62782474	1:62782324-62782474	ENSG00000125703
chr1	62783724	62783874	1:62783724-62783874	ENSG00000278967,ENSG00000213703,ENSG00000125703,ENSG00000234318
chr1	62784024	62784174	1:62784024-62784174	ENSG00000213703,ENSG00000125703
chr1	62784444	62784594	1:62784444-62784594	-
chr1	62796386	62796536	1:62796386-62796536	-
chr1	62801104	62801254	1:62801104-62801254	-
chr1	62841704	62841854	1:62841704-62841854	ENSG00000234318
chr1	62851834	62852014	1:62851834-62852014	-
chr1	62870184	62870334	1:62870184-62870334	ENSG00000234318
chr1	62875884	62876034	1:62875884-62876034	ENSG00000234318
chr1	62906524	62906824	1:62906524-62906824	ENSG00000234318,ENSG00000237163
chr1	62908153	62908453	1:62908153-62908453	ENSG00000234318,ENSG00000237163
chr1	62912144	62912310	1:62912144-62912310	ENSG00000234318,ENSG00000237163
chr1	62963304	62963474	1:62963304-62963474	ENSG00000234318
chr1	62977429	62977579	1:62977429-62977579	-
chr1	63005004	63005154	1:63005004-63005154	ENSG00000229537,ENSG00000286455,ENSG00000227485
chr1	63012428	63012634	1:63012428-63012634	ENSG00000229537,ENSG00000286455,ENSG00000227485
chr1	63024225	63024375	1:63024225-63024375	ENSG00000229537,ENSG00000227485
chr1	63033344	63033494	1:63033344-63033494	ENSG00000227485
chr1	63073554	63073704	1:63073554-63073704	ENSG00000229225
chr1	63074164	63074343	1:63074164-63074343	ENSG00000229225
chr1	63088084	63088234	1:63088084-63088234	ENSG00000229225
chr1	63108344	63108494	1:63108344-63108494	-
chr1	63112233	63112414	1:63112233-63112414	ENSG00000203605
chr1	63116144	63116294	1:63116144-63116294	-
chr1	63122144	63122294	1:63122144-63122294	ENSG00000203605
chr1	63125004	63125154	1:63125004-63125154	ENSG00000227485,ENSG00000229225,ENSG00000203605,ENSG00000252259,ENSG00000228734
chr1	63149164	63149314	1:63149164-63149314	ENSG00000203605,ENSG00000252259,ENSG00000228734
chr1	63152718	63152868	1:63152718-63152868	-
chr1	63189904	63190054	1:63189904-63190054	ENSG00000252259
chr1	63255264	63255414	1:63255264-63255414	ENSG00000228734,ENSG00000223683
chr1	63261724	63261914	1:63261724-63261914	ENSG00000224209,ENSG00000228734,ENSG00000223683
chr1	63264267	63264417	1:63264267-63264417	ENSG00000228734,ENSG00000223683
chr1	63317044	63317214	1:63317044-63317214	ENSG00000224209,ENSG00000230798,ENSG00000187140,ENSG00000275836
chr1	63317554	63317854	1:63317554-63317854	ENSG00000224209,ENSG00000230798,ENSG00000187140
chr1	63322424	63322574	1:63322424-63322574	ENSG00000224209,ENSG00000230798,ENSG00000187140,ENSG00000275836
chr1	63323484	63323634	1:63323484-63323634	ENSG00000224209,ENSG00000230798,ENSG00000187140,ENSG00000275836
chr1	63323720	63323870	1:63323720-63323870	ENSG00000224209,ENSG00000230798,ENSG00000187140,ENSG00000275836
chr1	63327704	63327854	1:63327704-63327854	ENSG00000224209,ENSG00000230798,ENSG00000187140,ENSG00000275836,ENSG00000252784
chr1	63329504	63329654	1:63329504-63329654	ENSG00000230798,ENSG00000187140,ENSG00000275836,ENSG00000252784
chr1	63335199	63335349	1:63335199-63335349	ENSG00000252784
chr1	63366404	63366554	1:63366404-63366554	ENSG00000236674,ENSG00000088035
chr1	63366907	63367057	1:63366907-63367057	-
chr1	63367464	63367614	1:63367464-63367614	ENSG00000224209,ENSG00000228734,ENSG00000230798,ENSG00000187140,ENSG00000275836,ENSG00000252784,ENSG00000236674,ENSG00000088035
chr1	63367884	63368037	1:63367884-63368037	ENSG00000236674,ENSG00000088035
chr1	63368284	63368434	1:63368284-63368434	ENSG00000236674,ENSG00000088035
chr1	63408404	63408554	1:63408404-63408554	-
chr1	63411204	63411364	1:63411204-63411364	-
chr1	63435218	63435368	1:63435218-63435368	-
chr1	63441764	63441914	1:63441764-63441914	ENSG00000142856
chr1	63442204	63442354	1:63442204-63442354	-
chr1	63448864	63449014	1:63448864-63449014	ENSG00000142856
chr1	63454384	63454534	1:63454384-63454534	ENSG00000142856
chr1	63463344	63463494	1:63463344-63463494	ENSG00000228734,ENSG00000142856,ENSG00000286429
chr1	63486764	63486914	1:63486764-63486914	ENSG00000286429
chr1	63487804	63487974	1:63487804-63487974	ENSG00000286429
chr1	63495923	63496073	1:63495923-63496073	-
chr1	63523404	63523554	1:63523404-63523554	ENSG00000142856,ENSG00000203965,ENSG00000264271,ENSG00000251720,ENSG00000116652,ENSG00000276884,ENSG00000278287,ENSG00000277565,ENSG00000275823,ENSG00000277689,ENSG00000274199
chr1	63524284	63524434	1:63524284-63524434	ENSG00000264271
chr1	63538064	63538214	1:63538064-63538214	ENSG00000203965,ENSG00000251720,ENSG00000116652,ENSG00000276884,ENSG00000278287,ENSG00000277565,ENSG00000275823,ENSG00000277689,ENSG00000274199
chr1	63545904	63546054	1:63545904-63546054	ENSG00000116652,ENSG00000276884,ENSG00000278287,ENSG00000277565,ENSG00000275823,ENSG00000277689,ENSG00000274199
chr1	63547724	63547894	1:63547724-63547894	ENSG00000203965,ENSG00000251720,ENSG00000116652,ENSG00000276884,ENSG00000278287,ENSG00000277565,ENSG00000275823,ENSG00000277689,ENSG00000274199
chr1	63557504	63557654	1:63557504-63557654	ENSG00000203965,ENSG00000251720,ENSG00000116652,ENSG00000276884,ENSG00000278287,ENSG00000277565,ENSG00000275823,ENSG00000277689,ENSG00000274199
chr1	63575364	63575514	1:63575364-63575514	-
chr1	63590264	63590414	1:63590264-63590414	ENSG00000079739
chr1	63593284	63593434	1:63593284-63593434	ENSG00000079739
chr1	63593664	63593814	1:63593664-63593814	ENSG00000142856,ENSG00000079739
chr1	63594444	63594594	1:63594444-63594594	ENSG00000142856,ENSG00000079739
chr1	63612704	63612854	1:63612704-63612854	-
chr1	63615944	63616094	1:63615944-63616094	ENSG00000079739
chr1	63618164	63618314	1:63618164-63618314	ENSG00000079739
chr1	63621844	63622034	1:63621844-63622034	ENSG00000079739
chr1	63625044	63625214	1:63625044-63625214	ENSG00000079739
chr1	63626364	63626514	1:63626364-63626514	ENSG00000079739
chr1	63630824	63630974	1:63630824-63630974	-
chr1	63634624	63634774	1:63634624-63634774	-
chr1	63635744	63635894	1:63635744-63635894	-
chr1	63644068	63644218	1:63644068-63644218	-
chr1	63645424	63645574	1:63645424-63645574	ENSG00000079739,ENSG00000244256
chr1	63651204	63651354	1:63651204-63651354	ENSG00000079739,ENSG00000244256
chr1	63662104	63662434	1:63662104-63662434	ENSG00000244256
chr1	63662944	63663094	1:63662944-63663094	ENSG00000244256
chr1	63664064	63664214	1:63664064-63664214	ENSG00000244256
chr1	63674564	63674714	1:63674564-63674714	ENSG00000244256
chr1	63675624	63675774	1:63675624-63675774	-
chr1	63679202	63679352	1:63679202-63679352	-
chr1	63688421	63688574	1:63688421-63688574	-
chr1	63692084	63692234	1:63692084-63692234	ENSG00000185483
chr1	63694064	63694214	1:63694064-63694214	-
chr1	63698384	63698554	1:63698384-63698554	-
chr1	63714284	63714454	1:63714284-63714454	-
chr1	63721704	63721854	1:63721704-63721854	-
chr1	63721904	63722054	1:63721904-63722054	-
chr1	63723744	63723894	1:63723744-63723894	-
chr1	63729364	63729514	1:63729364-63729514	-
chr1	63730344	63730494	1:63730344-63730494	-
chr1	63731324	63731474	1:63731324-63731474	-
chr1	63731664	63731814	1:63731664-63731814	-
chr1	63732824	63732974	1:63732824-63732974	-
chr1	63746264	63746474	1:63746264-63746474	-
chr1	63747644	63747794	1:63747644-63747794	-
chr1	63750820	63750970	1:63750820-63750970	-
chr1	63773884	63774034	1:63773884-63774034	ENSG00000185483,ENSG00000177452
chr1	63774864	63775014	1:63774864-63775014	ENSG00000185483
chr1	63780032	63780194	1:63780032-63780194	ENSG00000185483,ENSG00000177452
chr1	63785082	63785232	1:63785082-63785232	ENSG00000177452
chr1	63795144	63795294	1:63795144-63795294	ENSG00000177452
chr1	63795553	63795703	1:63795553-63795703	-
chr1	63799424	63799574	1:63799424-63799574	ENSG00000177452
chr1	63800004	63800154	1:63800004-63800154	-
chr1	63813904	63814054	1:63813904-63814054	ENSG00000177452,ENSG00000228056
chr1	63817164	63817334	1:63817164-63817334	ENSG00000228056
chr1	63821340	63821490	1:63821340-63821490	-
chr1	63821764	63821914	1:63821764-63821914	ENSG00000228056
chr1	63826624	63826774	1:63826624-63826774	ENSG00000228056
chr1	63827504	63827654	1:63827504-63827654	ENSG00000228056
chr1	63829424	63829574	1:63829424-63829574	-
chr1	63829764	63829914	1:63829764-63829914	ENSG00000228056
chr1	63830064	63830214	1:63830064-63830214	ENSG00000228056
chr1	63846504	63846716	1:63846504-63846716	ENSG00000228056
chr1	63854204	63854354	1:63854204-63854354	ENSG00000228056
chr1	63873875	63874025	1:63873875-63874025	-
chr1	63874384	63874534	1:63874384-63874534	-
chr1	63876524	63876677	1:63876524-63876677	-
chr1	63877944	63878094	1:63877944-63878094	-
chr1	63879056	63879206	1:63879056-63879206	-
chr1	63893196	63893354	1:63893196-63893354	-
chr1	63902944	63903094	1:63902944-63903094	-
chr1	63908204	63908354	1:63908204-63908354	-
chr1	63912724	63912874	1:63912724-63912874	-
chr1	63915247	63915397	1:63915247-63915397	-
chr1	63918644	63918794	1:63918644-63918794	-
chr1	63920304	63920454	1:63920304-63920454	-
chr1	63920804	63920974	1:63920804-63920974	-
chr1	63924684	63924834	1:63924684-63924834	-
chr1	63929063	63929363	1:63929063-63929363	-
chr1	63931544	63931694	1:63931544-63931694	-
chr1	63935284	63935434	1:63935284-63935434	-
chr1	63935703	63935853	1:63935703-63935853	-
chr1	63947324	63947474	1:63947324-63947474	-
chr1	63950084	63950235	1:63950084-63950235	-
chr1	63951224	63951374	1:63951224-63951374	-
chr1	63951544	63951694	1:63951544-63951694	-
chr1	63955932	63956082	1:63955932-63956082	-
chr1	63967984	63968134	1:63967984-63968134	-
chr1	63968723	63968873	1:63968723-63968873	-
chr1	63969043	63969193	1:63969043-63969193	-
chr1	63969303	63969453	1:63969303-63969453	-
chr1	63984363	63984513	1:63984363-63984513	-
chr1	63984683	63984833	1:63984683-63984833	-
chr1	63984943	63985093	1:63984943-63985093	-
chr1	63987123	63987273	1:63987123-63987273	-
chr1	64000143	64000293	1:64000143-64000293	ENSG00000185483
chr1	64001303	64001453	1:64001303-64001453	ENSG00000185483
chr1	64004543	64004693	1:64004543-64004693	ENSG00000185483
chr1	64006809	64006973	1:64006809-64006973	ENSG00000185483
chr1	64019943	64020094	1:64019943-64020094	ENSG00000207190
chr1	64031383	64031533	1:64031383-64031533	ENSG00000207190
chr1	64033943	64034093	1:64033943-64034093	ENSG00000207190
chr1	64038263	64038483	1:64038263-64038483	ENSG00000207190
chr1	64039083	64039233	1:64039083-64039233	ENSG00000207190
chr1	64039623	64039793	1:64039623-64039793	ENSG00000207190
chr1	64042803	64042953	1:64042803-64042953	ENSG00000207190
chr1	64043443	64043593	1:64043443-64043593	-
chr1	64044061	64044213	1:64044061-64044213	-
chr1	64050303	64050453	1:64050303-64050453	-
chr1	64050703	64050853	1:64050703-64050853	-
chr1	64051942	64052092	1:64051942-64052092	-
chr1	64060583	64060773	1:64060583-64060773	ENSG00000200508
chr1	64060823	64061053	1:64060823-64061053	ENSG00000200508
chr1	64063243	64063393	1:64063243-64063393	ENSG00000200508
chr1	64072543	64072747	1:64072543-64072747	ENSG00000200508
chr1	64073843	64073993	1:64073843-64073993	ENSG00000200508
chr1	64081062	64081212	1:64081062-64081212	-
chr1	64082553	64082703	1:64082553-64082703	-
chr1	64087892	64088042	1:64087892-64088042	-
chr1	64093992	64094142	1:64093992-64094142	-
chr1	64112392	64112542	1:64112392-64112542	ENSG00000223949
chr1	64116672	64116822	1:64116672-64116822	ENSG00000223949
chr1	64118531	64118681	1:64118531-64118681	ENSG00000223949
chr1	64118713	64118863	1:64118713-64118863	ENSG00000223949
chr1	64126705	64126855	1:64126705-64126855	-
chr1	64133192	64133342	1:64133192-64133342	-
chr1	64135652	64135802	1:64135652-64135802	-
chr1	64137192	64137342	1:64137192-64137342	-
chr1	64138432	64138582	1:64138432-64138582	-
chr1	64147872	64148022	1:64147872-64148022	-
chr1	64148370	64148520	1:64148370-64148520	-
chr1	64150332	64150482	1:64150332-64150482	-
chr1	64150912	64151062	1:64150912-64151062	-
chr1	64161392	64161562	1:64161392-64161562	ENSG00000223949
chr1	64164092	64164245	1:64164092-64164245	-
chr1	64167332	64167482	1:64167332-64167482	ENSG00000223949
chr1	64171272	64171422	1:64171272-64171422	ENSG00000223949
chr1	64171812	64171962	1:64171812-64171962	ENSG00000223949
chr1	64172112	64172262	1:64172112-64172262	ENSG00000223949
chr1	64172492	64172642	1:64172492-64172642	ENSG00000223949
chr1	64172792	64172942	1:64172792-64172942	ENSG00000223949
chr1	64173612	64173762	1:64173612-64173762	ENSG00000223949
chr1	64183472	64183622	1:64183472-64183622	ENSG00000284928
chr1	64184072	64184222	1:64184072-64184222	ENSG00000284928
chr1	64186646	64186796	1:64186646-64186796	ENSG00000284928
chr1	64194944	64195094	1:64194944-64195094	ENSG00000177414
chr1	64199272	64199422	1:64199272-64199422	ENSG00000177414
chr1	64209332	64209482	1:64209332-64209482	ENSG00000177414
chr1	64212192	64212342	1:64212192-64212342	ENSG00000177414
chr1	64220392	64220542	1:64220392-64220542	ENSG00000177414
chr1	64223412	64223562	1:64223412-64223562	ENSG00000177414
chr1	64223772	64223922	1:64223772-64223922	ENSG00000177414
chr1	64228312	64228462	1:64228312-64228462	ENSG00000177414
chr1	64231195	64231345	1:64231195-64231345	-
chr1	64235212	64235362	1:64235212-64235362	-
chr1	64240352	64240502	1:64240352-64240502	-
chr1	64243092	64243242	1:64243092-64243242	-
chr1	64246432	64246582	1:64246432-64246582	-
chr1	64263472	64263622	1:64263472-64263622	-
chr1	64269192	64269342	1:64269192-64269342	-
chr1	64292532	64292682	1:64292532-64292682	-
chr1	64320552	64320702	1:64320552-64320702	-
chr1	64323185	64323335	1:64323185-64323335	-
chr1	64343514	64343682	1:64343514-64343682	-
chr1	64345672	64345822	1:64345672-64345822	-
chr1	64378872	64379022	1:64378872-64379022	ENSG00000238653
chr1	64396932	64397082	1:64396932-64397082	ENSG00000238653
chr1	64423672	64423822	1:64423672-64423822	-
chr1	64437592	64437762	1:64437592-64437762	-
chr1	64470072	64470222	1:64470072-64470222	ENSG00000158966
chr1	64470792	64470942	1:64470792-64470942	ENSG00000158966
chr1	64471352	64471502	1:64471352-64471502	ENSG00000158966
chr1	64471672	64471822	1:64471672-64471822	-
chr1	64474812	64474962	1:64474812-64474962	ENSG00000158966
chr1	64476332	64476502	1:64476332-64476502	ENSG00000158966
chr1	64476732	64476882	1:64476732-64476882	ENSG00000158966
chr1	64478952	64479102	1:64478952-64479102	ENSG00000158966
chr1	64481151	64481301	1:64481151-64481301	-
chr1	64497492	64497662	1:64497492-64497662	-
chr1	64503046	64503196	1:64503046-64503196	-
chr1	64514332	64514502	1:64514332-64514502	ENSG00000158966
chr1	64515552	64515702	1:64515552-64515702	ENSG00000158966,ENSG00000264470
chr1	64520052	64520202	1:64520052-64520202	-
chr1	64539452	64539602	1:64539452-64539602	-
chr1	64539812	64539962	1:64539812-64539962	ENSG00000264470
chr1	64540332	64540682	1:64540332-64540682	-
chr1	64546092	64546242	1:64546092-64546242	-
chr1	64549952	64550102	1:64549952-64550102	-
chr1	64568232	64568382	1:64568232-64568382	ENSG00000158966,ENSG00000264470
chr1	64569406	64569556	1:64569406-64569556	ENSG00000264470
chr1	64579952	64580102	1:64579952-64580102	ENSG00000264470
chr1	64584600	64584750	1:64584600-64584750	ENSG00000264470
chr1	64598392	64598582	1:64598392-64598582	-
chr1	64608132	64608282	1:64608132-64608282	-
chr1	64623832	64623982	1:64623832-64623982	-
chr1	64624532	64624702	1:64624532-64624702	-
chr1	64624912	64625062	1:64624912-64625062	-
chr1	64650552	64650702	1:64650552-64650702	-
chr1	64652132	64652282	1:64652132-64652282	-
chr1	64654652	64654802	1:64654652-64654802	-
chr1	64663832	64663982	1:64663832-64663982	-
chr1	64669452	64669602	1:64669452-64669602	-
chr1	64675852	64676002	1:64675852-64676002	-
chr1	64686872	64687022	1:64686872-64687022	-
chr1	64687732	64687882	1:64687732-64687882	-
chr1	64691632	64691782	1:64691632-64691782	-
chr1	64702012	64702162	1:64702012-64702162	-
chr1	64733692	64733842	1:64733692-64733842	-
chr1	64744492	64744642	1:64744492-64744642	ENSG00000162437
chr1	64744952	64745122	1:64744952-64745122	ENSG00000162437
chr1	64745892	64746042	1:64745892-64746042	ENSG00000162437
chr1	64755472	64755622	1:64755472-64755622	-
chr1	64757432	64757582	1:64757432-64757582	ENSG00000162437
chr1	64810192	64810342	1:64810192-64810342	-
chr1	64822752	64822902	1:64822752-64822902	-
chr1	64823775	64823925	1:64823775-64823925	-
chr1	64824292	64824442	1:64824292-64824442	-
chr1	64834872	64835034	1:64834872-64835034	-
chr1	64841832	64841982	1:64841832-64841982	ENSG00000162434
chr1	64856692	64856842	1:64856692-64856842	-
chr1	64861668	64861842	1:64861668-64861842	-
chr1	64864172	64864328	1:64864172-64864328	-
chr1	64864643	64864793	1:64864643-64864793	-
chr1	64884452	64884602	1:64884452-64884602	-
chr1	64884792	64884942	1:64884792-64884942	-
chr1	64887912	64888062	1:64887912-64888062	-
chr1	64889552	64889702	1:64889552-64889702	-
chr1	64891652	64891802	1:64891652-64891802	-
chr1	64893292	64893442	1:64893292-64893442	-
chr1	64898172	64898322	1:64898172-64898322	-
chr1	64898612	64898762	1:64898612-64898762	-
chr1	64909152	64909302	1:64909152-64909302	-
chr1	64910692	64910842	1:64910692-64910842	ENSG00000234784
chr1	64915992	64916155	1:64915992-64916155	ENSG00000234784
chr1	64917632	64917782	1:64917632-64917782	ENSG00000212257,ENSG00000185031,ENSG00000233877,ENSG00000234784,ENSG00000162434
chr1	64921052	64921222	1:64921052-64921222	ENSG00000234784
chr1	64921872	64922022	1:64921872-64922022	ENSG00000234784
chr1	64933312	64933462	1:64933312-64933462	ENSG00000233877,ENSG00000234784,ENSG00000162434
chr1	64934212	64934402	1:64934212-64934402	ENSG00000233877
chr1	64937072	64937222	1:64937072-64937222	ENSG00000233877
chr1	64949272	64949422	1:64949272-64949422	ENSG00000233877
chr1	64956347	64956497	1:64956347-64956497	-
chr1	64956917	64957067	1:64956917-64957067	-
chr1	64965492	64965642	1:64965492-64965642	-
chr1	64965923	64966082	1:64965923-64966082	ENSG00000162434
chr1	64966512	64966682	1:64966512-64966682	ENSG00000162434
chr1	64969712	64969862	1:64969712-64969862	ENSG00000162434
chr1	64981132	64981282	1:64981132-64981282	ENSG00000185031
chr1	64983232	64983402	1:64983232-64983402	ENSG00000185031
chr1	64987532	64987832	1:64987532-64987832	ENSG00000185031
chr1	65001332	65001482	1:65001332-65001482	ENSG00000212257,ENSG00000272506,ENSG00000185031,ENSG00000226891
chr1	65002592	65002762	1:65002592-65002762	ENSG00000272506,ENSG00000226891
chr1	65003032	65003182	1:65003032-65003182	ENSG00000212257,ENSG00000272506,ENSG00000185031,ENSG00000226891
chr1	65020892	65021042	1:65020892-65021042	ENSG00000212257
chr1	65026392	65026555	1:65026392-65026555	ENSG00000212257
chr1	65027872	65028022	1:65027872-65028022	ENSG00000212257
chr1	65041552	65041702	1:65041552-65041702	-
chr1	65055923	65056073	1:65055923-65056073	ENSG00000199135,ENSG00000265996
chr1	65060052	65060202	1:65060052-65060202	ENSG00000199135,ENSG00000265996,ENSG00000162434
chr1	65066212	65066362	1:65066212-65066362	-
chr1	65066772	65066942	1:65066772-65066942	ENSG00000234496,ENSG00000235804,ENSG00000199135,ENSG00000265996,ENSG00000162434
chr1	65067712	65067882	1:65067712-65067882	ENSG00000234496,ENSG00000235804,ENSG00000199135,ENSG00000265996,ENSG00000162434
chr1	65068552	65068722	1:65068552-65068722	ENSG00000199135,ENSG00000265996,ENSG00000162434
chr1	65075492	65075642	1:65075492-65075642	ENSG00000234496,ENSG00000235804,ENSG00000199135,ENSG00000265996
chr1	65080092	65080242	1:65080092-65080242	ENSG00000234496,ENSG00000235804
chr1	65109653	65109803	1:65109653-65109803	ENSG00000234496
chr1	65112932	65113082	1:65112932-65113082	ENSG00000234496
chr1	65113432	65113582	1:65113432-65113582	-
chr1	65114432	65114582	1:65114432-65114582	ENSG00000234496
chr1	65141460	65141642	1:65141460-65141642	ENSG00000162433
chr1	65147492	65147642	1:65147492-65147642	ENSG00000231622,ENSG00000162433
chr1	65148052	65148202	1:65148052-65148202	ENSG00000231622,ENSG00000162433
chr1	65148652	65148802	1:65148652-65148802	ENSG00000231622,ENSG00000162433
chr1	65149212	65149362	1:65149212-65149362	ENSG00000231622,ENSG00000162433
chr1	65163272	65163422	1:65163272-65163422	ENSG00000231622,ENSG00000162433
chr1	65164732	65164900	1:65164732-65164900	ENSG00000231622,ENSG00000162433
chr1	65170512	65170682	1:65170512-65170682	ENSG00000162433
chr1	65174672	65174842	1:65174672-65174842	ENSG00000231622,ENSG00000162433,ENSG00000234496
chr1	65175472	65175622	1:65175472-65175622	-
chr1	65175812	65175962	1:65175812-65175962	-
chr1	65177572	65177722	1:65177572-65177722	-
chr1	65179307	65179457	1:65179307-65179457	-
chr1	65180914	65181064	1:65180914-65181064	-
chr1	65189832	65189982	1:65189832-65189982	-
chr1	65196112	65196302	1:65196112-65196302	ENSG00000231622,ENSG00000234496
chr1	65198232	65198386	1:65198232-65198386	-
chr1	65209392	65209542	1:65209392-65209542	-
chr1	65215712	65215862	1:65215712-65215862	-
chr1	65231232	65231382	1:65231232-65231382	-
chr1	65232512	65232662	1:65232512-65232662	-
chr1	65235992	65236162	1:65235992-65236162	-
chr1	65248032	65248202	1:65248032-65248202	ENSG00000234144,ENSG00000116675
chr1	65254332	65254482	1:65254332-65254482	ENSG00000116675
chr1	65255212	65255362	1:65255212-65255362	ENSG00000116675
chr1	65260992	65261142	1:65260992-65261142	ENSG00000116675
chr1	65264612	65264773	1:65264612-65264773	ENSG00000116675
chr1	65265692	65265842	1:65265692-65265842	ENSG00000234144,ENSG00000116675
chr1	65266112	65266262	1:65266112-65266262	ENSG00000116675
chr1	65278450	65278600	1:65278450-65278600	ENSG00000234144
chr1	65309832	65310002	1:65309832-65310002	ENSG00000234144,ENSG00000229294,ENSG00000116675
chr1	65339972	65340122	1:65339972-65340122	-
chr1	65343452	65343602	1:65343452-65343602	-
chr1	65372672	65372822	1:65372672-65372822	-
chr1	65393492	65393702	1:65393492-65393702	-
chr1	65420312	65420462	1:65420312-65420462	ENSG00000116678,ENSG00000213625,ENSG00000222624,ENSG00000234144
chr1	65421332	65421482	1:65421332-65421482	ENSG00000116678,ENSG00000213625,ENSG00000222624
chr1	65422312	65422462	1:65422312-65422462	ENSG00000116678,ENSG00000213625,ENSG00000222624
chr1	65422712	65422862	1:65422712-65422862	ENSG00000213625,ENSG00000222624
chr1	65424052	65424222	1:65424052-65424222	ENSG00000116678,ENSG00000213625,ENSG00000222624
chr1	65424672	65424822	1:65424672-65424822	-
chr1	65425152	65425302	1:65425152-65425302	-
chr1	65425812	65425982	1:65425812-65425982	ENSG00000116678,ENSG00000213625
chr1	65429432	65429582	1:65429432-65429582	-
chr1	65429932	65430082	1:65429932-65430082	ENSG00000116678,ENSG00000213625,ENSG00000222624
chr1	65431230	65431382	1:65431230-65431382	-
chr1	65436132	65436282	1:65436132-65436282	-
chr1	65441072	65441222	1:65441072-65441222	-
chr1	65441592	65441742	1:65441592-65441742	-
chr1	65459132	65459282	1:65459132-65459282	-
chr1	65459472	65459622	1:65459472-65459622	-
chr1	65467652	65467802	1:65467652-65467802	-
chr1	65469252	65469402	1:65469252-65469402	-
chr1	65469952	65470122	1:65469952-65470122	ENSG00000237852
chr1	65470952	65471102	1:65470952-65471102	-
chr1	65471472	65471622	1:65471472-65471622	-
chr1	65472212	65472362	1:65472212-65472362	-
chr1	65477772	65477922	1:65477772-65477922	ENSG00000237852
chr1	65478472	65478622	1:65478472-65478622	ENSG00000237852
chr1	65489590	65489740	1:65489590-65489740	ENSG00000237852
chr1	65493992	65494142	1:65493992-65494142	ENSG00000237852
chr1	65495319	65495469	1:65495319-65495469	-
chr1	65503532	65503682	1:65503532-65503682	-
chr1	65505592	65505762	1:65505592-65505762	ENSG00000237852
chr1	65506032	65506182	1:65506032-65506182	ENSG00000237852
chr1	65506799	65506949	1:65506799-65506949	-
chr1	65510032	65510202	1:65510032-65510202	-
chr1	65510384	65510534	1:65510384-65510534	-
chr1	65513071	65513221	1:65513071-65513221	-
chr1	65514188	65514362	1:65514188-65514362	-
chr1	65525292	65525442	1:65525292-65525442	ENSG00000116678
chr1	65527272	65527422	1:65527272-65527422	ENSG00000116678
chr1	65527792	65527942	1:65527792-65527942	ENSG00000116678
chr1	65528192	65528342	1:65528192-65528342	ENSG00000116678
chr1	65539632	65539782	1:65539632-65539782	-
chr1	65554452	65554602	1:65554452-65554602	-
chr1	65556292	65556442	1:65556292-65556442	-
chr1	65558372	65558522	1:65558372-65558522	-
chr1	65581252	65581402	1:65581252-65581402	ENSG00000224570
chr1	65583314	65583464	1:65583314-65583464	ENSG00000224570
chr1	65605752	65605902	1:65605752-65605902	-
chr1	65606338	65606488	1:65606338-65606488	-
chr1	65606512	65606662	1:65606512-65606662	-
chr1	65616012	65616162	1:65616012-65616162	-
chr1	65621832	65621982	1:65621832-65621982	-
chr1	65624012	65624162	1:65624012-65624162	-
chr1	65630972	65631184	1:65630972-65631184	-
chr1	65681192	65681342	1:65681192-65681342	-
chr1	65687792	65687942	1:65687792-65687942	ENSG00000285079
chr1	65688892	65689042	1:65688892-65689042	-
chr1	65690969	65691119	1:65690969-65691119	-
chr1	65691312	65691462	1:65691312-65691462	ENSG00000285079
chr1	65692112	65692262	1:65692112-65692262	ENSG00000285079
chr1	65694992	65695142	1:65694992-65695142	ENSG00000285079
chr1	65698672	65698822	1:65698672-65698822	ENSG00000285079
chr1	65717859	65718159	1:65717859-65718159	-
chr1	65756371	65756521	1:65756371-65756521	ENSG00000239319
chr1	65756772	65756922	1:65756772-65756922	ENSG00000239319
chr1	65762152	65762302	1:65762152-65762302	ENSG00000239319
chr1	65791492	65791662	1:65791492-65791662	-
chr1	65793086	65793236	1:65793086-65793236	-
chr1	65812112	65812262	1:65812112-65812262	-
chr1	65821132	65821302	1:65821132-65821302	-
chr1	65825852	65826002	1:65825852-65826002	-
chr1	65846992	65847142	1:65846992-65847142	-
chr1	65904672	65904822	1:65904672-65904822	-
chr1	65911812	65911962	1:65911812-65911962	-
chr1	65924572	65924722	1:65924572-65924722	-
chr1	65939752	65939902	1:65939752-65939902	-
chr1	65948892	65949082	1:65948892-65949082	-
chr1	65949352	65949502	1:65949352-65949502	-
chr1	65952852	65953002	1:65952852-65953002	-
chr1	65953352	65953502	1:65953352-65953502	-
chr1	65955197	65955347	1:65955197-65955347	-
chr1	65958692	65958842	1:65958692-65958842	-
chr1	65958969	65959122	1:65958969-65959122	-
chr1	65960072	65960242	1:65960072-65960242	-
chr1	65979272	65979422	1:65979272-65979422	ENSG00000223152
chr1	65992609	65992762	1:65992609-65992762	-
chr1	66000363	66000513	1:66000363-66000513	-
chr1	66023012	66023162	1:66023012-66023162	-
chr1	66046572	66046722	1:66046572-66046722	ENSG00000227466
chr1	66048012	66048202	1:66048012-66048202	ENSG00000227466
chr1	66091211	66091361	1:66091211-66091361	ENSG00000223152
chr1	66108352	66108502	1:66108352-66108502	ENSG00000223152
chr1	66168452	66168602	1:66168452-66168602	-
chr1	66169535	66169685	1:66169535-66169685	-
chr1	66176155	66176322	1:66176155-66176322	-
chr1	66182692	66182842	1:66182692-66182842	ENSG00000223152
chr1	66197952	66198102	1:66197952-66198102	-
chr1	66206928	66207078	1:66206928-66207078	-
chr1	66207632	66207815	1:66207632-66207815	-
chr1	66215046	66215346	1:66215046-66215346	-
chr1	66240952	66241102	1:66240952-66241102	-
chr1	66242772	66242922	1:66242772-66242922	ENSG00000223152
chr1	66243356	66243506	1:66243356-66243506	-
chr1	66243571	66243721	1:66243571-66243721	-
chr1	66246512	66246662	1:66246512-66246662	-
chr1	66250603	66250762	1:66250603-66250762	-
chr1	66253432	66253582	1:66253432-66253582	ENSG00000184588
chr1	66261472	66261622	1:66261472-66261622	ENSG00000184588
chr1	66262332	66262502	1:66262332-66262502	ENSG00000184588
chr1	66266967	66267117	1:66266967-66267117	-
chr1	66267672	66267842	1:66267672-66267842	-
chr1	66270232	66270382	1:66270232-66270382	-
chr1	66270552	66270722	1:66270552-66270722	-
chr1	66271332	66271482	1:66271332-66271482	ENSG00000184588
chr1	66272012	66272162	1:66272012-66272162	-
chr1	66273792	66273942	1:66273792-66273942	-
chr1	66282372	66282522	1:66282372-66282522	-
chr1	66283032	66283182	1:66283032-66283182	-
chr1	66294835	66295002	1:66294835-66295002	-
chr1	66297072	66297222	1:66297072-66297222	-
chr1	66300732	66300882	1:66300732-66300882	-
chr1	66301252	66301422	1:66301252-66301422	-
chr1	66311212	66311362	1:66311212-66311362	-
chr1	66313572	66313722	1:66313572-66313722	-
chr1	66314275	66314425	1:66314275-66314425	-
chr1	66315803	66315953	1:66315803-66315953	-
chr1	66316872	66317042	1:66316872-66317042	-
chr1	66330952	66331102	1:66330952-66331102	ENSG00000184588
chr1	66331692	66331842	1:66331692-66331842	ENSG00000184588
chr1	66332212	66332362	1:66332212-66332362	ENSG00000184588
chr1	66333643	66333802	1:66333643-66333802	ENSG00000184588
chr1	66336132	66336302	1:66336132-66336302	ENSG00000184588
chr1	66340132	66340282	1:66340132-66340282	-
chr1	66349412	66349562	1:66349412-66349562	-
chr1	66350192	66350342	1:66350192-66350342	-
chr1	66351569	66351722	1:66351569-66351722	-
chr1	66352032	66352182	1:66352032-66352182	-
chr1	66352926	66353076	1:66352926-66353076	-
chr1	66353292	66353442	1:66353292-66353442	-
chr1	66354507	66354682	1:66354507-66354682	ENSG00000184588
chr1	66359917	66360067	1:66359917-66360067	-
chr1	66360352	66360502	1:66360352-66360502	-
chr1	66365712	66365862	1:66365712-66365862	-
chr1	66368372	66368522	1:66368372-66368522	-
chr1	66371352	66371522	1:66371352-66371522	-
chr1	66371712	66371882	1:66371712-66371882	-
chr1	66374232	66374382	1:66374232-66374382	-
chr1	66374852	66375002	1:66374852-66375002	-
chr1	66375232	66375382	1:66375232-66375382	-
chr1	66380492	66380642	1:66380492-66380642	-
chr1	66395832	66395982	1:66395832-66395982	-
chr1	66402332	66402482	1:66402332-66402482	-
chr1	66403152	66403302	1:66403152-66403302	-
chr1	66412852	66413002	1:66412852-66413002	-
chr1	66416432	66416582	1:66416432-66416582	-
chr1	66436452	66436622	1:66436452-66436622	-
chr1	66443872	66444022	1:66443872-66444022	-
chr1	66445592	66445742	1:66445592-66445742	-
chr1	66446492	66446662	1:66446492-66446662	-
chr1	66450072	66450222	1:66450072-66450222	-
chr1	66450332	66450482	1:66450332-66450482	-
chr1	66460872	66461022	1:66460872-66461022	-
chr1	66464492	66464642	1:66464492-66464642	-
chr1	66464932	66465082	1:66464932-66465082	-
chr1	66466832	66466982	1:66466832-66466982	-
chr1	66469012	66469162	1:66469012-66469162	-
chr1	66476912	66477102	1:66476912-66477102	-
chr1	66478312	66478462	1:66478312-66478462	-
chr1	66489289	66489439	1:66489289-66489439	-
chr1	66490932	66491082	1:66490932-66491082	-
chr1	66503952	66504102	1:66503952-66504102	-
chr1	66505732	66505882	1:66505732-66505882	-
chr1	66506252	66506422	1:66506252-66506422	-
chr1	66521852	66522002	1:66521852-66522002	ENSG00000118473
chr1	66527792	66527962	1:66527792-66527962	ENSG00000118473
chr1	66533432	66533602	1:66533432-66533602	ENSG00000118473
chr1	66533972	66534122	1:66533972-66534122	ENSG00000118473
chr1	66540752	66540902	1:66540752-66540902	ENSG00000118473
chr1	66542892	66543042	1:66542892-66543042	-
chr1	66543572	66543722	1:66543572-66543722	ENSG00000118473
chr1	66550392	66550542	1:66550392-66550542	-
chr1	66552932	66553089	1:66552932-66553089	-
chr1	66563252	66563402	1:66563252-66563402	-
chr1	66563572	66563722	1:66563572-66563722	ENSG00000118473
chr1	66564352	66564502	1:66564352-66564502	ENSG00000118473
chr1	66571901	66572051	1:66571901-66572051	-
chr1	66575852	66576002	1:66575852-66576002	-
chr1	66576712	66576862	1:66576712-66576862	-
chr1	66598812	66598962	1:66598812-66598962	-
chr1	66599492	66599642	1:66599492-66599642	-
chr1	66613292	66613442	1:66613292-66613442	-
chr1	66623952	66624142	1:66623952-66624142	ENSG00000264720
chr1	66624552	66624702	1:66624552-66624702	ENSG00000264720
chr1	66637312	66637462	1:66637312-66637462	ENSG00000264720
chr1	66652724	66652874	1:66652724-66652874	-
chr1	66674732	66674882	1:66674732-66674882	ENSG00000248458
chr1	66676712	66676882	1:66676712-66676882	ENSG00000248458
chr1	66677012	66677182	1:66677012-66677182	ENSG00000248458,ENSG00000118473
chr1	66677314	66677464	1:66677314-66677464	ENSG00000248458
chr1	66679271	66679421	1:66679271-66679421	ENSG00000248458
chr1	66685377	66685542	1:66685377-66685542	-
chr1	66711552	66711702	1:66711552-66711702	-
chr1	66726112	66726262	1:66726112-66726262	ENSG00000152760,ENSG00000118473
chr1	66728172	66728322	1:66728172-66728322	-
chr1	66728818	66728968	1:66728818-66728968	-
chr1	66729232	66729382	1:66729232-66729382	-
chr1	66732870	66733020	1:66732870-66733020	-
chr1	66733719	66733869	1:66733719-66733869	-
chr1	66749970	66750120	1:66749970-66750120	ENSG00000152760
chr1	66752312	66752482	1:66752312-66752482	ENSG00000152760
chr1	66761392	66761542	1:66761392-66761542	ENSG00000152760
chr1	66765112	66765262	1:66765112-66765262	ENSG00000172410,ENSG00000152760
chr1	66779108	66779258	1:66779108-66779258	ENSG00000152760
chr1	66810052	66810202	1:66810052-66810202	ENSG00000231080,ENSG00000172410
chr1	66831959	66832150	1:66831959-66832150	ENSG00000231080
chr1	66859272	66859422	1:66859272-66859422	-
chr1	66867552	66867702	1:66867552-66867702	-
chr1	66890091	66890241	1:66890091-66890241	-
chr1	66916512	66916682	1:66916512-66916682	ENSG00000198160,ENSG00000152763
chr1	66924852	66925002	1:66924852-66925002	ENSG00000198160,ENSG00000231080,ENSG00000152763,ENSG00000172410
chr1	66925272	66925422	1:66925272-66925422	ENSG00000198160,ENSG00000231080,ENSG00000152763,ENSG00000172410
chr1	66930132	66930302	1:66930132-66930302	ENSG00000198160,ENSG00000152763
chr1	66938712	66938862	1:66938712-66938862	-
chr1	66943709	66943859	1:66943709-66943859	-
chr1	66944732	66944882	1:66944732-66944882	-
chr1	66951612	66951762	1:66951612-66951762	-
chr1	66954952	66955102	1:66954952-66955102	-
chr1	66980870	66981020	1:66980870-66981020	-
chr1	66981772	66981922	1:66981772-66981922	-
chr1	66996152	66996302	1:66996152-66996302	-
chr1	66999090	66999240	1:66999090-66999240	-
chr1	67000172	67000322	1:67000172-67000322	-
chr1	67001026	67001176	1:67001026-67001176	-
chr1	67013672	67013842	1:67013672-67013842	-
chr1	67019812	67020002	1:67019812-67020002	-
chr1	67020432	67020582	1:67020432-67020582	-
chr1	67030816	67030966	1:67030816-67030966	-
chr1	67031192	67031365	1:67031192-67031365	-
chr1	67041952	67042102	1:67041952-67042102	ENSG00000116704
chr1	67051372	67051522	1:67051372-67051522	ENSG00000116704
chr1	67052308	67052608	1:67052308-67052608	ENSG00000116704
chr1	67053112	67053262	1:67053112-67053262	ENSG00000116704
chr1	67053652	67053802	1:67053652-67053802	ENSG00000116704
chr1	67053892	67054062	1:67053892-67054062	ENSG00000116704
chr1	67058872	67059022	1:67058872-67059022	ENSG00000116704
chr1	67059472	67059622	1:67059472-67059622	ENSG00000116704
chr1	67060872	67061022	1:67060872-67061022	ENSG00000228523,ENSG00000275678,ENSG00000252433,ENSG00000116704,ENSG00000172410
chr1	67097457	67097607	1:67097457-67097607	ENSG00000252433
chr1	67100992	67101142	1:67100992-67101142	ENSG00000252433
chr1	67126212	67126362	1:67126212-67126362	ENSG00000275678,ENSG00000203963
chr1	67126472	67126622	1:67126472-67126622	ENSG00000275678,ENSG00000203963
chr1	67134912	67135082	1:67134912-67135082	ENSG00000162594,ENSG00000275678,ENSG00000203963
chr1	67135432	67135602	1:67135432-67135602	ENSG00000228523,ENSG00000162594,ENSG00000275678,ENSG00000252433,ENSG00000203963
chr1	67144852	67145002	1:67144852-67145002	ENSG00000162594
chr1	67148732	67148882	1:67148732-67148882	-
chr1	67149252	67149422	1:67149252-67149422	ENSG00000162594,ENSG00000275678,ENSG00000252433,ENSG00000203963
chr1	67158532	67158682	1:67158532-67158682	-
chr1	67191726	67191902	1:67191726-67191902	ENSG00000253074
chr1	67203732	67203882	1:67203732-67203882	ENSG00000253074,ENSG00000162594
chr1	67211692	67211842	1:67211692-67211842	ENSG00000253074,ENSG00000162594
chr1	67213292	67213442	1:67213292-67213442	ENSG00000162594
chr1	67214512	67214662	1:67214512-67214662	ENSG00000162594
chr1	67217492	67217642	1:67217492-67217642	-
chr1	67227332	67227482	1:67227332-67227482	ENSG00000203963
chr1	67234112	67234262	1:67234112-67234262	ENSG00000203963
chr1	67256892	67257082	1:67256892-67257082	ENSG00000228523,ENSG00000252116
chr1	67261797	67261947	1:67261797-67261947	ENSG00000228523,ENSG00000252116
chr1	67300832	67300982	1:67300832-67300982	ENSG00000081985
chr1	67336852	67337002	1:67336852-67337002	ENSG00000081985
chr1	67339792	67339942	1:67339792-67339942	ENSG00000081985,ENSG00000228523
chr1	67340112	67340262	1:67340112-67340262	-
chr1	67347790	67347942	1:67347790-67347942	ENSG00000081985,ENSG00000228523
chr1	67355872	67356022	1:67355872-67356022	ENSG00000081985
chr1	67367812	67367962	1:67367812-67367962	ENSG00000081985
chr1	67371812	67371962	1:67371812-67371962	ENSG00000081985
chr1	67390152	67390302	1:67390152-67390302	-
chr1	67390512	67390682	1:67390512-67390682	-
chr1	67404332	67404482	1:67404332-67404482	ENSG00000223263
chr1	67407612	67407762	1:67407612-67407762	ENSG00000223263
chr1	67429212	67429362	1:67429212-67429362	ENSG00000223263,ENSG00000142864
chr1	67429672	67429822	1:67429672-67429822	ENSG00000223263,ENSG00000142864
chr1	67430412	67430582	1:67430412-67430582	ENSG00000223263,ENSG00000142864,ENSG00000081985,ENSG00000228523
chr1	67430972	67431142	1:67430972-67431142	ENSG00000223263,ENSG00000142864
chr1	67440441	67440591	1:67440441-67440591	-
chr1	67441332	67441482	1:67441332-67441482	ENSG00000223263,ENSG00000142864
chr1	67447012	67447162	1:67447012-67447162	-
chr1	67461292	67461442	1:67461292-67461442	-
chr1	67468472	67468622	1:67468472-67468622	-
chr1	67479232	67479382	1:67479232-67479382	-
chr1	67479838	67479988	1:67479838-67479988	-
chr1	67480352	67480652	1:67480352-67480652	-
chr1	67484592	67484742	1:67484592-67484742	-
chr1	67489772	67489922	1:67489772-67489922	-
chr1	67500532	67500682	1:67500532-67500682	ENSG00000235200,ENSG00000223263,ENSG00000081985,ENSG00000228523
chr1	67506877	67507027	1:67506877-67507027	-
chr1	67532512	67532682	1:67532512-67532682	ENSG00000207504,ENSG00000235200
chr1	67534792	67534942	1:67534792-67534942	ENSG00000235200
chr1	67535532	67535682	1:67535532-67535682	ENSG00000207504,ENSG00000235200
chr1	67540392	67540542	1:67540392-67540542	ENSG00000207504
chr1	67559392	67559582	1:67559392-67559582	ENSG00000238139
chr1	67560952	67561102	1:67560952-67561102	ENSG00000238139
chr1	67561772	67561942	1:67561772-67561942	ENSG00000238139
chr1	67564372	67564522	1:67564372-67564522	ENSG00000238139
chr1	67567012	67567162	1:67567012-67567162	ENSG00000238139
chr1	67570572	67570722	1:67570572-67570722	ENSG00000238139
chr1	67575972	67576142	1:67575972-67576142	-
chr1	67583192	67583382	1:67583192-67583382	-
chr1	67583532	67583682	1:67583532-67583682	-
chr1	67586692	67586862	1:67586692-67586862	-
chr1	67588252	67588402	1:67588252-67588402	-
chr1	67589652	67589802	1:67589652-67589802	-
chr1	67590492	67590642	1:67590492-67590642	-
chr1	67599192	67599342	1:67599192-67599342	-
chr1	67612812	67613002	1:67612812-67613002	-
chr1	67613282	67613432	1:67613282-67613432	-
chr1	67614552	67614822	1:67614552-67614822	-
chr1	67616012	67616162	1:67616012-67616162	-
chr1	67618452	67618622	1:67618452-67618622	-
chr1	67618812	67618962	1:67618812-67618962	ENSG00000232048,ENSG00000242482
chr1	67619232	67619382	1:67619232-67619382	-
chr1	67626612	67626762	1:67626612-67626762	-
chr1	67626992	67627142	1:67626992-67627142	-
chr1	67629792	67629942	1:67629792-67629942	ENSG00000232048
chr1	67639432	67639582	1:67639432-67639582	ENSG00000232048
chr1	67642812	67642962	1:67642812-67642962	ENSG00000232048
chr1	67645632	67645782	1:67645632-67645782	ENSG00000232048,ENSG00000242482
chr1	67646359	67646522	1:67646359-67646522	ENSG00000232048,ENSG00000242482
chr1	67647152	67647322	1:67647152-67647322	ENSG00000232048,ENSG00000242482
chr1	67652912	67653082	1:67652912-67653082	ENSG00000232048,ENSG00000242482
chr1	67674712	67674882	1:67674712-67674882	ENSG00000232048,ENSG00000242482
chr1	67682692	67682842	1:67682692-67682842	-
chr1	67683412	67683574	1:67683412-67683574	-
chr1	67685092	67685242	1:67685092-67685242	ENSG00000116717,ENSG00000232048,ENSG00000242482,ENSG00000238139
chr1	67686012	67686162	1:67686012-67686162	ENSG00000116717
chr1	67686772	67686922	1:67686772-67686922	ENSG00000116717,ENSG00000232048,ENSG00000238139
chr1	67687792	67687942	1:67687792-67687942	ENSG00000116717
chr1	67689292	67689442	1:67689292-67689442	-
chr1	67689752	67689902	1:67689752-67689902	-
chr1	67700892	67701042	1:67700892-67701042	-
chr1	67706252	67706402	1:67706252-67706402	-
chr1	67707152	67707302	1:67707152-67707302	-
chr1	67710632	67710782	1:67710632-67710782	-
chr1	67711961	67712111	1:67711961-67712111	-
chr1	67713512	67713662	1:67713512-67713662	-
chr1	67714535	67714685	1:67714535-67714685	-
chr1	67716852	67717002	1:67716852-67717002	-
chr1	67717990	67718140	1:67717990-67718140	-
chr1	67722612	67722762	1:67722612-67722762	-
chr1	67723792	67723942	1:67723792-67723942	-
chr1	67724743	67724893	1:67724743-67724893	-
chr1	67725052	67725202	1:67725052-67725202	-
chr1	67726352	67726502	1:67726352-67726502	-
chr1	67732932	67733082	1:67732932-67733082	-
chr1	67734018	67734168	1:67734018-67734168	-
chr1	67735352	67735502	1:67735352-67735502	-
chr1	67736132	67736282	1:67736132-67736282	ENSG00000235200
chr1	67737469	67737619	1:67737469-67737619	-
chr1	67743439	67743589	1:67743439-67743589	-
chr1	67746492	67746642	1:67746492-67746642	-
chr1	67747792	67747942	1:67747792-67747942	-
chr1	67748832	67748982	1:67748832-67748982	-
chr1	67750152	67750302	1:67750152-67750302	-
chr1	67752492	67752642	1:67752492-67752642	-
chr1	67759752	67759902	1:67759752-67759902	-
chr1	67760152	67760302	1:67760152-67760302	ENSG00000238139
chr1	67760399	67760549	1:67760399-67760549	-
chr1	67766392	67766542	1:67766392-67766542	ENSG00000238778
chr1	67771212	67771362	1:67771212-67771362	ENSG00000238778
chr1	67771972	67772122	1:67771972-67772122	ENSG00000238778
chr1	67780832	67780982	1:67780832-67780982	ENSG00000238778
chr1	67785912	67786062	1:67785912-67786062	-
chr1	67788492	67788642	1:67788492-67788642	-
chr1	67791372	67791522	1:67791372-67791522	-
chr1	67791812	67791962	1:67791812-67791962	ENSG00000238778
chr1	67792132	67792282	1:67792132-67792282	-
chr1	67793772	67793922	1:67793772-67793922	-
chr1	67795652	67795802	1:67795652-67795802	-
chr1	67802001	67802151	1:67802001-67802151	-
chr1	67803992	67804142	1:67803992-67804142	-
chr1	67811892	67812042	1:67811892-67812042	-
chr1	67814212	67814362	1:67814212-67814362	-
chr1	67815744	67815894	1:67815744-67815894	-
chr1	67819158	67819308	1:67819158-67819308	-
chr1	67830338	67830502	1:67830338-67830502	ENSG00000232284,ENSG00000172380
chr1	67830732	67830882	1:67830732-67830882	ENSG00000172380
chr1	67831052	67831202	1:67831052-67831202	ENSG00000172380
chr1	67831512	67831662	1:67831512-67831662	ENSG00000172380
chr1	67832092	67832282	1:67832092-67832282	ENSG00000232284,ENSG00000172380
chr1	67833092	67833242	1:67833092-67833242	ENSG00000232284,ENSG00000172380
chr1	67833412	67833562	1:67833412-67833562	ENSG00000232284,ENSG00000172380
chr1	67833692	67833842	1:67833692-67833842	ENSG00000232284,ENSG00000172380
chr1	67838632	67838782	1:67838632-67838782	ENSG00000232284,ENSG00000172380
chr1	67840552	67840702	1:67840552-67840702	ENSG00000232284,ENSG00000172380
chr1	67847592	67847742	1:67847592-67847742	-
chr1	67850192	67850342	1:67850192-67850342	-
chr1	67850732	67850882	1:67850732-67850882	-
chr1	67853772	67853922	1:67853772-67853922	-
chr1	67856052	67856202	1:67856052-67856202	-
chr1	67880332	67880502	1:67880332-67880502	-
chr1	67883252	67883422	1:67883252-67883422	-
chr1	67888852	67889002	1:67888852-67889002	-
chr1	67890032	67890182	1:67890032-67890182	-
chr1	67895912	67896062	1:67895912-67896062	-
chr1	67897672	67897882	1:67897672-67897882	-
chr1	67921792	67921942	1:67921792-67921942	-
chr1	67923812	67923962	1:67923812-67923962	-
chr1	67937792	67937942	1:67937792-67937942	-
chr1	67941861	67942011	1:67941861-67942011	-
chr1	67942412	67942562	1:67942412-67942562	-
chr1	67946092	67946242	1:67946092-67946242	-
chr1	67947272	67947422	1:67947272-67947422	-
chr1	67948272	67948422	1:67948272-67948422	-
chr1	67952212	67952393	1:67952212-67952393	ENSG00000232284
chr1	67953372	67953522	1:67953372-67953522	ENSG00000232284
chr1	67957132	67957297	1:67957132-67957297	ENSG00000232284
chr1	67960892	67961042	1:67960892-67961042	ENSG00000232284
chr1	67967292	67967442	1:67967292-67967442	-
chr1	67970212	67970362	1:67970212-67970362	-
chr1	67979052	67979202	1:67979052-67979202	-
chr1	67979352	67979502	1:67979352-67979502	-
chr1	67980152	67980302	1:67980152-67980302	-
chr1	67983992	67984142	1:67983992-67984142	-
chr1	67987452	67987602	1:67987452-67987602	ENSG00000235055
chr1	67988192	67988342	1:67988192-67988342	-
chr1	68010212	68010382	1:68010212-68010382	ENSG00000235055
chr1	68010692	68010842	1:68010692-68010842	-
chr1	68012152	68012302	1:68012152-68012302	-
chr1	68016512	68016662	1:68016512-68016662	-
chr1	68050352	68050502	1:68050352-68050502	ENSG00000228431,ENSG00000162595
chr1	68050632	68050782	1:68050632-68050782	ENSG00000228431,ENSG00000162595,ENSG00000235055
chr1	68051652	68051822	1:68051652-68051822	ENSG00000228431,ENSG00000162595,ENSG00000235055
chr1	68066032	68066182	1:68066032-68066182	-
chr1	68076538	68076688	1:68076538-68076688	-
chr1	68077752	68077902	1:68077752-68077902	-
chr1	68087312	68087462	1:68087312-68087462	-
chr1	68093872	68094022	1:68093872-68094022	-
chr1	68103152	68103302	1:68103152-68103302	-
chr1	68104272	68104422	1:68104272-68104422	-
chr1	68107872	68108022	1:68107872-68108022	-
chr1	68111952	68112102	1:68111952-68112102	ENSG00000229133,ENSG00000235055
chr1	68112852	68113002	1:68112852-68113002	ENSG00000229133,ENSG00000235055
chr1	68116792	68116942	1:68116792-68116942	-
chr1	68120312	68120462	1:68120312-68120462	ENSG00000229133
chr1	68121632	68121782	1:68121632-68121782	-
chr1	68128352	68128502	1:68128352-68128502	-
chr1	68140592	68140742	1:68140592-68140742	-
chr1	68141092	68141242	1:68141092-68141242	ENSG00000229133,ENSG00000234383,ENSG00000116729,ENSG00000232284
chr1	68141512	68141662	1:68141512-68141662	-
chr1	68141872	68142022	1:68141872-68142022	-
chr1	68142171	68142321	1:68142171-68142321	-
chr1	68168692	68168842	1:68168692-68168842	ENSG00000234383
chr1	68173652	68173802	1:68173652-68173802	ENSG00000234383,ENSG00000116729
chr1	68174172	68174322	1:68174172-68174322	ENSG00000229133,ENSG00000221203,ENSG00000234383,ENSG00000116729
chr1	68174472	68174660	1:68174472-68174660	ENSG00000234383
chr1	68174872	68175022	1:68174872-68175022	ENSG00000234383
chr1	68175772	68175922	1:68175772-68175922	ENSG00000221203
chr1	68176072	68176222	1:68176072-68176222	ENSG00000221203
chr1	68178024	68178182	1:68178024-68178182	ENSG00000221203
chr1	68188372	68188527	1:68188372-68188527	ENSG00000221203
chr1	68188732	68188882	1:68188732-68188882	ENSG00000221203
chr1	68198832	68198982	1:68198832-68198982	-
chr1	68207232	68207382	1:68207232-68207382	-
chr1	68209072	68209222	1:68209072-68209222	ENSG00000229133
chr1	68210152	68210302	1:68210152-68210302	-
chr1	68210912	68211062	1:68210912-68211062	-
chr1	68214032	68214182	1:68214032-68214182	ENSG00000229133
chr1	68214852	68215002	1:68214852-68215002	-
chr1	68216535	68216685	1:68216535-68216685	-
chr1	68222092	68222246	1:68222092-68222246	-
chr1	68223872	68224022	1:68223872-68224022	-
chr1	68225895	68226045	1:68225895-68226045	ENSG00000116729
chr1	68228892	68229042	1:68228892-68229042	ENSG00000116729
chr1	68230152	68230302	1:68230152-68230302	-
chr1	68230512	68230662	1:68230512-68230662	ENSG00000229133,ENSG00000116729
chr1	68231132	68231282	1:68231132-68231282	-
chr1	68231378	68231528	1:68231378-68231528	-
chr1	68231832	68231982	1:68231832-68231982	ENSG00000229133,ENSG00000116729
chr1	68232512	68232662	1:68232512-68232662	ENSG00000229133,ENSG00000116729
chr1	68232992	68233142	1:68232992-68233142	ENSG00000229133,ENSG00000116729
chr1	68255392	68255542	1:68255392-68255542	ENSG00000229133
chr1	68269743	68269893	1:68269743-68269893	-
chr1	68291852	68292002	1:68291852-68292002	ENSG00000225242
chr1	68292132	68292282	1:68292132-68292282	ENSG00000225242
chr1	68293292	68293442	1:68293292-68293442	ENSG00000225242
chr1	68293732	68293882	1:68293732-68293882	ENSG00000225242
chr1	68294012	68294162	1:68294012-68294162	ENSG00000225242
chr1	68301692	68301842	1:68301692-68301842	-
chr1	68321192	68321362	1:68321192-68321362	-
chr1	68323432	68323602	1:68323432-68323602	-
chr1	68327532	68327682	1:68327532-68327682	-
chr1	68328612	68328762	1:68328612-68328762	-
chr1	68329566	68329742	1:68329566-68329742	-
chr1	68331212	68331362	1:68331212-68331362	-
chr1	68337012	68337162	1:68337012-68337162	-
chr1	68339612	68339802	1:68339612-68339802	-
chr1	68342852	68343002	1:68342852-68343002	-
chr1	68346305	68346462	1:68346305-68346462	-
chr1	68358592	68358742	1:68358592-68358742	-
chr1	68359172	68359322	1:68359172-68359322	-
chr1	68374432	68374582	1:68374432-68374582	ENSG00000237622
chr1	68375992	68376142	1:68375992-68376142	ENSG00000229440,ENSG00000237622
chr1	68378412	68378562	1:68378412-68378562	ENSG00000237622
chr1	68379172	68379322	1:68379172-68379322	ENSG00000237622
chr1	68384512	68384662	1:68384512-68384662	ENSG00000229440,ENSG00000237622
chr1	68385112	68385322	1:68385112-68385322	ENSG00000229440
chr1	68431532	68431682	1:68431532-68431682	-
chr1	68443192	68443362	1:68443192-68443362	ENSG00000116745
chr1	68450032	68450182	1:68450032-68450182	ENSG00000116745
chr1	68459932	68460082	1:68459932-68460082	-
chr1	68470492	68470642	1:68470492-68470642	ENSG00000233589
chr1	68496061	68496211	1:68496061-68496211	ENSG00000234264,ENSG00000024526
chr1	68496672	68496822	1:68496672-68496822	ENSG00000234264,ENSG00000024526
chr1	68497112	68497262	1:68497112-68497262	ENSG00000225167,ENSG00000234264,ENSG00000233589,ENSG00000024526
chr1	68516192	68516342	1:68516192-68516342	ENSG00000225167
chr1	68539052	68539202	1:68539052-68539202	-
chr1	68542712	68542862	1:68542712-68542862	-
chr1	68570972	68571122	1:68570972-68571122	-
chr1	68571612	68571762	1:68571612-68571762	-
chr1	68590560	68590710	1:68590560-68590710	-
chr1	68594956	68595106	1:68594956-68595106	-
chr1	68600172	68600322	1:68600172-68600322	-
chr1	68623832	68623982	1:68623832-68623982	ENSG00000285041
chr1	68624352	68624502	1:68624352-68624502	ENSG00000285407,ENSG00000285041
chr1	68624732	68624882	1:68624732-68624882	ENSG00000285041
chr1	68633232	68633382	1:68633232-68633382	ENSG00000285041
chr1	68673873	68674023	1:68673873-68674023	ENSG00000285407
chr1	68725432	68725622	1:68725432-68725622	-
chr1	68745108	68745258	1:68745108-68745258	-
chr1	68783021	68783171	1:68783021-68783171	-
chr1	68808472	68808622	1:68808472-68808622	-
chr1	68819512	68819702	1:68819512-68819702	-
chr1	68904592	68904742	1:68904592-68904742	ENSG00000285407
chr1	68916612	68916762	1:68916612-68916762	ENSG00000223883,ENSG00000285407
chr1	68917532	68917682	1:68917532-68917682	-
chr1	68919172	68919322	1:68919172-68919322	-
chr1	68919932	68920082	1:68919932-68920082	-
chr1	68920492	68920642	1:68920492-68920642	-
chr1	68939472	68939622	1:68939472-68939622	-
chr1	68953423	68953582	1:68953423-68953582	-
chr1	68955512	68955667	1:68955512-68955667	-
chr1	68959138	68959288	1:68959138-68959288	-
chr1	68973952	68974102	1:68973952-68974102	ENSG00000285473
chr1	68975670	68975820	1:68975670-68975820	ENSG00000285473
chr1	68994191	68994341	1:68994191-68994341	-
chr1	69055335	69055485	1:69055335-69055485	ENSG00000223883
chr1	69081742	69081902	1:69081742-69081902	ENSG00000223883
chr1	69084824	69084974	1:69084824-69084974	-
chr1	69121852	69122022	1:69121852-69122022	ENSG00000223883
chr1	69126879	69127029	1:69126879-69127029	-
chr1	69167972	69168122	1:69167972-69168122	-
chr1	69172132	69172282	1:69172132-69172282	-
chr1	69191393	69191582	1:69191393-69191582	-
chr1	69196212	69196362	1:69196212-69196362	-
chr1	69200600	69200750	1:69200600-69200750	-
chr1	69201832	69201982	1:69201832-69201982	-
chr1	69221641	69221791	1:69221641-69221791	-
chr1	69246832	69246982	1:69246832-69246982	ENSG00000235446
chr1	69264035	69264185	1:69264035-69264185	-
chr1	69264232	69264382	1:69264232-69264382	ENSG00000235446
chr1	69271830	69271980	1:69271830-69271980	-
chr1	69290372	69290542	1:69290372-69290542	-
chr1	69294291	69294441	1:69294291-69294441	-
chr1	69346559	69346709	1:69346559-69346709	-
chr1	69441752	69441902	1:69441752-69441902	ENSG00000229639
chr1	69492489	69492639	1:69492489-69492639	-
chr1	69513792	69513942	1:69513792-69513942	ENSG00000287453
chr1	69523132	69523302	1:69523132-69523302	ENSG00000287453,ENSG00000229639
chr1	69524132	69524282	1:69524132-69524282	ENSG00000287453
chr1	69567272	69567482	1:69567272-69567482	ENSG00000033122,ENSG00000287453
chr1	69568092	69568242	1:69568092-69568242	ENSG00000287453
chr1	69568273	69568423	1:69568273-69568423	ENSG00000287453
chr1	69568499	69568649	1:69568499-69568649	ENSG00000287453
chr1	69570132	69570282	1:69570132-69570282	ENSG00000033122,ENSG00000287453
chr1	69599745	69599895	1:69599745-69599895	ENSG00000270615
chr1	69611399	69611549	1:69611399-69611549	ENSG00000270615
chr1	69646892	69647042	1:69646892-69647042	-
chr1	69648581	69648731	1:69648581-69648731	-
chr1	69658112	69658262	1:69658112-69658262	-
chr1	69700892	69701042	1:69700892-69701042	ENSG00000287283
chr1	69702202	69702352	1:69702202-69702352	-
chr1	69710732	69710882	1:69710732-69710882	ENSG00000287283
chr1	69710912	69711062	1:69710912-69711062	ENSG00000287283
chr1	69711666	69711966	1:69711666-69711966	ENSG00000287283
chr1	69737692	69737842	1:69737692-69737842	ENSG00000287283,ENSG00000270615,ENSG00000287453,ENSG00000229639
chr1	69738692	69738842	1:69738692-69738842	-
chr1	69739011	69739161	1:69739011-69739161	-
chr1	69739372	69739522	1:69739372-69739522	-
chr1	69766092	69766242	1:69766092-69766242	ENSG00000033122
chr1	69766595	69766745	1:69766595-69766745	-
chr1	69790105	69790255	1:69790105-69790255	-
chr1	69791432	69791582	1:69791432-69791582	-
chr1	69815032	69815182	1:69815032-69815182	-
chr1	69815792	69815942	1:69815792-69815942	-
chr1	69825032	69825182	1:69825032-69825182	-
chr1	69836322	69836472	1:69836322-69836472	-
chr1	69837032	69837242	1:69837032-69837242	ENSG00000240692
chr1	69837438	69837588	1:69837438-69837588	-
chr1	69858692	69858842	1:69858692-69858842	ENSG00000240692
chr1	69898532	69898682	1:69898532-69898682	ENSG00000240692
chr1	69911332	69911482	1:69911332-69911482	ENSG00000229359,ENSG00000240692
chr1	69914092	69914262	1:69914092-69914262	ENSG00000229359,ENSG00000240692
chr1	69915472	69915642	1:69915472-69915642	ENSG00000229359,ENSG00000240692
chr1	69920572	69920722	1:69920572-69920722	ENSG00000229359
chr1	69921612	69921762	1:69921612-69921762	ENSG00000229359
chr1	69929772	69929942	1:69929772-69929942	-
chr1	69952841	69952991	1:69952841-69952991	-
chr1	69977032	69977202	1:69977032-69977202	ENSG00000240692
chr1	69983132	69983282	1:69983132-69983282	-
chr1	69991772	69991922	1:69991772-69991922	-
chr1	69993972	69994122	1:69993972-69994122	-
chr1	69994372	69994542	1:69994372-69994542	-
chr1	70021447	70021597	1:70021447-70021597	ENSG00000237919
chr1	70034552	70034702	1:70034552-70034702	ENSG00000237919
chr1	70038152	70038302	1:70038152-70038302	ENSG00000237919
chr1	70042212	70042362	1:70042212-70042362	ENSG00000237919
chr1	70042492	70042642	1:70042492-70042642	ENSG00000237919
chr1	70043912	70044062	1:70043912-70044062	ENSG00000235782,ENSG00000237033,ENSG00000237919,ENSG00000240692
chr1	70044952	70045102	1:70044952-70045102	-
chr1	70071692	70071842	1:70071692-70071842	ENSG00000226208,ENSG00000237033,ENSG00000244389
chr1	70072212	70072369	1:70072212-70072369	-
chr1	70072572	70072722	1:70072572-70072722	-
chr1	70084672	70084822	1:70084672-70084822	-
chr1	70090992	70091142	1:70090992-70091142	-
chr1	70103937	70104087	1:70103937-70104087	-
chr1	70117126	70117276	1:70117126-70117276	-
chr1	70133052	70133202	1:70133052-70133202	ENSG00000033122
chr1	70140472	70140622	1:70140472-70140622	ENSG00000244389,ENSG00000033122
chr1	70141272	70141422	1:70141272-70141422	ENSG00000033122
chr1	70142212	70142362	1:70142212-70142362	ENSG00000033122
chr1	70143172	70143322	1:70143172-70143322	ENSG00000033122
chr1	70168174	70168474	1:70168174-70168474	ENSG00000244389
chr1	70168532	70168682	1:70168532-70168682	ENSG00000244389
chr1	70169594	70169744	1:70169594-70169744	ENSG00000244389
chr1	70204712	70204862	1:70204712-70204862	ENSG00000244389,ENSG00000066557
chr1	70205092	70205242	1:70205092-70205242	ENSG00000066557
chr1	70205572	70205742	1:70205572-70205742	ENSG00000228988,ENSG00000116754,ENSG00000244389,ENSG00000066557
chr1	70221312	70221462	1:70221312-70221462	ENSG00000228988,ENSG00000116754,ENSG00000244389,ENSG00000066557
chr1	70221812	70221982	1:70221812-70221982	ENSG00000228988,ENSG00000116754
chr1	70227592	70227742	1:70227592-70227742	ENSG00000228988,ENSG00000116754
chr1	70247275	70247425	1:70247275-70247425	-
chr1	70290260	70290502	1:70290260-70290502	-
chr1	70319852	70320002	1:70319852-70320002	ENSG00000118454
chr1	70332112	70332262	1:70332112-70332262	-
chr1	70348912	70349062	1:70348912-70349062	ENSG00000197568,ENSG00000118454
chr1	70353712	70353862	1:70353712-70353862	ENSG00000197568,ENSG00000118454
chr1	70354692	70354842	1:70354692-70354842	ENSG00000226088,ENSG00000197568,ENSG00000118454,ENSG00000244389
chr1	70354912	70355062	1:70354912-70355062	ENSG00000197568,ENSG00000118454
chr1	70359327	70359477	1:70359327-70359477	ENSG00000226088
chr1	70362092	70362262	1:70362092-70362262	ENSG00000226088
chr1	70371692	70371842	1:70371692-70371842	-
chr1	70406119	70406269	1:70406119-70406269	-
chr1	70410712	70410882	1:70410712-70410882	ENSG00000271992,ENSG00000278636,ENSG00000116761,ENSG00000226088,ENSG00000197568,ENSG00000118454,ENSG00000244389
chr1	70411052	70411222	1:70411052-70411222	ENSG00000271992,ENSG00000278636,ENSG00000116761,ENSG00000226088,ENSG00000197568,ENSG00000118454,ENSG00000244389
chr1	70412192	70412362	1:70412192-70412362	ENSG00000116761
chr1	70428132	70428282	1:70428132-70428282	ENSG00000278636
chr1	70436692	70436842	1:70436692-70436842	ENSG00000271992,ENSG00000278636
chr1	70441512	70441662	1:70441512-70441662	ENSG00000271992,ENSG00000278636
chr1	70455379	70455529	1:70455379-70455529	ENSG00000271992
chr1	70459932	70460082	1:70459932-70460082	ENSG00000271992
chr1	70486617	70486767	1:70486617-70486767	-
chr1	70486792	70486942	1:70486792-70486942	-
chr1	70487312	70487462	1:70487312-70487462	ENSG00000271992
chr1	70488012	70488162	1:70488012-70488162	ENSG00000271992
chr1	70503466	70503616	1:70503466-70503616	-
chr1	70504486	70504682	1:70504486-70504682	-
chr1	70504892	70505042	1:70504892-70505042	ENSG00000271992,ENSG00000244389
chr1	70510152	70510302	1:70510152-70510302	ENSG00000207721,ENSG00000235079,ENSG00000235782,ENSG00000050628,ENSG00000226208,ENSG00000229051,ENSG00000237033,ENSG00000233020,ENSG00000271992,ENSG00000278636,ENSG00000244389
chr1	70528832	70528996	1:70528832-70528996	ENSG00000233020
chr1	70552710	70552860	1:70552710-70552860	-
chr1	70553272	70553422	1:70553272-70553422	-
chr1	70685432	70685582	1:70685432-70685582	ENSG00000235079,ENSG00000235782,ENSG00000050628,ENSG00000226208,ENSG00000229051,ENSG00000237033
chr1	70685732	70685882	1:70685732-70685882	ENSG00000237033
chr1	70706830	70706980	1:70706830-70706980	ENSG00000226208,ENSG00000229051
chr1	70745341	70745491	1:70745341-70745491	ENSG00000226208,ENSG00000229051
chr1	70779576	70779802	1:70779576-70779802	ENSG00000229051
chr1	70818432	70818582	1:70818432-70818582	-
chr1	70864464	70864614	1:70864464-70864614	-
chr1	70882241	70882391	1:70882241-70882391	-
chr1	70896330	70896480	1:70896330-70896480	ENSG00000235782
chr1	70934488	70934788	1:70934488-70934788	ENSG00000235782
chr1	70966172	70966322	1:70966172-70966322	ENSG00000235782
chr1	71001746	71001896	1:71001746-71001896	ENSG00000269933
chr1	71014212	71014362	1:71014212-71014362	ENSG00000269933,ENSG00000235782
chr1	71017742	71017922	1:71017742-71017922	ENSG00000269933,ENSG00000235782
chr1	71047296	71047446	1:71047296-71047446	ENSG00000235079,ENSG00000050628
chr1	71047772	71047922	1:71047772-71047922	ENSG00000235079,ENSG00000050628
chr1	71050112	71050262	1:71050112-71050262	ENSG00000207721,ENSG00000235079,ENSG00000050628,ENSG00000237033
chr1	71068975	71069125	1:71068975-71069125	ENSG00000207721,ENSG00000132485
chr1	71080232	71080382	1:71080232-71080382	ENSG00000229956,ENSG00000132485
chr1	71081232	71081382	1:71081232-71081382	ENSG00000229956,ENSG00000207721,ENSG00000132485
chr1	71081792	71081942	1:71081792-71081942	-
chr1	71083369	71083522	1:71083369-71083522	ENSG00000229956,ENSG00000132485
chr1	71084132	71084282	1:71084132-71084282	-
chr1	71086452	71086602	1:71086452-71086602	-
chr1	71089992	71090142	1:71089992-71090142	ENSG00000229956,ENSG00000207721,ENSG00000132485
chr1	71094052	71094202	1:71094052-71094202	ENSG00000229956
chr1	71116792	71116942	1:71116792-71116942	-
chr1	71154040	71154190	1:71154040-71154190	-
chr1	71171072	71171222	1:71171072-71171222	-
chr1	71193312	71193482	1:71193312-71193482	-
chr1	71196812	71196966	1:71196812-71196966	-
chr1	71228373	71228557	1:71228373-71228557	-
chr1	71231872	71232022	1:71231872-71232022	-
chr1	71232292	71232442	1:71232292-71232442	-
chr1	71294312	71294462	1:71294312-71294462	-
chr1	71296688	71296838	1:71296688-71296838	-
chr1	71296854	71297004	1:71296854-71297004	-
chr1	71298772	71298922	1:71298772-71298922	-
chr1	71307612	71307762	1:71307612-71307762	-
chr1	71311512	71311662	1:71311512-71311662	-
chr1	71324572	71324722	1:71324572-71324722	-
chr1	71325032	71325182	1:71325032-71325182	-
chr1	71350912	71351082	1:71350912-71351082	ENSG00000226324
chr1	71351592	71351742	1:71351592-71351742	ENSG00000229636,ENSG00000280317,ENSG00000227016,ENSG00000226324
chr1	71357832	71357982	1:71357832-71357982	-
chr1	71364312	71364462	1:71364312-71364462	ENSG00000226324
chr1	71365592	71365742	1:71365592-71365742	ENSG00000226324
chr1	71365992	71366142	1:71365992-71366142	ENSG00000226324
chr1	71392561	71392711	1:71392561-71392711	-
chr1	71399633	71399783	1:71399633-71399783	-
chr1	71413852	71414042	1:71413852-71414042	ENSG00000229956
chr1	71414252	71414402	1:71414252-71414402	ENSG00000229956
chr1	71421859	71422159	1:71421859-71422159	-
chr1	71437852	71438002	1:71437852-71438002	ENSG00000172260
chr1	71461812	71461962	1:71461812-71461962	-
chr1	71463272	71463422	1:71463272-71463422	ENSG00000229956
chr1	71464192	71464342	1:71464192-71464342	-
chr1	71466620	71466770	1:71466620-71466770	-
chr1	71473792	71473942	1:71473792-71473942	-
chr1	71490572	71490722	1:71490572-71490722	-
chr1	71492784	71492934	1:71492784-71492934	-
chr1	71494292	71494442	1:71494292-71494442	-
chr1	71509172	71509322	1:71509172-71509322	-
chr1	71521772	71521922	1:71521772-71521922	-
chr1	71522852	71523002	1:71522852-71523002	-
chr1	71550792	71550942	1:71550792-71550942	-
chr1	71557232	71557402	1:71557232-71557402	ENSG00000231985
chr1	71561332	71561482	1:71561332-71561482	ENSG00000231985
chr1	71561892	71562062	1:71561892-71562062	ENSG00000271618,ENSG00000231985
chr1	71565453	71565603	1:71565453-71565603	ENSG00000231985
chr1	71588092	71588242	1:71588092-71588242	ENSG00000231985
chr1	71592992	71593142	1:71592992-71593142	-
chr1	71593612	71593762	1:71593612-71593762	-
chr1	71638212	71638362	1:71638212-71638362	ENSG00000271618
chr1	71640212	71640382	1:71640212-71640382	ENSG00000271618
chr1	71657032	71657182	1:71657032-71657182	ENSG00000271618
chr1	71657983	71658133	1:71657983-71658133	-
chr1	71658392	71658562	1:71658392-71658562	ENSG00000280317,ENSG00000271618
chr1	71667332	71667482	1:71667332-71667482	-
chr1	71695912	71696062	1:71695912-71696062	ENSG00000172260
chr1	71770252	71770402	1:71770252-71770402	ENSG00000271618
chr1	71785121	71785271	1:71785121-71785271	-
chr1	71785558	71785722	1:71785558-71785722	ENSG00000271618
chr1	71787772	71787922	1:71787772-71787922	ENSG00000271618
chr1	71788272	71788572	1:71788272-71788572	-
chr1	71834932	71835082	1:71834932-71835082	ENSG00000228853
chr1	71851088	71851242	1:71851088-71851242	ENSG00000228853,ENSG00000271618
chr1	71857952	71858102	1:71857952-71858102	ENSG00000229636,ENSG00000228853,ENSG00000271618
chr1	71861152	71861302	1:71861152-71861302	-
chr1	71881672	71881822	1:71881672-71881822	-
chr1	71885292	71885442	1:71885292-71885442	-
chr1	71908422	71908572	1:71908422-71908572	-
chr1	71913450	71913600	1:71913450-71913600	-
chr1	71956696	71956996	1:71956696-71956996	-
chr1	71987190	71987340	1:71987190-71987340	-
chr1	72000892	72001042	1:72000892-72001042	-
chr1	72037852	72038002	1:72037852-72038002	-
chr1	72062732	72062882	1:72062732-72062882	-
chr1	72110392	72110542	1:72110392-72110542	-
chr1	72111752	72111902	1:72111752-72111902	-
chr1	72122212	72122382	1:72122212-72122382	-
chr1	72122584	72122782	1:72122584-72122782	-
chr1	72125992	72126142	1:72125992-72126142	-
chr1	72150810	72150960	1:72150810-72150960	-
chr1	72184252	72184402	1:72184252-72184402	-
chr1	72186832	72187002	1:72186832-72187002	-
chr1	72194392	72194554	1:72194392-72194554	-
chr1	72230012	72230162	1:72230012-72230162	-
chr1	72249772	72249922	1:72249772-72249922	-
chr1	72272872	72273022	1:72272872-72273022	ENSG00000233994
chr1	72281934	72282084	1:72281934-72282084	-
chr1	72282452	72282602	1:72282452-72282602	ENSG00000227207,ENSG00000286863,ENSG00000233994,ENSG00000172260
chr1	72282812	72282962	1:72282812-72282962	ENSG00000251825,ENSG00000229636,ENSG00000280317,ENSG00000227016,ENSG00000227207,ENSG00000286863,ENSG00000233994,ENSG00000271618,ENSG00000172260
chr1	72283352	72283502	1:72283352-72283502	-
chr1	72283692	72283842	1:72283692-72283842	ENSG00000227207,ENSG00000286863,ENSG00000233994,ENSG00000172260
chr1	72284412	72284582	1:72284412-72284582	ENSG00000227207,ENSG00000286863,ENSG00000233994,ENSG00000172260
chr1	72284812	72284962	1:72284812-72284962	ENSG00000227207,ENSG00000286863,ENSG00000233994,ENSG00000172260
chr1	72285172	72285322	1:72285172-72285322	ENSG00000227207
chr1	72357572	72357722	1:72357572-72357722	ENSG00000227207
chr1	72366572	72366722	1:72366572-72366722	ENSG00000227207
chr1	72371272	72371422	1:72371272-72371422	-
chr1	72397892	72398042	1:72397892-72398042	ENSG00000229636,ENSG00000280317,ENSG00000227016,ENSG00000227207
chr1	72438412	72438562	1:72438412-72438562	-
chr1	72439153	72439303	1:72439153-72439303	-
chr1	72442392	72442542	1:72442392-72442542	-
chr1	72485972	72486122	1:72485972-72486122	-
chr1	72498532	72498702	1:72498532-72498702	ENSG00000229636,ENSG00000227016
chr1	72516374	72516524	1:72516374-72516524	-
chr1	72516932	72517082	1:72516932-72517082	-
chr1	72526992	72527182	1:72526992-72527182	ENSG00000286863
chr1	72530711	72530861	1:72530711-72530861	-
chr1	72547557	72547707	1:72547557-72547707	-
chr1	72557552	72557702	1:72557552-72557702	ENSG00000286863
chr1	72567632	72567802	1:72567632-72567802	-
chr1	72601192	72601342	1:72601192-72601342	-
chr1	72601860	72602010	1:72601860-72602010	-
chr1	72623312	72623482	1:72623312-72623482	ENSG00000229636,ENSG00000227016
chr1	72635872	72636022	1:72635872-72636022	ENSG00000280317,ENSG00000227016
chr1	72636760	72636910	1:72636760-72636910	-
chr1	72678535	72678685	1:72678535-72678685	-
chr1	72723823	72723973	1:72723823-72723973	ENSG00000227016,ENSG00000212366
chr1	72798446	72798596	1:72798446-72798596	ENSG00000285808,ENSG00000227016
chr1	72827399	72827549	1:72827399-72827549	ENSG00000285808,ENSG00000227016
chr1	72845492	72845642	1:72845492-72845642	ENSG00000280317,ENSG00000227016
chr1	72892565	72892715	1:72892565-72892715	ENSG00000225087
chr1	72896351	72896501	1:72896351-72896501	ENSG00000225087
chr1	73044275	73044575	1:73044275-73044575	ENSG00000229636,ENSG00000280317
chr1	73131535	73131685	1:73131535-73131685	ENSG00000229636
chr1	73181634	73181784	1:73181634-73181784	ENSG00000251825
chr1	73307036	73307186	1:73307036-73307186	ENSG00000233973
chr1	73452695	73452845	1:73452695-73452845	-
chr1	73461443	73461593	1:73461443-73461593	-
chr1	73549637	73549787	1:73549637-73549787	-
chr1	73593492	73593642	1:73593492-73593642	ENSG00000223479
chr1	73627541	73627691	1:73627541-73627691	ENSG00000223479
chr1	73674159	73674309	1:73674159-73674309	ENSG00000223479
chr1	73675072	73675222	1:73675072-73675222	ENSG00000200601,ENSG00000223479
chr1	73756174	73756324	1:73756174-73756324	ENSG00000200601
chr1	73781372	73781522	1:73781372-73781522	ENSG00000252005,ENSG00000200601,ENSG00000223479
chr1	73783032	73783182	1:73783032-73783182	ENSG00000252005,ENSG00000200601
chr1	73783452	73783602	1:73783452-73783602	ENSG00000252005,ENSG00000200601,ENSG00000223479
chr1	73800452	73800602	1:73800452-73800602	ENSG00000252005,ENSG00000200601,ENSG00000223479
chr1	73840032	73840182	1:73840032-73840182	ENSG00000252005
chr1	73911627	73911777	1:73911627-73911777	ENSG00000252005,ENSG00000285778
chr1	73980465	73980615	1:73980465-73980615	-
chr1	73998471	73998621	1:73998471-73998621	ENSG00000237324,ENSG00000252005,ENSG00000285778,ENSG00000223479
chr1	74094031	74094181	1:74094031-74094181	-
chr1	74180591	74180741	1:74180591-74180741	ENSG00000162620
chr1	74194051	74194201	1:74194051-74194201	ENSG00000254685,ENSG00000259030,ENSG00000162620
chr1	74198111	74198261	1:74198111-74198261	ENSG00000237324,ENSG00000116783,ENSG00000254685,ENSG00000259030,ENSG00000162620,ENSG00000252005
chr1	74199651	74199801	1:74199651-74199801	ENSG00000254685,ENSG00000259030,ENSG00000162620
chr1	74205351	74205501	1:74205351-74205501	-
chr1	74239830	74239980	1:74239830-74239980	ENSG00000116783
chr1	74324091	74324241	1:74324091-74324241	ENSG00000237324
chr1	74343431	74343581	1:74343431-74343581	ENSG00000237324,ENSG00000116783
chr1	74363217	74363367	1:74363217-74363367	ENSG00000237324,ENSG00000116783
chr1	74395631	74395781	1:74395631-74395781	ENSG00000237324
chr1	74463731	74463893	1:74463731-74463893	ENSG00000233894
chr1	74464151	74464301	1:74464151-74464301	ENSG00000233894
chr1	74467911	74468061	1:74467911-74468061	ENSG00000233894,ENSG00000237324
chr1	74469111	74469281	1:74469111-74469281	ENSG00000233894,ENSG00000237324
chr1	74470371	74470521	1:74470371-74470521	ENSG00000233894,ENSG00000237324
chr1	74470885	74471035	1:74470885-74471035	ENSG00000233894
chr1	74502491	74502661	1:74502491-74502661	ENSG00000162621,ENSG00000237324
chr1	74504211	74504401	1:74504211-74504401	ENSG00000162621,ENSG00000237324
chr1	74508516	74508666	1:74508516-74508666	ENSG00000162621
chr1	74584331	74584481	1:74584331-74584481	ENSG00000178965,ENSG00000234497
chr1	74611769	74611919	1:74611769-74611919	-
chr1	74611951	74612101	1:74611951-74612101	ENSG00000234497
chr1	74650671	74650821	1:74650671-74650821	ENSG00000178965
chr1	74652951	74653101	1:74652951-74653101	ENSG00000178965
chr1	74673731	74673881	1:74673731-74673881	ENSG00000178965
chr1	74689911	74690061	1:74689911-74690061	ENSG00000178965,ENSG00000234497,ENSG00000272864,ENSG00000237324,ENSG00000252005
chr1	74690400	74690550	1:74690400-74690550	ENSG00000272864
chr1	74693591	74693761	1:74693591-74693761	ENSG00000272864
chr1	74713011	74713161	1:74713011-74713161	-
chr1	74728871	74729021	1:74728871-74729021	ENSG00000116791,ENSG00000162623
chr1	74729164	74729314	1:74729164-74729314	-
chr1	74730091	74730241	1:74730091-74730241	ENSG00000116791,ENSG00000162623
chr1	74731531	74731681	1:74731531-74731681	-
chr1	74733071	74733221	1:74733071-74733221	ENSG00000116791,ENSG00000162623,ENSG00000237324,ENSG00000252005
chr1	74733791	74733941	1:74733791-74733941	ENSG00000116791,ENSG00000162623
chr1	74734171	74734321	1:74734171-74734321	-
chr1	74734811	74734961	1:74734811-74734961	-
chr1	74767611	74767781	1:74767611-74767781	ENSG00000162623
chr1	74772031	74772181	1:74772031-74772181	ENSG00000261213,ENSG00000206999
chr1	74773091	74773241	1:74773091-74773241	-
chr1	74913110	74913260	1:74913110-74913260	-
chr1	74960058	74960208	1:74960058-74960208	ENSG00000229943
chr1	74964645	74964795	1:74964645-74964795	ENSG00000229943
chr1	74964828	74964978	1:74964828-74964978	ENSG00000229943
chr1	75084216	75084366	1:75084216-75084366	ENSG00000261213
chr1	75097794	75097944	1:75097794-75097944	ENSG00000261213
chr1	75135240	75135390	1:75135240-75135390	ENSG00000261213,ENSG00000224127,ENSG00000162624,ENSG00000224149
chr1	75135630	75135780	1:75135630-75135780	ENSG00000261213,ENSG00000224127,ENSG00000162624,ENSG00000224149
chr1	75137430	75137580	1:75137430-75137580	ENSG00000261213,ENSG00000224127,ENSG00000162624,ENSG00000224149,ENSG00000206999
chr1	75167870	75168047	1:75167870-75168047	ENSG00000261213,ENSG00000162624,ENSG00000206999
chr1	75203770	75203920	1:75203770-75203920	ENSG00000261213,ENSG00000206999
chr1	75232310	75232460	1:75232310-75232460	-
chr1	75233388	75233600	1:75233388-75233600	ENSG00000206999
chr1	75265810	75265980	1:75265810-75265980	-
chr1	75312998	75313148	1:75312998-75313148	-
chr1	75346090	75346283	1:75346090-75346283	-
chr1	75471930	75472080	1:75471930-75472080	-
chr1	75473122	75473280	1:75473122-75473280	-
chr1	75473405	75473555	1:75473405-75473555	-
chr1	75502890	75503040	1:75502890-75503040	-
chr1	75514370	75514520	1:75514370-75514520	-
chr1	75519790	75519940	1:75519790-75519940	ENSG00000224493
chr1	75521790	75521940	1:75521790-75521940	ENSG00000224493
chr1	75522450	75522600	1:75522450-75522600	ENSG00000224493,ENSG00000252338
chr1	75527296	75527446	1:75527296-75527446	ENSG00000224493
chr1	75528097	75528247	1:75528097-75528247	ENSG00000224493
chr1	75529570	75529720	1:75529570-75529720	ENSG00000224493,ENSG00000252338
chr1	75539590	75539760	1:75539590-75539760	ENSG00000252338
chr1	75542910	75543060	1:75542910-75543060	ENSG00000252338
chr1	75549170	75549320	1:75549170-75549320	ENSG00000252338
chr1	75579190	75579340	1:75579190-75579340	ENSG00000213579
chr1	75583010	75583160	1:75583010-75583160	ENSG00000213579
chr1	75614543	75614693	1:75614543-75614693	ENSG00000137968
chr1	75614810	75614960	1:75614810-75614960	ENSG00000137968
chr1	75615170	75615320	1:75615170-75615320	ENSG00000137968
chr1	75615470	75615620	1:75615470-75615620	ENSG00000137968
chr1	75615950	75616103	1:75615950-75616103	ENSG00000137968
chr1	75616910	75617060	1:75616910-75617060	ENSG00000137968
chr1	75632470	75632620	1:75632470-75632620	ENSG00000137968,ENSG00000230863,ENSG00000181227
chr1	75643650	75643800	1:75643650-75643800	ENSG00000230863
chr1	75672910	75673060	1:75672910-75673060	-
chr1	75708990	75709140	1:75708990-75709140	-
chr1	75712410	75712560	1:75712410-75712560	-
chr1	75724270	75724420	1:75724270-75724420	ENSG00000230863,ENSG00000117054,ENSG00000181227
chr1	75724610	75724760	1:75724610-75724760	ENSG00000230863,ENSG00000117054,ENSG00000181227
chr1	75725430	75725580	1:75725430-75725580	ENSG00000230863,ENSG00000117054,ENSG00000181227
chr1	75765810	75765980	1:75765810-75765980	ENSG00000181227,ENSG00000057468
chr1	75786090	75786240	1:75786090-75786240	ENSG00000230863,ENSG00000117054,ENSG00000181227,ENSG00000137955,ENSG00000206620,ENSG00000207241,ENSG00000201487,ENSG00000057468
chr1	75786650	75786800	1:75786650-75786800	ENSG00000137955,ENSG00000206620,ENSG00000207241,ENSG00000201487,ENSG00000057468
chr1	75811570	75811780	1:75811570-75811780	ENSG00000057468
chr1	75838170	75838320	1:75838170-75838320	-
chr1	75842742	75842892	1:75842742-75842892	-
chr1	75855090	75855290	1:75855090-75855290	-
chr1	75908730	75908900	1:75908730-75908900	ENSG00000154007,ENSG00000225605
chr1	75908990	75909140	1:75908990-75909140	-
chr1	75918194	75918344	1:75918194-75918344	ENSG00000154007
chr1	75954690	75954860	1:75954690-75954860	ENSG00000154007
chr1	75964430	75964740	1:75964430-75964740	ENSG00000154007
chr1	75965116	75965266	1:75965116-75965266	-
chr1	75985990	75986140	1:75985990-75986140	ENSG00000154007
chr1	75986610	75986760	1:75986610-75986760	-
chr1	75991650	75991800	1:75991650-75991800	ENSG00000154007,ENSG00000225605,ENSG00000230027
chr1	75996290	75996480	1:75996290-75996480	ENSG00000225605
chr1	76006270	76006440	1:76006270-76006440	ENSG00000154007,ENSG00000225605
chr1	76023810	76023960	1:76023810-76023960	-
chr1	76024170	76024320	1:76024170-76024320	-
chr1	76024630	76024783	1:76024630-76024783	-
chr1	76035190	76035340	1:76035190-76035340	ENSG00000230027
chr1	76038390	76038540	1:76038390-76038540	ENSG00000230027
chr1	76040457	76040607	1:76040457-76040607	ENSG00000230027
chr1	76066545	76066695	1:76066545-76066695	ENSG00000184005
chr1	76068610	76068800	1:76068610-76068800	ENSG00000184005
chr1	76069090	76069260	1:76069090-76069260	ENSG00000230027,ENSG00000184005
chr1	76073610	76073780	1:76073610-76073780	ENSG00000230027,ENSG00000184005
chr1	76074570	76074720	1:76074570-76074720	ENSG00000184005
chr1	76076050	76076220	1:76076050-76076220	ENSG00000184005
chr1	76110790	76110940	1:76110790-76110940	-
chr1	76117261	76117411	1:76117261-76117411	-
chr1	76143270	76143420	1:76143270-76143420	-
chr1	76154250	76154400	1:76154250-76154400	-
chr1	76154690	76154840	1:76154690-76154840	-
chr1	76178312	76178462	1:76178312-76178462	-
chr1	76238250	76238400	1:76238250-76238400	-
chr1	76254270	76254420	1:76254270-76254420	-
chr1	76268533	76268683	1:76268533-76268683	-
chr1	76269310	76269460	1:76269310-76269460	-
chr1	76279177	76279327	1:76279177-76279327	-
chr1	76331110	76331280	1:76331110-76331280	ENSG00000184005,ENSG00000223905,ENSG00000226415
chr1	76336090	76336240	1:76336090-76336240	-
chr1	76337170	76337320	1:76337170-76337320	ENSG00000206999,ENSG00000154007,ENSG00000184005,ENSG00000223905,ENSG00000272855,ENSG00000226415,ENSG00000199921,ENSG00000276081,ENSG00000288543,ENSG00000230498
chr1	76343482	76343632	1:76343482-76343632	ENSG00000223905
chr1	76381810	76381960	1:76381810-76381960	-
chr1	76422540	76422690	1:76422540-76422690	-
chr1	76425410	76425560	1:76425410-76425560	-
chr1	76425870	76426020	1:76425870-76426020	-
chr1	76426730	76426880	1:76426730-76426880	-
chr1	76428170	76428320	1:76428170-76428320	-
chr1	76430490	76430640	1:76430490-76430640	-
chr1	76430773	76430923	1:76430773-76430923	-
chr1	76433610	76433760	1:76433610-76433760	-
chr1	76480910	76481060	1:76480910-76481060	-
chr1	76494962	76495112	1:76494962-76495112	-
chr1	76496992	76497142	1:76496992-76497142	-
chr1	76522734	76522884	1:76522734-76522884	-
chr1	76573203	76573353	1:76573203-76573353	-
chr1	76611850	76612000	1:76611850-76612000	-
chr1	76633012	76633162	1:76633012-76633162	ENSG00000272855
chr1	76659135	76659285	1:76659135-76659285	ENSG00000226415
chr1	76659290	76659440	1:76659290-76659440	ENSG00000226415
chr1	76659650	76659800	1:76659650-76659800	ENSG00000272855,ENSG00000226415
chr1	76726322	76726472	1:76726322-76726472	ENSG00000226415
chr1	76760050	76760200	1:76760050-76760200	ENSG00000226415,ENSG00000199921,ENSG00000237552
chr1	76764810	76764960	1:76764810-76764960	ENSG00000199921,ENSG00000237552
chr1	76765150	76765300	1:76765150-76765300	ENSG00000199921,ENSG00000237552
chr1	76782910	76783060	1:76782910-76783060	ENSG00000199921,ENSG00000237552
chr1	76826224	76826380	1:76826224-76826380	-
chr1	76826566	76826716	1:76826566-76826716	-
chr1	76830410	76830560	1:76830410-76830560	-
chr1	76835896	76836196	1:76835896-76836196	-
chr1	76866690	76866840	1:76866690-76866840	ENSG00000117069
chr1	76867350	76867500	1:76867350-76867500	ENSG00000117069
chr1	76867850	76868000	1:76867850-76868000	ENSG00000117069
chr1	76868180	76868330	1:76868180-76868330	ENSG00000117069
chr1	76868490	76868690	1:76868490-76868690	ENSG00000117069
chr1	76901290	76901440	1:76901290-76901440	-
chr1	76939190	76939380	1:76939190-76939380	-
chr1	76942610	76942760	1:76942610-76942760	-
chr1	76955790	76955940	1:76955790-76955940	-
chr1	76958650	76958800	1:76958650-76958800	-
chr1	76971170	76971320	1:76971170-76971320	-
chr1	76998630	76998800	1:76998630-76998800	ENSG00000117069
chr1	77018310	77018460	1:77018310-77018460	-
chr1	77031390	77031540	1:77031390-77031540	ENSG00000276081,ENSG00000230498
chr1	77036670	77036840	1:77036670-77036840	ENSG00000276081,ENSG00000230498
chr1	77039850	77040000	1:77039850-77040000	ENSG00000226415,ENSG00000276081,ENSG00000288543,ENSG00000230498
chr1	77063241	77063391	1:77063241-77063391	ENSG00000276081,ENSG00000288543
chr1	77101070	77101245	1:77101070-77101245	ENSG00000230498
chr1	77126330	77126500	1:77126330-77126500	ENSG00000226415,ENSG00000276081,ENSG00000288543,ENSG00000230498,ENSG00000226084
chr1	77134490	77134640	1:77134490-77134640	ENSG00000226084
chr1	77143630	77143780	1:77143630-77143780	-
chr1	77148330	77148500	1:77148330-77148500	-
chr1	77168150	77168300	1:77168150-77168300	-
chr1	77168490	77168640	1:77168490-77168640	-
chr1	77170790	77170960	1:77170790-77170960	ENSG00000142892,ENSG00000228187
chr1	77183870	77184020	1:77183870-77184020	ENSG00000228187
chr1	77200970	77201120	1:77200970-77201120	ENSG00000228187
chr1	77202870	77203020	1:77202870-77203020	ENSG00000228187
chr1	77218970	77219120	1:77218970-77219120	ENSG00000142892
chr1	77219390	77219540	1:77219390-77219540	ENSG00000142892,ENSG00000228187,ENSG00000287870
chr1	77219948	77220098	1:77219948-77220098	-
chr1	77220810	77220960	1:77220810-77220960	ENSG00000142892,ENSG00000228187,ENSG00000287870
chr1	77264430	77264580	1:77264430-77264580	ENSG00000287870
chr1	77271990	77272140	1:77271990-77272140	ENSG00000287870
chr1	77273990	77274140	1:77273990-77274140	ENSG00000287870
chr1	77281950	77282100	1:77281950-77282100	ENSG00000287870,ENSG00000154027
chr1	77282170	77282320	1:77282170-77282320	ENSG00000154027
chr1	77282490	77282640	1:77282490-77282640	ENSG00000154027
chr1	77282770	77282920	1:77282770-77282920	-
chr1	77282939	77283089	1:77282939-77283089	-
chr1	77283210	77283360	1:77283210-77283360	-
chr1	77288430	77288580	1:77288430-77288580	ENSG00000154027
chr1	77290670	77290820	1:77290670-77290820	-
chr1	77312570	77312720	1:77312570-77312720	-
chr1	77313590	77313780	1:77313590-77313780	-
chr1	77316150	77316300	1:77316150-77316300	-
chr1	77322310	77322460	1:77322310-77322460	ENSG00000287870
chr1	77347330	77347480	1:77347330-77347480	ENSG00000233099
chr1	77347790	77347940	1:77347790-77347940	ENSG00000287870,ENSG00000154027,ENSG00000233099
chr1	77350110	77350260	1:77350110-77350260	ENSG00000233099
chr1	77370170	77370320	1:77370170-77370320	-
chr1	77371070	77371228	1:77371070-77371228	ENSG00000154027
chr1	77378821	77379121	1:77378821-77379121	-
chr1	77379250	77379400	1:77379250-77379400	-
chr1	77388770	77388920	1:77388770-77388920	-
chr1	77394250	77394400	1:77394250-77394400	-
chr1	77399890	77400040	1:77399890-77400040	-
chr1	77406730	77406880	1:77406730-77406880	-
chr1	77412550	77412700	1:77412550-77412700	ENSG00000154027,ENSG00000251767
chr1	77417185	77417335	1:77417185-77417335	ENSG00000251767
chr1	77424350	77424500	1:77424350-77424500	ENSG00000154027,ENSG00000251767
chr1	77431090	77431240	1:77431090-77431240	ENSG00000251767,ENSG00000287647
chr1	77437450	77437600	1:77437450-77437600	ENSG00000287647
chr1	77438330	77438480	1:77438330-77438480	ENSG00000287870,ENSG00000251767,ENSG00000287647
chr1	77457849	77457999	1:77457849-77457999	-
chr1	77459990	77460140	1:77459990-77460140	-
chr1	77463330	77463480	1:77463330-77463480	-
chr1	77469370	77469520	1:77469370-77469520	-
chr1	77473830	77473980	1:77473830-77473980	-
chr1	77475810	77475960	1:77475810-77475960	-
chr1	77490050	77490200	1:77490050-77490200	-
chr1	77499010	77499160	1:77499010-77499160	-
chr1	77505110	77505260	1:77505110-77505260	-
chr1	77508910	77509060	1:77508910-77509060	-
chr1	77509290	77509440	1:77509290-77509440	-
chr1	77511510	77511680	1:77511510-77511680	-
chr1	77513930	77514080	1:77513930-77514080	-
chr1	77514530	77514680	1:77514530-77514680	ENSG00000228187,ENSG00000287870
chr1	77515590	77515740	1:77515590-77515740	-
chr1	77533790	77533960	1:77533790-77533960	ENSG00000154027
chr1	77536890	77537040	1:77536890-77537040	ENSG00000154027
chr1	77539310	77539466	1:77539310-77539466	ENSG00000154027
chr1	77539770	77539920	1:77539770-77539920	ENSG00000154027
chr1	77540570	77540720	1:77540570-77540720	ENSG00000154027
chr1	77542910	77543060	1:77542910-77543060	ENSG00000154027
chr1	77544970	77545120	1:77544970-77545120	-
chr1	77546050	77546200	1:77546050-77546200	ENSG00000154027
chr1	77560850	77561000	1:77560850-77561000	-
chr1	77565398	77565548	1:77565398-77565548	-
chr1	77602850	77603000	1:77602850-77603000	-
chr1	77604790	77604940	1:77604790-77604940	-
chr1	77605430	77605580	1:77605430-77605580	ENSG00000251785,ENSG00000243437
chr1	77639190	77639340	1:77639190-77639340	ENSG00000243437
chr1	77642310	77642521	1:77642310-77642521	ENSG00000243437
chr1	77652450	77652620	1:77652450-77652620	ENSG00000243437
chr1	77669010	77669160	1:77669010-77669160	-
chr1	77671935	77672085	1:77671935-77672085	-
chr1	77682610	77682760	1:77682610-77682760	ENSG00000036549,ENSG00000243437
chr1	77682910	77683080	1:77682910-77683080	ENSG00000036549,ENSG00000243437
chr1	77683410	77683560	1:77683410-77683560	ENSG00000036549,ENSG00000243437
chr1	77687670	77687820	1:77687670-77687820	ENSG00000036549
chr1	77719864	77720020	1:77719864-77720020	ENSG00000077254
chr1	77720470	77720620	1:77720470-77720620	ENSG00000077254
chr1	77729369	77729519	1:77729369-77729519	-
chr1	77748650	77748820	1:77748650-77748820	ENSG00000077254
chr1	77757230	77757380	1:77757230-77757380	ENSG00000077254
chr1	77757750	77757900	1:77757750-77757900	ENSG00000077254
chr1	77758630	77758780	1:77758630-77758780	ENSG00000077254
chr1	77759170	77759320	1:77759170-77759320	ENSG00000077254
chr1	77759770	77759940	1:77759770-77759940	ENSG00000077254
chr1	77762150	77762300	1:77762150-77762300	ENSG00000077254,ENSG00000232672
chr1	77762873	77763023	1:77762873-77763023	-
chr1	77779218	77779368	1:77779218-77779368	ENSG00000232672,ENSG00000180488,ENSG00000222849
chr1	77779510	77779660	1:77779510-77779660	ENSG00000077254,ENSG00000232672,ENSG00000180488,ENSG00000222849
chr1	77797971	77798220	1:77797971-77798220	-
chr1	77824190	77824342	1:77824190-77824342	ENSG00000219201
chr1	77825370	77825520	1:77825370-77825520	ENSG00000219201,ENSG00000235613
chr1	77831710	77831860	1:77831710-77831860	ENSG00000219201,ENSG00000235613
chr1	77832117	77832280	1:77832117-77832280	-
chr1	77832430	77832580	1:77832430-77832580	ENSG00000219201,ENSG00000235613
chr1	77833030	77833180	1:77833030-77833180	ENSG00000077254,ENSG00000180488,ENSG00000222849,ENSG00000219201,ENSG00000235613,ENSG00000232015,ENSG00000235927,ENSG00000162614
chr1	77834870	77835040	1:77834870-77835040	ENSG00000219201,ENSG00000235613,ENSG00000232015
chr1	77847050	77847200	1:77847050-77847200	ENSG00000235613,ENSG00000232015
chr1	77857710	77857860	1:77857710-77857860	ENSG00000235613,ENSG00000232015
chr1	77860950	77861100	1:77860950-77861100	-
chr1	77866423	77866573	1:77866423-77866573	-
chr1	77877030	77877180	1:77877030-77877180	-
chr1	77885303	77885453	1:77885303-77885453	ENSG00000235927,ENSG00000162614
chr1	77888110	77888280	1:77888110-77888280	ENSG00000235613,ENSG00000235927,ENSG00000162614
chr1	77888430	77888600	1:77888430-77888600	ENSG00000235613,ENSG00000235927,ENSG00000162614
chr1	77889330	77889500	1:77889330-77889500	ENSG00000235927,ENSG00000162614
chr1	77889790	77889940	1:77889790-77889940	ENSG00000235927,ENSG00000162614
chr1	77899750	77899900	1:77899750-77899900	-
chr1	77900810	77900960	1:77900810-77900960	-
chr1	77903798	77903948	1:77903798-77903948	-
chr1	77905729	77905879	1:77905729-77905879	-
chr1	77906072	77906222	1:77906072-77906222	-
chr1	77925630	77925800	1:77925630-77925800	ENSG00000162614
chr1	77926090	77926240	1:77926090-77926240	-
chr1	77949170	77949320	1:77949170-77949320	ENSG00000162613
chr1	77975491	77975641	1:77975491-77975641	-
chr1	77975971	77976121	1:77975971-77976121	-
chr1	77976797	77976947	1:77976797-77976947	-
chr1	77977431	77977581	1:77977431-77977581	-
chr1	77978251	77978401	1:77978251-77978401	ENSG00000162613,ENSG00000162616,ENSG00000137960
chr1	77979091	77979241	1:77979091-77979241	ENSG00000162613,ENSG00000162616,ENSG00000137960,ENSG00000273338,ENSG00000285928
chr1	77979411	77979561	1:77979411-77979561	ENSG00000162613,ENSG00000162616,ENSG00000137960
chr1	77979743	77979893	1:77979743-77979893	-
chr1	77980131	77980281	1:77980131-77980281	-
chr1	77994430	77994580	1:77994430-77994580	-
chr1	78003404	78003554	1:78003404-78003554	ENSG00000273338
chr1	78004071	78004221	1:78004071-78004221	ENSG00000162616,ENSG00000273338
chr1	78004331	78004521	1:78004331-78004521	ENSG00000273338
chr1	78004771	78004941	1:78004771-78004941	ENSG00000162613,ENSG00000162616,ENSG00000137960,ENSG00000273338,ENSG00000285928
chr1	78005831	78005981	1:78005831-78005981	ENSG00000162613,ENSG00000162616,ENSG00000137960,ENSG00000273338,ENSG00000285928,ENSG00000213561
chr1	78009971	78010121	1:78009971-78010121	ENSG00000285928
chr1	78033071	78033221	1:78033071-78033221	ENSG00000285928,ENSG00000213561
chr1	78038166	78038321	1:78038166-78038321	ENSG00000285928,ENSG00000213561
chr1	78038531	78038681	1:78038531-78038681	ENSG00000285928,ENSG00000213561
chr1	78044071	78044221	1:78044071-78044221	ENSG00000137960,ENSG00000213561
chr1	78046391	78046541	1:78046391-78046541	ENSG00000137960,ENSG00000213561
chr1	78052751	78052901	1:78052751-78052901	ENSG00000137960
chr1	78053131	78053281	1:78053131-78053281	-
chr1	78054691	78054841	1:78054691-78054841	ENSG00000137960
chr1	78061931	78062101	1:78061931-78062101	-
chr1	78070871	78071041	1:78070871-78071041	-
chr1	78073551	78073701	1:78073551-78073701	-
chr1	78075711	78075861	1:78075711-78075861	ENSG00000251958
chr1	78076022	78076172	1:78076022-78076172	-
chr1	78078471	78078621	1:78078471-78078621	-
chr1	78079491	78079641	1:78079491-78079641	-
chr1	78079751	78079901	1:78079751-78079901	ENSG00000251958
chr1	78082411	78082561	1:78082411-78082561	ENSG00000251958,ENSG00000213560,ENSG00000202263
chr1	78095751	78095903	1:78095751-78095903	ENSG00000251958,ENSG00000213560,ENSG00000202263
chr1	78097131	78097281	1:78097131-78097281	ENSG00000251958,ENSG00000213560,ENSG00000202263
chr1	78101631	78101801	1:78101631-78101801	ENSG00000285928,ENSG00000251958,ENSG00000213560,ENSG00000202263
chr1	78102191	78102341	1:78102191-78102341	-
chr1	78104451	78104601	1:78104451-78104601	-
chr1	78114471	78114641	1:78114471-78114641	-
chr1	78126611	78126766	1:78126611-78126766	-
chr1	78130871	78131022	1:78130871-78131022	-
chr1	78145171	78145321	1:78145171-78145321	-
chr1	78156351	78156501	1:78156351-78156501	-
chr1	78157271	78157421	1:78157271-78157421	ENSG00000233333
chr1	78167749	78167899	1:78167749-78167899	ENSG00000233333
chr1	78171011	78171162	1:78171011-78171162	ENSG00000233333
chr1	78171811	78171981	1:78171811-78171981	ENSG00000233333
chr1	78172311	78172481	1:78172311-78172481	ENSG00000233333
chr1	78176571	78176721	1:78176571-78176721	ENSG00000233333
chr1	78200991	78201141	1:78200991-78201141	-
chr1	78222710	78222860	1:78222710-78222860	ENSG00000237413
chr1	78223531	78223701	1:78223531-78223701	ENSG00000237413
chr1	78226911	78227061	1:78226911-78227061	ENSG00000237413
chr1	78229491	78229641	1:78229491-78229641	ENSG00000237413
chr1	78236831	78236981	1:78236831-78236981	-
chr1	78240851	78241021	1:78240851-78241021	-
chr1	78250331	78250481	1:78250331-78250481	-
chr1	78274931	78275090	1:78274931-78275090	-
chr1	78275571	78275741	1:78275571-78275741	-
chr1	78275971	78276121	1:78275971-78276121	-
chr1	78276396	78276546	1:78276396-78276546	-
chr1	78277351	78277501	1:78277351-78277501	-
chr1	78279151	78279321	1:78279151-78279321	ENSG00000227556
chr1	78284451	78284601	1:78284451-78284601	-
chr1	78286851	78287001	1:78286851-78287001	ENSG00000227556
chr1	78291567	78291717	1:78291567-78291717	-
chr1	78292331	78292481	1:78292331-78292481	-
chr1	78292611	78292761	1:78292611-78292761	-
chr1	78303731	78303901	1:78303731-78303901	ENSG00000227556,ENSG00000122420
chr1	78304691	78304841	1:78304691-78304841	ENSG00000122420
chr1	78304871	78305021	1:78304871-78305021	ENSG00000227556,ENSG00000122420
chr1	78319348	78319498	1:78319348-78319498	ENSG00000227556
chr1	78333571	78333721	1:78333571-78333721	ENSG00000227556
chr1	78334251	78334401	1:78334251-78334401	ENSG00000227556
chr1	78335091	78335281	1:78335091-78335281	-
chr1	78339651	78339801	1:78339651-78339801	-
chr1	78340151	78340321	1:78340151-78340321	-
chr1	78340591	78340741	1:78340591-78340741	-
chr1	78348631	78348781	1:78348631-78348781	-
chr1	78349011	78349170	1:78349011-78349170	-
chr1	78355751	78355901	1:78355751-78355901	-
chr1	78360691	78360841	1:78360691-78360841	-
chr1	78369670	78369820	1:78369670-78369820	-
chr1	78370470	78370620	1:78370470-78370620	ENSG00000212308
chr1	78370890	78371040	1:78370890-78371040	ENSG00000212308
chr1	78376130	78376280	1:78376130-78376280	ENSG00000212308
chr1	78383055	78383205	1:78383055-78383205	ENSG00000212308
chr1	78384030	78384180	1:78384030-78384180	ENSG00000212308
chr1	78387970	78388160	1:78387970-78388160	ENSG00000212308
chr1	78408330	78408480	1:78408330-78408480	-
chr1	78419470	78419620	1:78419470-78419620	-
chr1	78427650	78427800	1:78427650-78427800	-
chr1	78437510	78437704	1:78437510-78437704	-
chr1	78440346	78440496	1:78440346-78440496	-
chr1	78447210	78447360	1:78447210-78447360	-
chr1	78464550	78464760	1:78464550-78464760	-
chr1	78469690	78469840	1:78469690-78469840	-
chr1	78476350	78476500	1:78476350-78476500	-
chr1	78484030	78484180	1:78484030-78484180	-
chr1	78490890	78491040	1:78490890-78491040	ENSG00000122420
chr1	78491630	78491780	1:78491630-78491780	ENSG00000122420
chr1	78491870	78492020	1:78491870-78492020	ENSG00000122420
chr1	78492510	78492660	1:78492510-78492660	ENSG00000122420
chr1	78520310	78520460	1:78520310-78520460	-
chr1	78522676	78522826	1:78522676-78522826	-
chr1	78553950	78554100	1:78553950-78554100	-
chr1	78560940	78561090	1:78560940-78561090	-
chr1	78577310	78577460	1:78577310-78577460	-
chr1	78577610	78577760	1:78577610-78577760	-
chr1	78577894	78578044	1:78577894-78578044	-
chr1	78586690	78586840	1:78586690-78586840	-
chr1	78592110	78592260	1:78592110-78592260	-
chr1	78603330	78603480	1:78603330-78603480	-
chr1	78606430	78606580	1:78606430-78606580	-
chr1	78607430	78607580	1:78607430-78607580	-
chr1	78617670	78617820	1:78617670-78617820	ENSG00000238015,ENSG00000137965,ENSG00000137959
chr1	78619130	78619280	1:78619130-78619280	-
chr1	78619910	78620080	1:78619910-78620080	ENSG00000238015,ENSG00000137959
chr1	78620310	78620460	1:78620310-78620460	ENSG00000137959
chr1	78620830	78620980	1:78620830-78620980	-
chr1	78622650	78622800	1:78622650-78622800	ENSG00000137959
chr1	78649690	78649840	1:78649690-78649840	ENSG00000238015,ENSG00000137965,ENSG00000137959
chr1	78650250	78650400	1:78650250-78650400	ENSG00000137965
chr1	78651270	78651420	1:78651270-78651420	ENSG00000137965
chr1	78659024	78659180	1:78659024-78659180	ENSG00000238015,ENSG00000137965
chr1	78676470	78676620	1:78676470-78676620	ENSG00000238015,ENSG00000137959
chr1	78677090	78677240	1:78677090-78677240	ENSG00000238015
chr1	78687950	78688100	1:78687950-78688100	-
chr1	78688810	78688960	1:78688810-78688960	ENSG00000238015
chr1	78696947	78697097	1:78696947-78697097	-
chr1	78716330	78716480	1:78716330-78716480	-
chr1	78723050	78723220	1:78723050-78723220	ENSG00000235400
chr1	78726810	78726980	1:78726810-78726980	ENSG00000235400
chr1	78735970	78736120	1:78735970-78736120	ENSG00000235400
chr1	78743750	78743900	1:78743750-78743900	ENSG00000235400
chr1	78758736	78758886	1:78758736-78758886	-
chr1	78779970	78780140	1:78779970-78780140	-
chr1	78788730	78788880	1:78788730-78788880	-
chr1	78825670	78825820	1:78825670-78825820	-
chr1	78830510	78830660	1:78830510-78830660	-
chr1	78831830	78831980	1:78831830-78831980	-
chr1	78833570	78833740	1:78833570-78833740	-
chr1	78836830	78836980	1:78836830-78836980	-
chr1	78839810	78839960	1:78839810-78839960	-
chr1	78840530	78840680	1:78840530-78840680	-
chr1	78841050	78841220	1:78841050-78841220	-
chr1	78843250	78843400	1:78843250-78843400	-
chr1	78843590	78843740	1:78843590-78843740	-
chr1	78843870	78844020	1:78843870-78844020	-
chr1	78869290	78869440	1:78869290-78869440	-
chr1	78872910	78873060	1:78872910-78873060	-
chr1	78876110	78876260	1:78876110-78876260	-
chr1	78882730	78882880	1:78882730-78882880	-
chr1	78885130	78885291	1:78885130-78885291	-
chr1	78892390	78892540	1:78892390-78892540	-
chr1	78912070	78912220	1:78912070-78912220	-
chr1	78914070	78914220	1:78914070-78914220	-
chr1	78925730	78925880	1:78925730-78925880	-
chr1	78931322	78931472	1:78931322-78931472	-
chr1	78943650	78943800	1:78943650-78943800	-
chr1	78958830	78958980	1:78958830-78958980	-
chr1	78966370	78966520	1:78966370-78966520	-
chr1	78991013	78991163	1:78991013-78991163	-
chr1	79005030	79005180	1:79005030-79005180	ENSG00000162618
chr1	79006090	79006240	1:79006090-79006240	ENSG00000162618
chr1	79006730	79006900	1:79006730-79006900	ENSG00000162618
chr1	79040650	79040800	1:79040650-79040800	ENSG00000230787
chr1	79042190	79042340	1:79042190-79042340	ENSG00000230787
chr1	79043630	79043820	1:79043630-79043820	ENSG00000230787
chr1	79045350	79045520	1:79045350-79045520	ENSG00000230787
chr1	79075116	79075266	1:79075116-79075266	-
chr1	79079870	79080040	1:79079870-79080040	ENSG00000230787
chr1	79100570	79100720	1:79100570-79100720	-
chr1	79105630	79105790	1:79105630-79105790	-
chr1	79112242	79112392	1:79112242-79112392	-
chr1	79117470	79117640	1:79117470-79117640	-
chr1	79128830	79128980	1:79128830-79128980	-
chr1	79134094	79134244	1:79134094-79134244	-
chr1	79151490	79151640	1:79151490-79151640	-
chr1	79154369	79154519	1:79154369-79154519	-
chr1	79161150	79161320	1:79161150-79161320	-
chr1	79188510	79188660	1:79188510-79188660	ENSG00000162618
chr1	79190150	79190320	1:79190150-79190320	ENSG00000162618
chr1	79193250	79193420	1:79193250-79193420	ENSG00000162618
chr1	79193570	79193720	1:79193570-79193720	ENSG00000162618
chr1	79197550	79197700	1:79197550-79197700	-
chr1	79198970	79199120	1:79198970-79199120	-
chr1	79228068	79228218	1:79228068-79228218	-
chr1	79232930	79233080	1:79232930-79233080	-
chr1	79233950	79234100	1:79233950-79234100	ENSG00000162618
chr1	79235370	79235520	1:79235370-79235520	ENSG00000162618
chr1	79235770	79235920	1:79235770-79235920	ENSG00000162618
chr1	79258910	79259060	1:79258910-79259060	-
chr1	79259870	79260040	1:79259870-79260040	-
chr1	79293750	79293920	1:79293750-79293920	-
chr1	79296110	79296260	1:79296110-79296260	-
chr1	79296605	79296755	1:79296605-79296755	-
chr1	79304310	79304460	1:79304310-79304460	-
chr1	79312570	79312720	1:79312570-79312720	-
chr1	79315030	79315180	1:79315030-79315180	-
chr1	79315290	79315440	1:79315290-79315440	ENSG00000235011,ENSG00000282898
chr1	79322790	79322940	1:79322790-79322940	ENSG00000285462,ENSG00000235011,ENSG00000282898
chr1	79323350	79323500	1:79323350-79323500	ENSG00000285462,ENSG00000235011,ENSG00000282898
chr1	79323770	79323920	1:79323770-79323920	ENSG00000285462,ENSG00000235011,ENSG00000282898
chr1	79325870	79326020	1:79325870-79326020	-
chr1	79353330	79353480	1:79353330-79353480	-
chr1	79355170	79355320	1:79355170-79355320	-
chr1	79365010	79365160	1:79365010-79365160	-
chr1	79369210	79369360	1:79369210-79369360	-
chr1	79373850	79374000	1:79373850-79374000	-
chr1	79376230	79376380	1:79376230-79376380	-
chr1	79378739	79378889	1:79378739-79378889	-
chr1	79378930	79379080	1:79378930-79379080	-
chr1	79401624	79401774	1:79401624-79401774	-
chr1	79431473	79431623	1:79431473-79431623	-
chr1	79441310	79441460	1:79441310-79441460	-
chr1	79448585	79448740	1:79448585-79448740	-
chr1	79488181	79488331	1:79488181-79488331	-
chr1	79494770	79494920	1:79494770-79494920	-
chr1	79497290	79497440	1:79497290-79497440	ENSG00000232676
chr1	79501270	79501440	1:79501270-79501440	ENSG00000232676
chr1	79554870	79555020	1:79554870-79555020	-
chr1	79568510	79568660	1:79568510-79568660	ENSG00000232676
chr1	79587350	79587500	1:79587350-79587500	-
chr1	79596090	79596240	1:79596090-79596240	-
chr1	79599390	79599540	1:79599390-79599540	ENSG00000232676
chr1	79603990	79604160	1:79603990-79604160	ENSG00000232676
chr1	79614890	79615040	1:79614890-79615040	-
chr1	79633570	79633720	1:79633570-79633720	-
chr1	79645570	79645720	1:79645570-79645720	-
chr1	79652550	79652700	1:79652550-79652700	-
chr1	79658030	79658200	1:79658030-79658200	-
chr1	79658393	79658543	1:79658393-79658543	-
chr1	79662690	79662840	1:79662690-79662840	-
chr1	79664070	79664220	1:79664070-79664220	-
chr1	79711230	79711380	1:79711230-79711380	-
chr1	79716590	79716740	1:79716590-79716740	ENSG00000260322,ENSG00000232676
chr1	79726410	79726560	1:79726410-79726560	ENSG00000277670,ENSG00000260322,ENSG00000232676
chr1	79727010	79727200	1:79727010-79727200	-
chr1	79760650	79760800	1:79760650-79760800	-
chr1	79786035	79786185	1:79786035-79786185	-
chr1	79791090	79791240	1:79791090-79791240	-
chr1	79791630	79791780	1:79791630-79791780	-
chr1	79792310	79792460	1:79792310-79792460	ENSG00000277670,ENSG00000260322,ENSG00000235756,ENSG00000232676
chr1	79811350	79811520	1:79811350-79811520	ENSG00000260322
chr1	79846070	79846220	1:79846070-79846220	-
chr1	79847630	79847780	1:79847630-79847780	-
chr1	79853799	79853949	1:79853799-79853949	-
chr1	79859650	79859800	1:79859650-79859800	ENSG00000277670,ENSG00000260322,ENSG00000235756
chr1	79860030	79860200	1:79860030-79860200	-
chr1	79860330	79860480	1:79860330-79860480	-
chr1	79896288	79896438	1:79896288-79896438	-
chr1	79900010	79900160	1:79900010-79900160	ENSG00000277670,ENSG00000260322,ENSG00000235756,ENSG00000232676
chr1	79902630	79902780	1:79902630-79902780	-
chr1	79903470	79903620	1:79903470-79903620	-
chr1	79903690	79903840	1:79903690-79903840	-
chr1	79927928	79928180	1:79927928-79928180	-
chr1	79929430	79929580	1:79929430-79929580	-
chr1	79945510	79945660	1:79945510-79945660	-
chr1	79977930	79978080	1:79977930-79978080	-
chr1	79981610	79981760	1:79981610-79981760	-
chr1	79982310	79982460	1:79982310-79982460	ENSG00000227062,ENSG00000236407,ENSG00000277670,ENSG00000260322,ENSG00000235756,ENSG00000285409,ENSG00000232676
chr1	79986850	79987000	1:79986850-79987000	-
chr1	79989257	79989420	1:79989257-79989420	-
chr1	80003410	80003560	1:80003410-80003560	-
chr1	80036830	80036980	1:80036830-80036980	-
chr1	80037170	80037320	1:80037170-80037320	-
chr1	80047930	80048080	1:80047930-80048080	ENSG00000260322,ENSG00000235756,ENSG00000285409
chr1	80054230	80054380	1:80054230-80054380	ENSG00000235756,ENSG00000285409
chr1	80060090	80060240	1:80060090-80060240	-
chr1	80066099	80066249	1:80066099-80066249	-
chr1	80079090	80079300	1:80079090-80079300	ENSG00000260322,ENSG00000235756
chr1	80155118	80155268	1:80155118-80155268	-
chr1	80155490	80155640	1:80155490-80155640	ENSG00000277670
chr1	80171210	80171380	1:80171210-80171380	ENSG00000277670,ENSG00000260322,ENSG00000235756
chr1	80184650	80184800	1:80184650-80184800	-
chr1	80212190	80212340	1:80212190-80212340	-
chr1	80217510	80217660	1:80217510-80217660	ENSG00000236407,ENSG00000277670,ENSG00000260322,ENSG00000235756
chr1	80218230	80218400	1:80218230-80218400	-
chr1	80248990	80249140	1:80248990-80249140	ENSG00000236407
chr1	80251232	80251382	1:80251232-80251382	-
chr1	80251737	80251887	1:80251737-80251887	-
chr1	80258773	80258960	1:80258773-80258960	ENSG00000236407
chr1	80279693	80279843	1:80279693-80279843	ENSG00000236407
chr1	80290895	80291045	1:80290895-80291045	ENSG00000236407
chr1	80293971	80294121	1:80293971-80294121	ENSG00000236407
chr1	80295620	80295770	1:80295620-80295770	ENSG00000236407
chr1	80305590	80305740	1:80305590-80305740	-
chr1	80343118	80343268	1:80343118-80343268	-
chr1	80367235	80367385	1:80367235-80367385	ENSG00000225598
chr1	80375270	80375420	1:80375270-80375420	ENSG00000225598
chr1	80375750	80375900	1:80375750-80375900	ENSG00000225598
chr1	80384570	80384720	1:80384570-80384720	ENSG00000225598
chr1	80392650	80392820	1:80392650-80392820	ENSG00000225598
chr1	80401810	80401960	1:80401810-80401960	-
chr1	80417795	80417960	1:80417795-80417960	ENSG00000227062
chr1	80428010	80428160	1:80428010-80428160	ENSG00000227062,ENSG00000213559
chr1	80445210	80445360	1:80445210-80445360	ENSG00000227062,ENSG00000213559
chr1	80448190	80448340	1:80448190-80448340	ENSG00000227062,ENSG00000213559
chr1	80473850	80474000	1:80473850-80474000	ENSG00000227062
chr1	80498730	80498940	1:80498730-80498940	ENSG00000234108,ENSG00000227062
chr1	80503385	80503535	1:80503385-80503535	ENSG00000234108
chr1	80531310	80531460	1:80531310-80531460	ENSG00000234184
chr1	80535081	80535231	1:80535081-80535231	ENSG00000234184
chr1	80540110	80540260	1:80540110-80540260	ENSG00000234184
chr1	80540730	80540886	1:80540730-80540886	ENSG00000234184
chr1	80542350	80542500	1:80542350-80542500	ENSG00000234184
chr1	80556590	80556740	1:80556590-80556740	ENSG00000224326
chr1	80566879	80567029	1:80566879-80567029	-
chr1	80583110	80583260	1:80583110-80583260	ENSG00000224326
chr1	80595061	80595211	1:80595061-80595211	-
chr1	80622467	80622617	1:80622467-80622617	-
chr1	80634431	80634581	1:80634431-80634581	ENSG00000234184
chr1	80646202	80646352	1:80646202-80646352	ENSG00000234184
chr1	80656110	80656260	1:80656110-80656260	-
chr1	80656744	80656894	1:80656744-80656894	-
chr1	80669050	80669200	1:80669050-80669200	-
chr1	80675630	80675780	1:80675630-80675780	-
chr1	80697107	80697257	1:80697107-80697257	-
chr1	80731330	80731480	1:80731330-80731480	-
chr1	80759910	80760060	1:80759910-80760060	-
chr1	80769298	80769448	1:80769298-80769448	-
chr1	80799590	80799740	1:80799590-80799740	-
chr1	80824708	80824858	1:80824708-80824858	-
chr1	80827810	80827960	1:80827810-80827960	-
chr1	80850574	80850724	1:80850574-80850724	-
chr1	80868663	80868813	1:80868663-80868813	-
chr1	80882670	80882820	1:80882670-80882820	-
chr1	80891930	80892080	1:80891930-80892080	-
chr1	80892730	80892880	1:80892730-80892880	-
chr1	80893330	80893480	1:80893330-80893480	-
chr1	80895150	80895300	1:80895150-80895300	-
chr1	80924780	80924980	1:80924780-80924980	-
chr1	80926670	80926820	1:80926670-80926820	-
chr1	80933481	80933631	1:80933481-80933631	-
chr1	80985150	80985300	1:80985150-80985300	-
chr1	80987230	80987380	1:80987230-80987380	-
chr1	80989050	80989220	1:80989050-80989220	-
chr1	80989590	80989740	1:80989590-80989740	-
chr1	80995050	80995200	1:80995050-80995200	-
chr1	81021250	81021420	1:81021250-81021420	ENSG00000227937
chr1	81029090	81029240	1:81029090-81029240	-
chr1	81029370	81029520	1:81029370-81029520	ENSG00000227937
chr1	81044770	81044940	1:81044770-81044940	ENSG00000227937
chr1	81060833	81060983	1:81060833-81060983	-
chr1	81074798	81074948	1:81074798-81074948	ENSG00000227937
chr1	81108270	81108420	1:81108270-81108420	ENSG00000229752,ENSG00000227937
chr1	81111930	81112080	1:81111930-81112080	ENSG00000229752,ENSG00000227937
chr1	81113870	81114020	1:81113870-81114020	ENSG00000229752,ENSG00000227937
chr1	81114330	81114480	1:81114330-81114480	ENSG00000229752
chr1	81118770	81118920	1:81118770-81118920	ENSG00000229752,ENSG00000227937
chr1	81125810	81125960	1:81125810-81125960	-
chr1	81127445	81127595	1:81127445-81127595	-
chr1	81129450	81129600	1:81129450-81129600	ENSG00000229752
chr1	81133337	81133487	1:81133337-81133487	-
chr1	81142230	81142380	1:81142230-81142380	ENSG00000227937
chr1	81142510	81142667	1:81142510-81142667	ENSG00000229752,ENSG00000227937
chr1	81144530	81144680	1:81144530-81144680	-
chr1	81149286	81149436	1:81149286-81149436	-
chr1	81149750	81149900	1:81149750-81149900	-
chr1	81151164	81151314	1:81151164-81151314	-
chr1	81151430	81151580	1:81151430-81151580	-
chr1	81155310	81155460	1:81155310-81155460	-
chr1	81157830	81157980	1:81157830-81157980	-
chr1	81158670	81158840	1:81158670-81158840	ENSG00000227937
chr1	81170833	81171000	1:81170833-81171000	ENSG00000285179,ENSG00000235089
chr1	81179370	81179520	1:81179370-81179520	ENSG00000285179,ENSG00000235089
chr1	81186370	81186520	1:81186370-81186520	-
chr1	81205770	81205920	1:81205770-81205920	ENSG00000285179,ENSG00000235089
chr1	81206029	81206180	1:81206029-81206180	ENSG00000285179,ENSG00000235089
chr1	81224310	81224460	1:81224310-81224460	ENSG00000285179,ENSG00000235089
chr1	81237607	81237757	1:81237607-81237757	-
chr1	81254610	81254760	1:81254610-81254760	ENSG00000223026
chr1	81259750	81259900	1:81259750-81259900	ENSG00000223026
chr1	81283630	81283780	1:81283630-81283780	-
chr1	81285750	81285900	1:81285750-81285900	-
chr1	81287530	81287680	1:81287530-81287680	-
chr1	81287810	81287960	1:81287810-81287960	-
chr1	81295653	81295803	1:81295653-81295803	-
chr1	81296650	81296820	1:81296650-81296820	-
chr1	81298430	81298580	1:81298430-81298580	-
chr1	81304290	81304440	1:81304290-81304440	ENSG00000117114
chr1	81306050	81306212	1:81306050-81306212	ENSG00000117114
chr1	81314610	81314760	1:81314610-81314760	ENSG00000117114
chr1	81340370	81340520	1:81340370-81340520	-
chr1	81391221	81391371	1:81391221-81391371	-
chr1	81414570	81414720	1:81414570-81414720	-
chr1	81424210	81424440	1:81424210-81424440	ENSG00000224494
chr1	81432270	81432420	1:81432270-81432420	ENSG00000224494
chr1	81435310	81435460	1:81435310-81435460	ENSG00000224494
chr1	81464181	81464481	1:81464181-81464481	-
chr1	81477830	81478001	1:81477830-81478001	-
chr1	81478390	81478570	1:81478390-81478570	ENSG00000227288
chr1	81478778	81478928	1:81478778-81478928	-
chr1	81493610	81493760	1:81493610-81493760	ENSG00000227288,ENSG00000227960
chr1	81512370	81512520	1:81512370-81512520	ENSG00000227288,ENSG00000227960
chr1	81547650	81547800	1:81547650-81547800	-
chr1	81547970	81548152	1:81547970-81548152	-
chr1	81549650	81549800	1:81549650-81549800	ENSG00000227288,ENSG00000234953,ENSG00000242598
chr1	81557590	81557740	1:81557590-81557740	ENSG00000234953,ENSG00000242598
chr1	81559730	81559880	1:81559730-81559880	ENSG00000234953,ENSG00000242598
chr1	81585470	81585620	1:81585470-81585620	ENSG00000234683
chr1	81590278	81590440	1:81590278-81590440	ENSG00000234683
chr1	81617450	81617600	1:81617450-81617600	ENSG00000236676,ENSG00000234683
chr1	81617690	81617840	1:81617690-81617840	ENSG00000236676
chr1	81625230	81625380	1:81625230-81625380	ENSG00000236676
chr1	81625491	81625660	1:81625491-81625660	ENSG00000236676
chr1	81635910	81636060	1:81635910-81636060	ENSG00000236676
chr1	81650870	81651020	1:81650870-81651020	-
chr1	81664450	81664600	1:81664450-81664600	-
chr1	81670410	81670560	1:81670410-81670560	ENSG00000227288,ENSG00000227960,ENSG00000234953,ENSG00000242598,ENSG00000236676,ENSG00000234683,ENSG00000215875
chr1	81671150	81671300	1:81671150-81671300	-
chr1	81680110	81680260	1:81680110-81680260	-
chr1	81681250	81681400	1:81681250-81681400	-
chr1	81681730	81681880	1:81681730-81681880	-
chr1	81682530	81682680	1:81682530-81682680	-
chr1	81689750	81689920	1:81689750-81689920	-
chr1	81691050	81691200	1:81691050-81691200	-
chr1	81695830	81696000	1:81695830-81696000	ENSG00000234683,ENSG00000215875,ENSG00000236268,ENSG00000117114
chr1	81699330	81699480	1:81699330-81699480	-
chr1	81702407	81702557	1:81702407-81702557	-
chr1	81702990	81703140	1:81702990-81703140	ENSG00000227288,ENSG00000215875,ENSG00000117114
chr1	81703470	81703629	1:81703470-81703629	-
chr1	81703730	81703880	1:81703730-81703880	-
chr1	81703950	81704100	1:81703950-81704100	-
chr1	81706770	81706920	1:81706770-81706920	ENSG00000215875
chr1	81707190	81707340	1:81707190-81707340	ENSG00000215875
chr1	81722730	81722880	1:81722730-81722880	ENSG00000215875
chr1	81731570	81731720	1:81731570-81731720	ENSG00000215875
chr1	81732130	81732280	1:81732130-81732280	ENSG00000215875
chr1	81743010	81743160	1:81743010-81743160	-
chr1	81757030	81757180	1:81757030-81757180	-
chr1	81757480	81757630	1:81757480-81757630	-
chr1	81757770	81757920	1:81757770-81757920	-
chr1	81758290	81758440	1:81758290-81758440	-
chr1	81760150	81760300	1:81760150-81760300	-
chr1	81760590	81760740	1:81760590-81760740	-
chr1	81793031	81793181	1:81793031-81793181	-
chr1	81799970	81800140	1:81799970-81800140	-
chr1	81800410	81800580	1:81800410-81800580	ENSG00000117114
chr1	81801050	81801200	1:81801050-81801200	ENSG00000117114
chr1	81801310	81801460	1:81801310-81801460	ENSG00000117114
chr1	81801870	81802040	1:81801870-81802040	ENSG00000117114
chr1	81802230	81802380	1:81802230-81802380	ENSG00000117114
chr1	81802397	81802547	1:81802397-81802547	-
chr1	81802950	81803100	1:81802950-81803100	ENSG00000117114
chr1	81803370	81803520	1:81803370-81803520	-
chr1	81803550	81803800	1:81803550-81803800	-
chr1	81811410	81811560	1:81811410-81811560	-
chr1	81812110	81812260	1:81812110-81812260	-
chr1	81812870	81813020	1:81812870-81813020	-
chr1	81832670	81832820	1:81832670-81832820	-
chr1	81833770	81833920	1:81833770-81833920	-
chr1	81834050	81834200	1:81834050-81834200	-
chr1	81834390	81834540	1:81834390-81834540	-
chr1	81835030	81835180	1:81835030-81835180	-
chr1	81836350	81836520	1:81836350-81836520	-
chr1	81867330	81867480	1:81867330-81867480	-
chr1	81874070	81874220	1:81874070-81874220	-
chr1	81876910	81877060	1:81876910-81877060	-
chr1	81877204	81877380	1:81877204-81877380	-
chr1	81877470	81877620	1:81877470-81877620	-
chr1	81878085	81878235	1:81878085-81878235	-
chr1	81887968	81888118	1:81887968-81888118	-
chr1	81918531	81918681	1:81918531-81918681	-
chr1	81920451	81920601	1:81920451-81920601	-
chr1	81921491	81921641	1:81921491-81921641	-
chr1	81936951	81937101	1:81936951-81937101	-
chr1	81938251	81938468	1:81938251-81938468	-
chr1	81954475	81954625	1:81954475-81954625	-
chr1	81964318	81964468	1:81964318-81964468	-
chr1	81979091	81979241	1:81979091-81979241	-
chr1	81997941	81998091	1:81997941-81998091	-
chr1	81998311	81998461	1:81998311-81998461	-
chr1	82006011	82006161	1:82006011-82006161	-
chr1	82034938	82035088	1:82034938-82035088	-
chr1	82064834	82064984	1:82064834-82064984	-
chr1	82066071	82066221	1:82066071-82066221	-
chr1	82073171	82073321	1:82073171-82073321	-
chr1	82086851	82087001	1:82086851-82087001	-
chr1	82090211	82090361	1:82090211-82090361	-
chr1	82091891	82092041	1:82091891-82092041	-
chr1	82110979	82111161	1:82110979-82111161	-
chr1	82139831	82139981	1:82139831-82139981	-
chr1	82153411	82153561	1:82153411-82153561	-
chr1	82161726	82161876	1:82161726-82161876	-
chr1	82162650	82162800	1:82162650-82162800	-
chr1	82177291	82177481	1:82177291-82177481	-
chr1	82185256	82185406	1:82185256-82185406	-
chr1	82205491	82205641	1:82205491-82205641	-
chr1	82214711	82214861	1:82214711-82214861	-
chr1	82215431	82215581	1:82215431-82215581	-
chr1	82225245	82225395	1:82225245-82225395	-
chr1	82225531	82225701	1:82225531-82225701	-
chr1	82226211	82226361	1:82226211-82226361	-
chr1	82227831	82227981	1:82227831-82227981	-
chr1	82260211	82260361	1:82260211-82260361	-
chr1	82261666	82261816	1:82261666-82261816	-
chr1	82264876	82265026	1:82264876-82265026	-
chr1	82269571	82269777	1:82269571-82269777	ENSG00000233290
chr1	82273971	82274121	1:82273971-82274121	ENSG00000233290
chr1	82284331	82284481	1:82284331-82284481	ENSG00000233290
chr1	82294834	82294984	1:82294834-82294984	-
chr1	82317772	82317922	1:82317772-82317922	-
chr1	82318392	82318542	1:82318392-82318542	-
chr1	82319052	82319222	1:82319052-82319222	-
chr1	82319652	82319802	1:82319652-82319802	-
chr1	82321872	82322022	1:82321872-82322022	-
chr1	82325829	82325979	1:82325829-82325979	-
chr1	82377354	82377504	1:82377354-82377504	-
chr1	82388817	82388967	1:82388817-82388967	-
chr1	82391812	82391962	1:82391812-82391962	-
chr1	82398451	82398601	1:82398451-82398601	-
chr1	82399172	82399322	1:82399172-82399322	-
chr1	82445992	82446142	1:82445992-82446142	-
chr1	82446297	82446522	1:82446297-82446522	-
chr1	82464367	82464517	1:82464367-82464517	-
chr1	82464752	82464902	1:82464752-82464902	-
chr1	82485600	82485762	1:82485600-82485762	-
chr1	82491432	82491582	1:82491432-82491582	-
chr1	82492352	82492502	1:82492352-82492502	-
chr1	82503932	82504082	1:82503932-82504082	-
chr1	82515732	82515882	1:82515732-82515882	-
chr1	82517722	82517882	1:82517722-82517882	-
chr1	82542946	82543096	1:82542946-82543096	-
chr1	82564452	82564602	1:82564452-82564602	ENSG00000233290
chr1	82565312	82565462	1:82565312-82565462	ENSG00000233290
chr1	82565672	82565822	1:82565672-82565822	ENSG00000233290
chr1	82586572	82586722	1:82586572-82586722	-
chr1	82597732	82597882	1:82597732-82597882	-
chr1	82598512	82598662	1:82598512-82598662	-
chr1	82653638	82653788	1:82653638-82653788	-
chr1	82662432	82662582	1:82662432-82662582	-
chr1	82695572	82695722	1:82695572-82695722	-
chr1	82704572	82704722	1:82704572-82704722	-
chr1	82705052	82705202	1:82705052-82705202	-
chr1	82762937	82763087	1:82762937-82763087	-
chr1	82769672	82769822	1:82769672-82769822	-
chr1	82775532	82775682	1:82775532-82775682	-
chr1	82778752	82778902	1:82778752-82778902	-
chr1	82836309	82836459	1:82836309-82836459	-
chr1	82837372	82837522	1:82837372-82837522	-
chr1	82837650	82837800	1:82837650-82837800	-
chr1	82838112	82838262	1:82838112-82838262	ENSG00000233290
chr1	82858191	82858341	1:82858191-82858341	-
chr1	82867912	82868062	1:82867912-82868062	-
chr1	82907414	82907564	1:82907414-82907564	ENSG00000230817
chr1	82919892	82920042	1:82919892-82920042	ENSG00000230817,ENSG00000236268
chr1	82920472	82920662	1:82920472-82920662	ENSG00000230817
chr1	82921012	82921162	1:82921012-82921162	ENSG00000230817,ENSG00000236268
chr1	82921819	82921969	1:82921819-82921969	-
chr1	82931152	82931322	1:82931152-82931322	ENSG00000236268
chr1	82995039	82995189	1:82995039-82995189	ENSG00000236268
chr1	83030069	83030219	1:83030069-83030219	-
chr1	83033815	83033965	1:83033815-83033965	-
chr1	83064728	83064878	1:83064728-83064878	-
chr1	83066092	83066242	1:83066092-83066242	-
chr1	83113642	83113942	1:83113642-83113942	-
chr1	83150632	83150782	1:83150632-83150782	-
chr1	83151262	83151562	1:83151262-83151562	ENSG00000236268
chr1	83217001	83217151	1:83217001-83217151	-
chr1	83271945	83272095	1:83271945-83272095	-
chr1	83413452	83413602	1:83413452-83413602	ENSG00000285782
chr1	83435472	83435622	1:83435472-83435622	ENSG00000285782,ENSG00000231364
chr1	83440705	83440860	1:83440705-83440860	ENSG00000285782,ENSG00000231364
chr1	83458102	83458252	1:83458102-83458252	ENSG00000231364
chr1	83468450	83468600	1:83468450-83468600	-
chr1	83497692	83497861	1:83497692-83497861	-
chr1	83508752	83508922	1:83508752-83508922	ENSG00000236268,ENSG00000285782,ENSG00000231364
chr1	83509679	83509829	1:83509679-83509829	-
chr1	83511412	83511562	1:83511412-83511562	-
chr1	83546892	83547062	1:83546892-83547062	-
chr1	83548032	83548202	1:83548032-83548202	-
chr1	83583772	83583922	1:83583772-83583922	-
chr1	83640930	83641080	1:83640930-83641080	-
chr1	83641372	83641522	1:83641372-83641522	-
chr1	83641932	83642082	1:83641932-83642082	-
chr1	83692572	83692722	1:83692572-83692722	-
chr1	83693012	83693162	1:83693012-83693162	-
chr1	83693472	83693622	1:83693472-83693622	-
chr1	83761878	83762028	1:83761878-83762028	-
chr1	83791872	83792022	1:83791872-83792022	ENSG00000237076
chr1	83796532	83796682	1:83796532-83796682	ENSG00000237076
chr1	83814456	83814606	1:83814456-83814606	-
chr1	83815452	83815622	1:83815452-83815622	ENSG00000237076
chr1	83819052	83819202	1:83819052-83819202	-
chr1	83828541	83828841	1:83828541-83828841	-
chr1	83839712	83839862	1:83839712-83839862	-
chr1	83845552	83845702	1:83845552-83845702	-
chr1	83857232	83857408	1:83857232-83857408	ENSG00000233008
chr1	83860532	83860682	1:83860532-83860682	ENSG00000233008
chr1	83860892	83861042	1:83860892-83861042	ENSG00000233008
chr1	83879290	83879440	1:83879290-83879440	-
chr1	83883012	83883182	1:83883012-83883182	ENSG00000137941
chr1	83889872	83890022	1:83889872-83890022	ENSG00000137941
chr1	83893681	83893831	1:83893681-83893831	-
chr1	83900652	83900802	1:83900652-83900802	-
chr1	83901627	83901782	1:83901627-83901782	-
chr1	83905412	83905562	1:83905412-83905562	ENSG00000137941
chr1	83909813	83909963	1:83909813-83909963	-
chr1	83910592	83910742	1:83910592-83910742	ENSG00000137941
chr1	83920512	83920662	1:83920512-83920662	-
chr1	83927452	83927602	1:83927452-83927602	-
chr1	83928532	83928682	1:83928532-83928682	-
chr1	83929292	83929442	1:83929292-83929442	ENSG00000233061
chr1	83931792	83931950	1:83931792-83931950	ENSG00000285201,ENSG00000233061
chr1	83932472	83932622	1:83932472-83932622	-
chr1	83943032	83943202	1:83943032-83943202	ENSG00000137941,ENSG00000285201,ENSG00000229486,ENSG00000233061
chr1	83960132	83960282	1:83960132-83960282	ENSG00000233061
chr1	83961630	83961780	1:83961630-83961780	-
chr1	83962032	83962182	1:83962032-83962182	ENSG00000233061
chr1	83964252	83964402	1:83964252-83964402	ENSG00000233061
chr1	83996700	83996862	1:83996700-83996862	ENSG00000137941,ENSG00000229486,ENSG00000233061
chr1	83998492	83998642	1:83998492-83998642	ENSG00000137941,ENSG00000229486,ENSG00000233061
chr1	83999132	83999282	1:83999132-83999282	ENSG00000137941
chr1	83999332	83999482	1:83999332-83999482	ENSG00000137941,ENSG00000285201,ENSG00000229486,ENSG00000233061
chr1	84009152	84009302	1:84009152-84009302	ENSG00000285201,ENSG00000229486
chr1	84073392	84073542	1:84073392-84073542	ENSG00000142875,ENSG00000271576,ENSG00000285201,ENSG00000229486
chr1	84076799	84076949	1:84076799-84076949	ENSG00000271576
chr1	84077632	84077782	1:84077632-84077782	ENSG00000213540,ENSG00000142875,ENSG00000271576,ENSG00000285201
chr1	84077912	84078062	1:84077912-84078062	ENSG00000213540,ENSG00000142875,ENSG00000271576,ENSG00000285201,ENSG00000229486
chr1	84078552	84078757	1:84078552-84078757	ENSG00000271576
chr1	84078992	84079142	1:84078992-84079142	ENSG00000271576
chr1	84089532	84089682	1:84089532-84089682	ENSG00000213540,ENSG00000271576
chr1	84089972	84090122	1:84089972-84090122	ENSG00000213540
chr1	84103472	84103622	1:84103472-84103622	ENSG00000213540,ENSG00000285201,ENSG00000229486,ENSG00000233061
chr1	84107672	84107822	1:84107672-84107822	ENSG00000213540,ENSG00000285201
chr1	84117952	84118102	1:84117952-84118102	-
chr1	84122912	84123073	1:84122912-84123073	ENSG00000285201
chr1	84130592	84130742	1:84130592-84130742	-
chr1	84141332	84141482	1:84141332-84141482	ENSG00000142875
chr1	84144192	84144342	1:84144192-84144342	ENSG00000142875
chr1	84146492	84146642	1:84146492-84146642	ENSG00000142875
chr1	84152812	84152962	1:84152812-84152962	-
chr1	84156432	84156602	1:84156432-84156602	ENSG00000142875
chr1	84163752	84163902	1:84163752-84163902	ENSG00000142875
chr1	84164252	84164402	1:84164252-84164402	ENSG00000142875
chr1	84164592	84164742	1:84164592-84164742	ENSG00000142875
chr1	84164892	84165042	1:84164892-84165042	ENSG00000142875
chr1	84174352	84174502	1:84174352-84174502	ENSG00000142875
chr1	84225832	84225982	1:84225832-84225982	-
chr1	84245592	84245742	1:84245592-84245742	ENSG00000226970
chr1	84247512	84247702	1:84247512-84247702	ENSG00000226970
chr1	84253152	84253302	1:84253152-84253302	ENSG00000226970
chr1	84254012	84254162	1:84254012-84254162	ENSG00000199959,ENSG00000226970
chr1	84257712	84257862	1:84257712-84257862	-
chr1	84271492	84271642	1:84271492-84271642	ENSG00000199959
chr1	84271792	84271942	1:84271792-84271942	ENSG00000199959
chr1	84283532	84283682	1:84283532-84283682	ENSG00000199959
chr1	84289292	84289442	1:84289292-84289442	ENSG00000199959
chr1	84298432	84298582	1:84298432-84298582	ENSG00000203943
chr1	84299012	84299162	1:84299012-84299162	ENSG00000203943
chr1	84299812	84299962	1:84299812-84299962	ENSG00000203943
chr1	84301092	84301242	1:84301092-84301242	ENSG00000203943
chr1	84301572	84301722	1:84301572-84301722	ENSG00000203943
chr1	84302572	84302722	1:84302572-84302722	ENSG00000203943
chr1	84302772	84302922	1:84302772-84302922	ENSG00000203943
chr1	84303212	84303362	1:84303212-84303362	ENSG00000203943
chr1	84338812	84338962	1:84338812-84338962	ENSG00000249237
chr1	84339672	84339822	1:84339672-84339822	ENSG00000249237
chr1	84344372	84344522	1:84344372-84344522	ENSG00000249237
chr1	84345352	84345502	1:84345352-84345502	ENSG00000249237
chr1	84347696	84347846	1:84347696-84347846	ENSG00000249237
chr1	84348312	84348482	1:84348312-84348482	ENSG00000249237
chr1	84352872	84353022	1:84352872-84353022	-
chr1	84353852	84354002	1:84353852-84354002	ENSG00000249237
chr1	84356992	84357142	1:84356992-84357142	-
chr1	84365712	84365862	1:84365712-84365862	ENSG00000240520
chr1	84366912	84367062	1:84366912-84367062	ENSG00000240520
chr1	84371109	84371262	1:84371109-84371262	ENSG00000240520
chr1	84375372	84375522	1:84375372-84375522	ENSG00000240520
chr1	84377552	84377702	1:84377552-84377702	ENSG00000240520
chr1	84379252	84379422	1:84379252-84379422	ENSG00000240520
chr1	84382312	84382462	1:84382312-84382462	ENSG00000240520
chr1	84406672	84406822	1:84406672-84406822	ENSG00000137976
chr1	84408032	84408182	1:84408032-84408182	ENSG00000137976
chr1	84410852	84411002	1:84410852-84411002	ENSG00000137976
chr1	84412392	84412542	1:84412392-84412542	ENSG00000137976
chr1	84412692	84412842	1:84412692-84412842	ENSG00000137976
chr1	84414212	84414362	1:84414212-84414362	ENSG00000137976
chr1	84415512	84415662	1:84415512-84415662	-
chr1	84422702	84422852	1:84422702-84422852	-
chr1	84433577	84433727	1:84433577-84433727	-
chr1	84433892	84434042	1:84433892-84434042	-
chr1	84434907	84435207	1:84434907-84435207	-
chr1	84435308	84435458	1:84435308-84435458	-
chr1	84437392	84437542	1:84437392-84437542	-
chr1	84442352	84442502	1:84442352-84442502	-
chr1	84451012	84451162	1:84451012-84451162	-
chr1	84479172	84479322	1:84479172-84479322	ENSG00000285361,ENSG00000117133
chr1	84479432	84479602	1:84479432-84479602	ENSG00000285361,ENSG00000117133
chr1	84479706	84479856	1:84479706-84479856	-
chr1	84503902	84504052	1:84503902-84504052	-
chr1	84504672	84504862	1:84504672-84504862	ENSG00000122432,ENSG00000174021
chr1	84505052	84505202	1:84505052-84505202	-
chr1	84505692	84505842	1:84505692-84505842	-
chr1	84506192	84506342	1:84506192-84506342	ENSG00000285361,ENSG00000284882,ENSG00000117151,ENSG00000122432,ENSG00000285851,ENSG00000174021,ENSG00000117133
chr1	84506532	84506682	1:84506532-84506682	ENSG00000285361,ENSG00000122432,ENSG00000174021,ENSG00000117133
chr1	84507072	84507222	1:84507072-84507222	-
chr1	84541789	84541939	1:84541789-84541939	-
chr1	84547132	84547282	1:84547132-84547282	-
chr1	84550972	84551122	1:84550972-84551122	ENSG00000285851
chr1	84570572	84570722	1:84570572-84570722	ENSG00000284882,ENSG00000117151
chr1	84573092	84573242	1:84573092-84573242	ENSG00000284882,ENSG00000117151,ENSG00000285851
chr1	84573532	84573682	1:84573532-84573682	ENSG00000284882,ENSG00000117151
chr1	84573952	84574102	1:84573952-84574102	ENSG00000284882,ENSG00000117151,ENSG00000285851
chr1	84574372	84574522	1:84574372-84574522	ENSG00000284882,ENSG00000117151,ENSG00000285851
chr1	84582952	84583102	1:84582952-84583102	-
chr1	84583352	84583502	1:84583352-84583502	-
chr1	84583852	84584002	1:84583852-84584002	-
chr1	84584212	84584362	1:84584212-84584362	-
chr1	84598532	84598682	1:84598532-84598682	-
chr1	84599232	84599382	1:84599232-84599382	-
chr1	84599552	84599722	1:84599552-84599722	-
chr1	84600892	84601042	1:84600892-84601042	-
chr1	84603352	84603502	1:84603352-84603502	ENSG00000285374
chr1	84604012	84604162	1:84604012-84604162	ENSG00000285374
chr1	84604652	84604802	1:84604652-84604802	ENSG00000285374
chr1	84611192	84611342	1:84611192-84611342	-
chr1	84611532	84611682	1:84611532-84611682	ENSG00000285374
chr1	84611892	84612062	1:84611892-84612062	ENSG00000285374
chr1	84613124	84613282	1:84613124-84613282	ENSG00000285374
chr1	84619452	84619602	1:84619452-84619602	-
chr1	84619852	84620002	1:84619852-84620002	-
chr1	84620732	84620902	1:84620732-84620902	ENSG00000232622,ENSG00000180869
chr1	84620972	84621142	1:84620972-84621142	ENSG00000232622,ENSG00000180869
chr1	84633012	84633182	1:84633012-84633182	ENSG00000232622,ENSG00000180869
chr1	84653252	84653402	1:84653252-84653402	-
chr1	84666072	84666222	1:84666072-84666222	-
chr1	84668292	84668442	1:84668292-84668442	-
chr1	84669974	84670142	1:84669974-84670142	-
chr1	84674412	84674562	1:84674412-84674562	-
chr1	84675232	84675382	1:84675232-84675382	-
chr1	84687992	84688142	1:84687992-84688142	-
chr1	84688232	84688382	1:84688232-84688382	-
chr1	84688746	84688902	1:84688746-84688902	-
chr1	84689872	84690022	1:84689872-84690022	ENSG00000117155
chr1	84690532	84690682	1:84690532-84690682	ENSG00000117155
chr1	84693052	84693202	1:84693052-84693202	-
chr1	84698252	84698402	1:84698252-84698402	ENSG00000117155
chr1	84698772	84698922	1:84698772-84698922	ENSG00000117155
chr1	84699570	84700020	1:84699570-84700020	-
chr1	84701492	84701642	1:84701492-84701642	-
chr1	84711252	84711402	1:84711252-84711402	-
chr1	84711989	84712139	1:84711989-84712139	-
chr1	84712392	84712562	1:84712392-84712562	-
chr1	84719572	84719722	1:84719572-84719722	-
chr1	84720072	84720222	1:84720072-84720222	-
chr1	84721232	84721388	1:84721232-84721388	-
chr1	84722912	84723082	1:84722912-84723082	-
chr1	84726732	84726882	1:84726732-84726882	-
chr1	84726972	84727122	1:84726972-84727122	-
chr1	84753632	84753802	1:84753632-84753802	-
chr1	84759072	84759282	1:84759072-84759282	-
chr1	84762772	84762942	1:84762772-84762942	-
chr1	84772452	84772602	1:84772452-84772602	ENSG00000285325
chr1	84779113	84779263	1:84779113-84779263	-
chr1	84780132	84780302	1:84780132-84780302	ENSG00000285325
chr1	84782572	84782742	1:84782572-84782742	ENSG00000285325
chr1	84785392	84785542	1:84785392-84785542	ENSG00000285325
chr1	84798729	84798879	1:84798729-84798879	-
chr1	84824592	84824742	1:84824592-84824742	-
chr1	84834512	84834662	1:84834512-84834662	-
chr1	84836232	84836382	1:84836232-84836382	-
chr1	84840952	84841102	1:84840952-84841102	-
chr1	84842772	84842922	1:84842772-84842922	-
chr1	84846531	84846681	1:84846531-84846681	-
chr1	84847352	84847502	1:84847352-84847502	ENSG00000285201,ENSG00000229486,ENSG00000233061,ENSG00000171517,ENSG00000285325
chr1	84847709	84847862	1:84847709-84847862	-
chr1	84851932	84852102	1:84851932-84852102	ENSG00000171517
chr1	84854452	84854622	1:84854452-84854622	-
chr1	84855268	84855422	1:84855268-84855422	ENSG00000171517
chr1	84856292	84856442	1:84856292-84856442	-
chr1	84869872	84870022	1:84869872-84870022	ENSG00000171517
chr1	84877712	84877862	1:84877712-84877862	-
chr1	84883432	84883582	1:84883432-84883582	-
chr1	84885072	84885222	1:84885072-84885222	ENSG00000171517
chr1	84887652	84887802	1:84887652-84887802	ENSG00000171517
chr1	84889552	84889702	1:84889552-84889702	ENSG00000171517
chr1	84892632	84892782	1:84892632-84892782	ENSG00000171517
chr1	84893192	84893342	1:84893192-84893342	ENSG00000171517
chr1	84907612	84907762	1:84907612-84907762	-
chr1	84913652	84913824	1:84913652-84913824	-
chr1	84925732	84925882	1:84925732-84925882	ENSG00000153898
chr1	84934705	84934855	1:84934705-84934855	ENSG00000153898
chr1	84936312	84936462	1:84936312-84936462	ENSG00000153898
chr1	84939272	84939422	1:84939272-84939422	-
chr1	84941772	84941922	1:84941772-84941922	-
chr1	84945072	84945222	1:84945072-84945222	ENSG00000162642,ENSG00000055732,ENSG00000153898
chr1	84946072	84946222	1:84946072-84946222	-
chr1	84947212	84947362	1:84947212-84947362	-
chr1	84953552	84953702	1:84953552-84953702	-
chr1	84954272	84954422	1:84954272-84954422	-
chr1	84956776	84956926	1:84956776-84956926	-
chr1	84958092	84958242	1:84958092-84958242	-
chr1	84959452	84959602	1:84959452-84959602	-
chr1	84960492	84960642	1:84960492-84960642	ENSG00000055732,ENSG00000153898
chr1	84961452	84961613	1:84961452-84961613	-
chr1	84972652	84972802	1:84972652-84972802	-
chr1	84973632	84973782	1:84973632-84973782	-
chr1	84997032	84997182	1:84997032-84997182	ENSG00000153898
chr1	84997972	84998122	1:84997972-84998122	ENSG00000153898
chr1	84998432	84998582	1:84998432-84998582	ENSG00000153898
chr1	84999032	84999222	1:84999032-84999222	ENSG00000153898
chr1	85027832	85027982	1:85027832-85027982	ENSG00000055732
chr1	85047628	85047778	1:85047628-85047778	ENSG00000055732
chr1	85048412	85048562	1:85048412-85048562	ENSG00000055732
chr1	85048895	85049045	1:85048895-85049045	ENSG00000055732
chr1	85061732	85061882	1:85061732-85061882	ENSG00000055732,ENSG00000162643
chr1	85062192	85062342	1:85062192-85062342	ENSG00000055732,ENSG00000162643,ENSG00000153898
chr1	85079032	85079183	1:85079032-85079183	-
chr1	85091772	85091922	1:85091772-85091922	-
chr1	85109512	85109682	1:85109512-85109682	ENSG00000162642,ENSG00000280099,ENSG00000266110
chr1	85118912	85119062	1:85118912-85119062	-
chr1	85126012	85126162	1:85126012-85126162	ENSG00000266110
chr1	85128412	85128562	1:85128412-85128562	ENSG00000266110
chr1	85133672	85133822	1:85133672-85133822	ENSG00000266110
chr1	85135232	85135382	1:85135232-85135382	ENSG00000266110
chr1	85147132	85147282	1:85147132-85147282	ENSG00000280099
chr1	85148972	85149169	1:85148972-85149169	ENSG00000280099
chr1	85188649	85188799	1:85188649-85188799	-
chr1	85200992	85201162	1:85200992-85201162	ENSG00000097096
chr1	85201652	85201802	1:85201652-85201802	ENSG00000097096
chr1	85203699	85203849	1:85203699-85203849	ENSG00000097096
chr1	85203904	85204054	1:85203904-85204054	ENSG00000097096
chr1	85220852	85221002	1:85220852-85221002	-
chr1	85240352	85240502	1:85240352-85240502	-
chr1	85240812	85240962	1:85240812-85240962	-
chr1	85244872	85245022	1:85244872-85245022	-
chr1	85254852	85255022	1:85254852-85255022	ENSG00000162642
chr1	85258632	85258782	1:85258632-85258782	ENSG00000223254,ENSG00000162642
chr1	85259672	85259842	1:85259672-85259842	ENSG00000223254,ENSG00000162642,ENSG00000097096
chr1	85260052	85260222	1:85260052-85260222	ENSG00000223254,ENSG00000162642
chr1	85275272	85275442	1:85275272-85275442	ENSG00000223653,ENSG00000142867
chr1	85276632	85276802	1:85276632-85276802	ENSG00000223653,ENSG00000142867,ENSG00000223254,ENSG00000162642
chr1	85278972	85279142	1:85278972-85279142	ENSG00000223653,ENSG00000142867
chr1	85289612	85289782	1:85289612-85289782	-
chr1	85295152	85295302	1:85295152-85295302	-
chr1	85297097	85297247	1:85297097-85297247	-
chr1	85297932	85298082	1:85297932-85298082	ENSG00000223653,ENSG00000142867
chr1	85298312	85298462	1:85298312-85298462	-
chr1	85308272	85308422	1:85308272-85308422	-
chr1	85314072	85314242	1:85314072-85314242	-
chr1	85315872	85316022	1:85315872-85316022	-
chr1	85316433	85316583	1:85316433-85316583	-
chr1	85317692	85317842	1:85317692-85317842	-
chr1	85320452	85320602	1:85320452-85320602	-
chr1	85320952	85321102	1:85320952-85321102	-
chr1	85321672	85321822	1:85321672-85321822	-
chr1	85328699	85328849	1:85328699-85328849	-
chr1	85329052	85329222	1:85329052-85329222	-
chr1	85330432	85330582	1:85330432-85330582	-
chr1	85331012	85331182	1:85331012-85331182	-
chr1	85339252	85339402	1:85339252-85339402	-
chr1	85342332	85342482	1:85342332-85342482	-
chr1	85343292	85343442	1:85343292-85343442	-
chr1	85343912	85344082	1:85343912-85344082	-
chr1	85344372	85344542	1:85344372-85344542	-
chr1	85355656	85355806	1:85355656-85355806	-
chr1	85360452	85360602	1:85360452-85360602	-
chr1	85361172	85361322	1:85361172-85361322	-
chr1	85366532	85366682	1:85366532-85366682	-
chr1	85372812	85372962	1:85372812-85372962	-
chr1	85373112	85373262	1:85373112-85373262	-
chr1	85374312	85374462	1:85374312-85374462	-
chr1	85379892	85380042	1:85379892-85380042	-
chr1	85397232	85397382	1:85397232-85397382	ENSG00000153904
chr1	85398772	85398942	1:85398772-85398942	ENSG00000153904
chr1	85400032	85400182	1:85400032-85400182	ENSG00000153904
chr1	85404532	85404682	1:85404532-85404682	ENSG00000153904
chr1	85407272	85407422	1:85407272-85407422	ENSG00000199459,ENSG00000153904
chr1	85421292	85421442	1:85421292-85421442	-
chr1	85427412	85427562	1:85427412-85427562	-
chr1	85438492	85438642	1:85438492-85438642	ENSG00000199459
chr1	85440772	85440922	1:85440772-85440922	ENSG00000199459
chr1	85446011	85446182	1:85446011-85446182	ENSG00000199459
chr1	85447312	85447462	1:85447312-85447462	ENSG00000199459
chr1	85447652	85447842	1:85447652-85447842	ENSG00000199459
chr1	85448512	85448662	1:85448512-85448662	ENSG00000199459
chr1	85449474	85449624	1:85449474-85449624	-
chr1	85453012	85453162	1:85453012-85453162	-
chr1	85453772	85453922	1:85453772-85453922	-
chr1	85463772	85463922	1:85463772-85463922	ENSG00000273264
chr1	85464108	85464258	1:85464108-85464258	ENSG00000273264
chr1	85464552	85464762	1:85464552-85464762	ENSG00000273264,ENSG00000153904
chr1	85465112	85465262	1:85465112-85465262	ENSG00000273264,ENSG00000153904
chr1	85473512	85473662	1:85473512-85473662	ENSG00000273264
chr1	85484374	85484524	1:85484374-85484524	-
chr1	85494952	85495122	1:85494952-85495122	-
chr1	85495703	85495853	1:85495703-85495853	-
chr1	85497312	85497462	1:85497312-85497462	-
chr1	85502272	85502422	1:85502272-85502422	-
chr1	85502892	85503042	1:85502892-85503042	ENSG00000282057
chr1	85520952	85521102	1:85520952-85521102	-
chr1	85521532	85521682	1:85521532-85521682	ENSG00000282057
chr1	85523537	85523687	1:85523537-85523687	-
chr1	85523792	85523942	1:85523792-85523942	-
chr1	85524592	85524742	1:85524592-85524742	ENSG00000282057
chr1	85525672	85525822	1:85525672-85525822	ENSG00000282057
chr1	85526353	85526503	1:85526353-85526503	-
chr1	85527272	85527422	1:85527272-85527422	ENSG00000282057
chr1	85532452	85532602	1:85532452-85532602	-
chr1	85534652	85534802	1:85534652-85534802	-
chr1	85545067	85545217	1:85545067-85545217	-
chr1	85551272	85551422	1:85551272-85551422	-
chr1	85555032	85555182	1:85555032-85555182	-
chr1	85563232	85563382	1:85563232-85563382	-
chr1	85569232	85569402	1:85569232-85569402	-
chr1	85573552	85573702	1:85573552-85573702	ENSG00000272691
chr1	85576592	85576742	1:85576592-85576742	ENSG00000142871,ENSG00000272691,ENSG00000282057,ENSG00000153904
chr1	85577012	85577162	1:85577012-85577162	ENSG00000142871,ENSG00000272691,ENSG00000282057,ENSG00000153904
chr1	85578132	85578302	1:85578132-85578302	ENSG00000142871,ENSG00000272691,ENSG00000282057,ENSG00000153904
chr1	85578612	85578762	1:85578612-85578762	ENSG00000142871,ENSG00000272691,ENSG00000282057,ENSG00000153904
chr1	85579772	85579922	1:85579772-85579922	ENSG00000142871,ENSG00000272691,ENSG00000282057,ENSG00000153904
chr1	85579972	85580272	1:85579972-85580272	-
chr1	85580572	85580722	1:85580572-85580722	ENSG00000230285,ENSG00000199934,ENSG00000142871,ENSG00000272691,ENSG00000282057,ENSG00000153904
chr1	85581612	85581762	1:85581612-85581762	ENSG00000142871,ENSG00000272691,ENSG00000282057
chr1	85582052	85582322	1:85582052-85582322	ENSG00000142871
chr1	85582472	85582642	1:85582472-85582642	ENSG00000142871,ENSG00000272691,ENSG00000282057
chr1	85583052	85583262	1:85583052-85583262	-
chr1	85583432	85583602	1:85583432-85583602	-
chr1	85583712	85583862	1:85583712-85583862	-
chr1	85584292	85584482	1:85584292-85584482	ENSG00000199934,ENSG00000142871,ENSG00000272691,ENSG00000282057,ENSG00000153904
chr1	85585012	85585162	1:85585012-85585162	ENSG00000230285,ENSG00000199934,ENSG00000142871
chr1	85585673	85585823	1:85585673-85585823	ENSG00000199934
chr1	85585972	85586122	1:85585972-85586122	ENSG00000230285,ENSG00000199934,ENSG00000142871
chr1	85587912	85588062	1:85587912-85588062	ENSG00000199934
chr1	85606152	85606302	1:85606152-85606302	-
chr1	85606592	85606742	1:85606592-85606742	-
chr1	85607392	85607542	1:85607392-85607542	ENSG00000230285,ENSG00000199934
chr1	85608012	85608162	1:85608012-85608162	-
chr1	85611512	85611682	1:85611512-85611682	ENSG00000230285
chr1	85612012	85612162	1:85612012-85612162	ENSG00000230285,ENSG00000199934
chr1	85612872	85613042	1:85612872-85613042	ENSG00000230285,ENSG00000199934
chr1	85615672	85615822	1:85615672-85615822	-
chr1	85617752	85617902	1:85617752-85617902	-
chr1	85623172	85623322	1:85623172-85623322	-
chr1	85628832	85628982	1:85628832-85628982	-
chr1	85629052	85629202	1:85629052-85629202	-
chr1	85630632	85630782	1:85630632-85630782	-
chr1	85631341	85631491	1:85631341-85631491	-
chr1	85654512	85654662	1:85654512-85654662	-
chr1	85656412	85656562	1:85656412-85656562	-
chr1	85681212	85681362	1:85681212-85681362	-
chr1	85692832	85693002	1:85692832-85693002	-
chr1	85707389	85707539	1:85707389-85707539	-
chr1	85708412	85708562	1:85708412-85708562	ENSG00000117174
chr1	85755792	85755942	1:85755792-85755942	-
chr1	85769927	85770077	1:85769927-85770077	-
chr1	85801632	85801782	1:85801632-85801782	-
chr1	85815992	85816142	1:85815992-85816142	-
chr1	85818632	85818782	1:85818632-85818782	-
chr1	85822888	85823042	1:85822888-85823042	-
chr1	85850312	85850482	1:85850312-85850482	ENSG00000201620
chr1	85851287	85851437	1:85851287-85851437	-
chr1	85862612	85862762	1:85862612-85862762	-
chr1	85865272	85865422	1:85865272-85865422	-
chr1	85884752	85884902	1:85884752-85884902	ENSG00000201620
chr1	85889092	85889242	1:85889092-85889242	ENSG00000201620
chr1	85894772	85894922	1:85894772-85894922	ENSG00000201620
chr1	85911852	85912002	1:85911852-85912002	-
chr1	85933972	85934122	1:85933972-85934122	-
chr1	85940752	85940902	1:85940752-85940902	-
chr1	85976037	85976187	1:85976037-85976187	-
chr1	85976652	85976802	1:85976652-85976802	-
chr1	85992452	85992602	1:85992452-85992602	-
chr1	85992932	85993102	1:85992932-85993102	ENSG00000229505
chr1	85993332	85993482	1:85993332-85993482	-
chr1	85998212	85998362	1:85998212-85998362	-
chr1	86018412	86018569	1:86018412-86018569	ENSG00000229505
chr1	86025212	86025362	1:86025212-86025362	ENSG00000229505
chr1	86061812	86061962	1:86061812-86061962	-
chr1	86062532	86062682	1:86062532-86062682	-
chr1	86067732	86067882	1:86067732-86067882	-
chr1	86068552	86068702	1:86068552-86068702	-
chr1	86069192	86069342	1:86069192-86069342	-
chr1	86069912	86070082	1:86069912-86070082	ENSG00000229505
chr1	86137592	86137742	1:86137592-86137742	-
chr1	86150772	86150922	1:86150772-86150922	ENSG00000171502
chr1	86151552	86151702	1:86151552-86151702	ENSG00000171502
chr1	86154639	86154789	1:86154639-86154789	ENSG00000171502
chr1	86155212	86155362	1:86155212-86155362	ENSG00000171502
chr1	86156012	86156162	1:86156012-86156162	ENSG00000171502
chr1	86156872	86157022	1:86156872-86157022	ENSG00000171502
chr1	86169752	86169902	1:86169752-86169902	-
chr1	86183852	86184002	1:86183852-86184002	-
chr1	86194707	86194857	1:86194707-86194857	-
chr1	86197352	86197527	1:86197352-86197527	-
chr1	86200972	86201122	1:86200972-86201122	-
chr1	86207432	86207582	1:86207432-86207582	ENSG00000285210
chr1	86208272	86208422	1:86208272-86208422	-
chr1	86227092	86227302	1:86227092-86227302	-
chr1	86258212	86258362	1:86258212-86258362	ENSG00000285210
chr1	86259512	86259682	1:86259512-86259682	-
chr1	86271112	86271262	1:86271112-86271262	ENSG00000285210
chr1	86273308	86273458	1:86273308-86273458	-
chr1	86339472	86339680	1:86339472-86339680	ENSG00000285210
chr1	86348812	86348962	1:86348812-86348962	ENSG00000278281
chr1	86352212	86352362	1:86352212-86352362	ENSG00000278281,ENSG00000122417
chr1	86356312	86356462	1:86356312-86356462	ENSG00000278281,ENSG00000122417
chr1	86370632	86370782	1:86370632-86370782	-
chr1	86375832	86375982	1:86375832-86375982	ENSG00000122417
chr1	86378938	86379088	1:86378938-86379088	-
chr1	86380392	86380542	1:86380392-86380542	ENSG00000122417
chr1	86380832	86380982	1:86380832-86380982	-
chr1	86381398	86381548	1:86381398-86381548	-
chr1	86383012	86383162	1:86383012-86383162	ENSG00000122417
chr1	86388052	86388202	1:86388052-86388202	-
chr1	86388332	86388482	1:86388332-86388482	-
chr1	86388912	86389062	1:86388912-86389062	-
chr1	86389432	86389582	1:86389432-86389582	-
chr1	86393572	86393722	1:86393572-86393722	ENSG00000122417
chr1	86394532	86394682	1:86394532-86394682	ENSG00000122417
chr1	86395472	86395622	1:86395472-86395622	ENSG00000231349
chr1	86396312	86396462	1:86396312-86396462	ENSG00000231349,ENSG00000122417
chr1	86419402	86419562	1:86419402-86419562	ENSG00000137975,ENSG00000231349
chr1	86421712	86421866	1:86421712-86421866	ENSG00000137975
chr1	86422012	86422162	1:86422012-86422162	ENSG00000137975
chr1	86423732	86423882	1:86423732-86423882	ENSG00000137975
chr1	86424692	86424842	1:86424692-86424842	ENSG00000137975
chr1	86429252	86429442	1:86429252-86429442	ENSG00000137975
chr1	86429952	86430122	1:86429952-86430122	ENSG00000153923,ENSG00000224466,ENSG00000016602,ENSG00000016490,ENSG00000137975,ENSG00000231349,ENSG00000278281,ENSG00000122417,ENSG00000285210
chr1	86430472	86430622	1:86430472-86430622	-
chr1	86448832	86448982	1:86448832-86448982	ENSG00000137975
chr1	86455177	86455327	1:86455177-86455327	-
chr1	86467132	86467282	1:86467132-86467282	ENSG00000016490
chr1	86474152	86474302	1:86474152-86474302	ENSG00000016490
chr1	86478512	86478662	1:86478512-86478662	-
chr1	86478872	86479022	1:86478872-86479022	-
chr1	86487232	86487382	1:86487232-86487382	-
chr1	86500132	86500282	1:86500132-86500282	-
chr1	86502252	86502402	1:86502252-86502402	-
chr1	86502772	86502922	1:86502772-86502922	-
chr1	86503072	86503222	1:86503072-86503222	-
chr1	86503392	86503542	1:86503392-86503542	-
chr1	86503632	86503782	1:86503632-86503782	-
chr1	86503932	86504082	1:86503932-86504082	-
chr1	86505352	86505502	1:86505352-86505502	ENSG00000224466,ENSG00000016602
chr1	86508049	86508222	1:86508049-86508222	ENSG00000224466
chr1	86508672	86508822	1:86508672-86508822	-
chr1	86515712	86515862	1:86515712-86515862	ENSG00000224466
chr1	86538432	86538582	1:86538432-86538582	ENSG00000224466,ENSG00000016602
chr1	86542740	86542890	1:86542740-86542890	ENSG00000224466,ENSG00000016602
chr1	86574218	86574368	1:86574218-86574368	ENSG00000224466,ENSG00000016602
chr1	86596331	86596481	1:86596331-86596481	-
chr1	86597072	86597222	1:86597072-86597222	-
chr1	86640272	86640422	1:86640272-86640422	ENSG00000153923
chr1	86643136	86643286	1:86643136-86643286	ENSG00000153923
chr1	86648372	86648522	1:86648372-86648522	ENSG00000153923
chr1	86687712	86687862	1:86687712-86687862	ENSG00000236915
chr1	86695832	86695982	1:86695832-86695982	ENSG00000097033,ENSG00000261737,ENSG00000236915
chr1	86696632	86696782	1:86696632-86696782	ENSG00000097033,ENSG00000261737,ENSG00000236915
chr1	86701872	86702022	1:86701872-86702022	ENSG00000097033,ENSG00000261737,ENSG00000236915
chr1	86703752	86703902	1:86703752-86703902	-
chr1	86704652	86704822	1:86704652-86704822	ENSG00000097033,ENSG00000261737,ENSG00000236915
chr1	86705292	86705462	1:86705292-86705462	ENSG00000097033,ENSG00000261737
chr1	86705652	86705802	1:86705652-86705802	ENSG00000097033,ENSG00000261737
chr1	86706168	86706318	1:86706168-86706318	-
chr1	86709032	86709182	1:86709032-86709182	ENSG00000097033,ENSG00000261737
chr1	86712244	86712394	1:86712244-86712394	-
chr1	86714312	86714462	1:86714312-86714462	-
chr1	86723852	86724002	1:86723852-86724002	-
chr1	86740032	86740182	1:86740032-86740182	-
chr1	86742052	86742222	1:86742052-86742222	-
chr1	86747392	86747542	1:86747392-86747542	-
chr1	86748238	86748422	1:86748238-86748422	-
chr1	86748812	86748962	1:86748812-86748962	-
chr1	86748997	86749147	1:86748997-86749147	-
chr1	86750196	86750346	1:86750196-86750346	-
chr1	86750657	86750807	1:86750657-86750807	-
chr1	86753817	86753967	1:86753817-86753967	-
chr1	86757612	86757762	1:86757612-86757762	ENSG00000267561,ENSG00000097033,ENSG00000153923,ENSG00000224466
chr1	86758252	86758402	1:86758252-86758402	-
chr1	86765212	86765362	1:86765212-86765362	-
chr1	86773712	86773862	1:86773712-86773862	-
chr1	86774412	86774582	1:86774412-86774582	ENSG00000267561,ENSG00000230721,ENSG00000153923,ENSG00000224466
chr1	86775010	86775160	1:86775010-86775160	ENSG00000230721
chr1	86775592	86775742	1:86775592-86775742	ENSG00000230721
chr1	86776232	86776382	1:86776232-86776382	ENSG00000230721
chr1	86778692	86778842	1:86778692-86778842	ENSG00000230721
chr1	86779537	86779702	1:86779537-86779702	ENSG00000230721
chr1	86780772	86780922	1:86780772-86780922	ENSG00000230721
chr1	86781052	86781202	1:86781052-86781202	ENSG00000230721
chr1	86787754	86787904	1:86787754-86787904	ENSG00000230721
chr1	86788712	86788902	1:86788712-86788902	ENSG00000230721
chr1	86788972	86789122	1:86788972-86789122	ENSG00000267561,ENSG00000230721
chr1	86792792	86792942	1:86792792-86792942	-
chr1	86793172	86793322	1:86793172-86793322	ENSG00000267561,ENSG00000230721
chr1	86825332	86825498	1:86825332-86825498	ENSG00000284846
chr1	86833732	86833882	1:86833732-86833882	ENSG00000225568,ENSG00000235251,ENSG00000267561,ENSG00000267734,ENSG00000284846
chr1	86836492	86836642	1:86836492-86836642	ENSG00000284846
chr1	86841252	86841402	1:86841252-86841402	-
chr1	86846312	86846482	1:86846312-86846482	ENSG00000267561,ENSG00000267734
chr1	86853132	86853282	1:86853132-86853282	-
chr1	86866772	86866942	1:86866772-86866942	-
chr1	86868582	86868742	1:86868582-86868742	-
chr1	86872212	86872362	1:86872212-86872362	-
chr1	86906512	86906662	1:86906512-86906662	-
chr1	86912532	86912682	1:86912532-86912682	-
chr1	86913552	86913742	1:86913552-86913742	-
chr1	86914372	86914522	1:86914372-86914522	ENSG00000225568,ENSG00000235251,ENSG00000267561,ENSG00000267734,ENSG00000153936,ENSG00000183291
chr1	86915572	86915762	1:86915572-86915762	-
chr1	86927012	86927162	1:86927012-86927162	ENSG00000267734
chr1	86934064	86934214	1:86934064-86934214	ENSG00000267734
chr1	86948352	86948502	1:86948352-86948502	ENSG00000267734
chr1	86950832	86950982	1:86950832-86950982	ENSG00000153936
chr1	86953312	86953462	1:86953312-86953462	-
chr1	86965372	86965522	1:86965372-86965522	ENSG00000267561
chr1	86981868	86982018	1:86981868-86982018	ENSG00000267561
chr1	86982172	86982322	1:86982172-86982322	ENSG00000267561
chr1	87018172	87018342	1:87018172-87018342	ENSG00000225568,ENSG00000235251,ENSG00000267561
chr1	87025312	87025462	1:87025312-87025462	ENSG00000225568,ENSG00000235251,ENSG00000267561
chr1	87042272	87042422	1:87042272-87042422	ENSG00000225568,ENSG00000235251
chr1	87057942	87058142	1:87057942-87058142	ENSG00000225568,ENSG00000235251
chr1	87061832	87061982	1:87061832-87061982	ENSG00000225568,ENSG00000235251
chr1	87074132	87074282	1:87074132-87074282	ENSG00000225568,ENSG00000235251
chr1	87074692	87074842	1:87074692-87074842	ENSG00000225568,ENSG00000235251
chr1	87078733	87078883	1:87078733-87078883	-
chr1	87084352	87084502	1:87084352-87084502	-
chr1	87109165	87109315	1:87109165-87109315	-
chr1	87113472	87113622	1:87113472-87113622	ENSG00000267272
chr1	87115106	87115256	1:87115106-87115256	-
chr1	87115632	87115782	1:87115632-87115782	-
chr1	87117853	87118003	1:87117853-87118003	-
chr1	87118917	87119067	1:87118917-87119067	-
chr1	87129652	87129802	1:87129652-87129802	ENSG00000267272
chr1	87131872	87132022	1:87131872-87132022	ENSG00000267272
chr1	87140912	87141062	1:87140912-87141062	-
chr1	87146612	87146762	1:87146612-87146762	-
chr1	87149312	87149462	1:87149312-87149462	-
chr1	87149772	87149922	1:87149772-87149922	-
chr1	87150252	87150402	1:87150252-87150402	-
chr1	87152012	87152162	1:87152012-87152162	-
chr1	87152272	87152442	1:87152272-87152442	-
chr1	87170332	87170482	1:87170332-87170482	-
chr1	87171012	87171162	1:87171012-87171162	-
chr1	87197292	87197476	1:87197292-87197476	-
chr1	87204072	87204222	1:87204072-87204222	-
chr1	87208937	87209087	1:87208937-87209087	-
chr1	87219752	87219905	1:87219752-87219905	ENSG00000284240
chr1	87224312	87224482	1:87224312-87224482	ENSG00000284240
chr1	87225578	87225728	1:87225578-87225728	-
chr1	87225992	87226142	1:87225992-87226142	ENSG00000284240
chr1	87226432	87226582	1:87226432-87226582	ENSG00000274321,ENSG00000284240,ENSG00000267272
chr1	87243692	87243862	1:87243692-87243862	-
chr1	87252512	87252662	1:87252512-87252662	-
chr1	87278912	87279062	1:87278912-87279062	-
chr1	87279292	87279442	1:87279292-87279442	-
chr1	87279652	87279802	1:87279652-87279802	-
chr1	87280272	87280422	1:87280272-87280422	-
chr1	87284608	87284758	1:87284608-87284758	-
chr1	87284985	87285135	1:87284985-87285135	-
chr1	87287092	87287242	1:87287092-87287242	-
chr1	87291272	87291422	1:87291272-87291422	-
chr1	87293052	87293202	1:87293052-87293202	-
chr1	87305962	87306112	1:87305962-87306112	-
chr1	87326092	87326242	1:87326092-87326242	ENSG00000143013
chr1	87328372	87328522	1:87328372-87328522	ENSG00000143013,ENSG00000227290,ENSG00000267272
chr1	87328772	87328922	1:87328772-87328922	ENSG00000143013,ENSG00000227290
chr1	87329272	87329422	1:87329272-87329422	ENSG00000143013
chr1	87329752	87329902	1:87329752-87329902	-
chr1	87330172	87330322	1:87330172-87330322	-
chr1	87330592	87330742	1:87330592-87330742	-
chr1	87331589	87331762	1:87331589-87331762	ENSG00000143013
chr1	87333762	87333912	1:87333762-87333912	-
chr1	87334892	87335042	1:87334892-87335042	-
chr1	87335272	87335422	1:87335272-87335422	ENSG00000143013
chr1	87338642	87338792	1:87338642-87338792	-
chr1	87363132	87363282	1:87363132-87363282	ENSG00000227290
chr1	87392331	87392482	1:87392331-87392482	ENSG00000227290
chr1	87392912	87393062	1:87392912-87393062	ENSG00000227290
chr1	87398772	87398922	1:87398772-87398922	ENSG00000227290
chr1	87402272	87402422	1:87402272-87402422	ENSG00000227290
chr1	87406952	87407102	1:87406952-87407102	-
chr1	87410932	87411082	1:87410932-87411082	ENSG00000227290
chr1	87411252	87411402	1:87411252-87411402	-
chr1	87423912	87424082	1:87423912-87424082	ENSG00000227290
chr1	87426952	87427102	1:87426952-87427102	-
chr1	87435612	87435762	1:87435612-87435762	ENSG00000227290,ENSG00000199318
chr1	87436232	87436382	1:87436232-87436382	ENSG00000227290,ENSG00000199318
chr1	87436672	87436830	1:87436672-87436830	-
chr1	87449372	87449522	1:87449372-87449522	ENSG00000199318
chr1	87451692	87451842	1:87451692-87451842	ENSG00000199318
chr1	87462452	87462602	1:87462452-87462602	-
chr1	87464052	87464202	1:87464052-87464202	-
chr1	87473198	87473348	1:87473198-87473348	-
chr1	87473512	87473662	1:87473512-87473662	-
chr1	87478352	87478502	1:87478352-87478502	-
chr1	87501892	87502042	1:87501892-87502042	-
chr1	87508312	87508462	1:87508312-87508462	-
chr1	87513372	87513522	1:87513372-87513522	-
chr1	87515892	87516042	1:87515892-87516042	-
chr1	87559112	87559262	1:87559112-87559262	-
chr1	87561032	87561238	1:87561032-87561238	-
chr1	87561396	87561546	1:87561396-87561546	-
chr1	87569090	87569240	1:87569090-87569240	-
chr1	87595152	87595355	1:87595152-87595355	-
chr1	87601021	87601171	1:87601021-87601171	-
chr1	87608972	87609142	1:87608972-87609142	-
chr1	87615620	87615770	1:87615620-87615770	-
chr1	87642792	87642942	1:87642792-87642942	-
chr1	87644123	87644273	1:87644123-87644273	-
chr1	87644592	87644742	1:87644592-87644742	-
chr1	87644992	87645182	1:87644992-87645182	-
chr1	87673892	87674042	1:87673892-87674042	-
chr1	87684252	87684402	1:87684252-87684402	-
chr1	87684852	87685022	1:87684852-87685022	-
chr1	87685392	87685542	1:87685392-87685542	-
chr1	87685932	87686082	1:87685932-87686082	-
chr1	87686158	87686308	1:87686158-87686308	-
chr1	87706332	87706482	1:87706332-87706482	-
chr1	87706852	87707002	1:87706852-87707002	-
chr1	87712252	87712402	1:87712252-87712402	-
chr1	87717306	87717456	1:87717306-87717456	-
chr1	87730941	87731091	1:87730941-87731091	-
chr1	87739774	87739924	1:87739774-87739924	-
chr1	87765812	87765962	1:87765812-87765962	-
chr1	87766772	87766922	1:87766772-87766922	-
chr1	87778963	87779113	1:87778963-87779113	-
chr1	87795372	87795542	1:87795372-87795542	ENSG00000279778
chr1	87806052	87806222	1:87806052-87806222	ENSG00000279778
chr1	87826772	87826922	1:87826772-87826922	ENSG00000227290,ENSG00000279778,ENSG00000274321
chr1	87827052	87827202	1:87827052-87827202	-
chr1	87832472	87832622	1:87832472-87832622	-
chr1	87832832	87832982	1:87832832-87832982	-
chr1	87833272	87833462	1:87833272-87833462	-
chr1	87854092	87854262	1:87854092-87854262	-
chr1	87867772	87867922	1:87867772-87867922	-
chr1	87869732	87869902	1:87869732-87869902	-
chr1	87878992	87879142	1:87878992-87879142	-
chr1	87880492	87880642	1:87880492-87880642	-
chr1	87880892	87881042	1:87880892-87881042	-
chr1	87898352	87898502	1:87898352-87898502	-
chr1	87902972	87903122	1:87902972-87903122	ENSG00000237505
chr1	87917069	87917242	1:87917069-87917242	-
chr1	87927050	87927200	1:87927050-87927200	-
chr1	87942252	87942402	1:87942252-87942402	-
chr1	87951932	87952082	1:87951932-87952082	-
chr1	87953272	87953422	1:87953272-87953422	-
chr1	87953852	87954002	1:87953852-87954002	-
chr1	87956172	87956342	1:87956172-87956342	-
chr1	87962152	87962302	1:87962152-87962302	-
chr1	87962451	87962601	1:87962451-87962601	-
chr1	87963126	87963276	1:87963126-87963276	-
chr1	87963592	87963742	1:87963592-87963742	-
chr1	87963772	87963922	1:87963772-87963922	-
chr1	87967803	87967953	1:87967803-87967953	-
chr1	87968472	87968642	1:87968472-87968642	-
chr1	87972952	87973102	1:87972952-87973102	-
chr1	87983972	87984142	1:87983972-87984142	-
chr1	87985132	87985282	1:87985132-87985282	-
chr1	88001572	88001722	1:88001572-88001722	-
chr1	88017084	88017234	1:88017084-88017234	-
chr1	88029252	88029422	1:88029252-88029422	-
chr1	88030046	88030196	1:88030046-88030196	-
chr1	88061592	88061762	1:88061592-88061762	-
chr1	88063732	88063882	1:88063732-88063882	-
chr1	88079132	88079282	1:88079132-88079282	-
chr1	88098747	88098897	1:88098747-88098897	-
chr1	88104332	88104522	1:88104332-88104522	-
chr1	88145920	88146220	1:88145920-88146220	-
chr1	88175872	88176022	1:88175872-88176022	-
chr1	88180632	88180782	1:88180632-88180782	ENSG00000270507,ENSG00000230053,ENSG00000274321,ENSG00000237959
chr1	88225162	88225312	1:88225162-88225312	-
chr1	88237192	88237342	1:88237192-88237342	-
chr1	88276272	88276422	1:88276272-88276422	-
chr1	88303232	88303382	1:88303232-88303382	ENSG00000270507
chr1	88327812	88327962	1:88327812-88327962	ENSG00000237505,ENSG00000270507,ENSG00000230053,ENSG00000274321
chr1	88383567	88383717	1:88383567-88383717	-
chr1	88424802	88424952	1:88424802-88424952	-
chr1	88462207	88462357	1:88462207-88462357	ENSG00000286758
chr1	88462612	88462762	1:88462612-88462762	ENSG00000286758,ENSG00000239504,ENSG00000230053,ENSG00000274321
chr1	88462970	88463202	1:88462970-88463202	ENSG00000286758
chr1	88472432	88472582	1:88472432-88472582	ENSG00000239504,ENSG00000230053
chr1	88509472	88509622	1:88509472-88509622	ENSG00000230053,ENSG00000274321
chr1	88549652	88549802	1:88549652-88549802	ENSG00000274321,ENSG00000237959
chr1	88595472	88595622	1:88595472-88595622	ENSG00000237959
chr1	88608252	88608402	1:88608252-88608402	ENSG00000237959
chr1	88623232	88623382	1:88623232-88623382	-
chr1	88650832	88650982	1:88650832-88650982	-
chr1	88655812	88655968	1:88655812-88655968	-
chr1	88680575	88680725	1:88680575-88680725	-
chr1	88683012	88683168	1:88683012-88683168	ENSG00000237505,ENSG00000065243
chr1	88683638	88683788	1:88683638-88683788	-
chr1	88684072	88684242	1:88684072-88684242	ENSG00000237505,ENSG00000230053,ENSG00000274321,ENSG00000237959,ENSG00000065243,ENSG00000235308,ENSG00000241975,ENSG00000207234
chr1	88684972	88685122	1:88684972-88685122	ENSG00000237505,ENSG00000065243
chr1	88697612	88697762	1:88697612-88697762	-
chr1	88698272	88698422	1:88698272-88698422	-
chr1	88701412	88701586	1:88701412-88701586	-
chr1	88701912	88702062	1:88701912-88702062	-
chr1	88727952	88728102	1:88727952-88728102	-
chr1	88731652	88731802	1:88731652-88731802	ENSG00000237959,ENSG00000235308,ENSG00000241975,ENSG00000207234
chr1	88736771	88736922	1:88736771-88736922	ENSG00000241975
chr1	88740912	88741062	1:88740912-88741062	-
chr1	88741512	88741682	1:88741512-88741682	-
chr1	88742652	88742802	1:88742652-88742802	-
chr1	88763732	88763882	1:88763732-88763882	-
chr1	88768912	88769062	1:88768912-88769062	-
chr1	88773672	88773822	1:88773672-88773822	-
chr1	88791312	88791462	1:88791312-88791462	ENSG00000207234
chr1	88800513	88800682	1:88800513-88800682	ENSG00000241975,ENSG00000207234
chr1	88801952	88802102	1:88801952-88802102	ENSG00000241975,ENSG00000207234
chr1	88803092	88803297	1:88803092-88803297	ENSG00000241975,ENSG00000207234
chr1	88847692	88847842	1:88847692-88847842	ENSG00000241975
chr1	88856112	88856262	1:88856112-88856262	ENSG00000241975,ENSG00000207234
chr1	88867832	88868022	1:88867832-88868022	ENSG00000241975
chr1	88873654	88873804	1:88873654-88873804	-
chr1	88874072	88874242	1:88874072-88874242	ENSG00000235308,ENSG00000241975,ENSG00000207234
chr1	88877072	88877222	1:88877072-88877222	-
chr1	88877512	88877662	1:88877512-88877662	ENSG00000241975,ENSG00000207234
chr1	88878912	88879062	1:88878912-88879062	-
chr1	88890912	88891082	1:88890912-88891082	ENSG00000137947
chr1	88891552	88891722	1:88891552-88891722	ENSG00000235308,ENSG00000137947,ENSG00000241975,ENSG00000207234
chr1	88892612	88892762	1:88892612-88892762	ENSG00000137947
chr1	88930292	88930442	1:88930292-88930442	ENSG00000235308
chr1	88936072	88936222	1:88936072-88936222	ENSG00000235308
chr1	88946852	88947002	1:88946852-88947002	ENSG00000235308
chr1	88947492	88947642	1:88947492-88947642	ENSG00000235308
chr1	88973652	88973802	1:88973652-88973802	-
chr1	88979547	88979697	1:88979547-88979697	-
chr1	88983972	88984122	1:88983972-88984122	-
chr1	88985132	88985282	1:88985132-88985282	ENSG00000215874,ENSG00000213516,ENSG00000137944
chr1	88989812	88989962	1:88989812-88989962	-
chr1	88991712	88991862	1:88991712-88991862	-
chr1	88992852	88993002	1:88992852-88993002	ENSG00000162654,ENSG00000284734,ENSG00000238081,ENSG00000233235,ENSG00000183347,ENSG00000215874,ENSG00000213512,ENSG00000286802,ENSG00000162645,ENSG00000234518,ENSG00000117228,ENSG00000202385,ENSG00000117226,ENSG00000213516,ENSG00000137944,ENSG00000235308
chr1	88998812	88998982	1:88998812-88998982	ENSG00000213516,ENSG00000137944
chr1	89001572	89001722	1:89001572-89001722	-
chr1	89021832	89021982	1:89021832-89021982	ENSG00000215874,ENSG00000234518,ENSG00000117228,ENSG00000202385,ENSG00000117226
chr1	89022812	89022962	1:89022812-89022962	ENSG00000202385,ENSG00000117226
chr1	89041172	89041322	1:89041172-89041322	-
chr1	89045460	89045760	1:89045460-89045760	-
chr1	89046912	89047062	1:89046912-89047062	-
chr1	89047892	89048042	1:89047892-89048042	-
chr1	89063822	89063972	1:89063822-89063972	ENSG00000117228
chr1	89064252	89064402	1:89064252-89064402	ENSG00000117228
chr1	89064672	89064822	1:89064672-89064822	ENSG00000117228
chr1	89065312	89065462	1:89065312-89065462	ENSG00000234518,ENSG00000117228
chr1	89065612	89065762	1:89065612-89065762	ENSG00000117228
chr1	89068392	89068542	1:89068392-89068542	ENSG00000117228
chr1	89070032	89070182	1:89070032-89070182	ENSG00000117228
chr1	89072592	89072742	1:89072592-89072742	ENSG00000117228
chr1	89081171	89081321	1:89081171-89081321	-
chr1	89085912	89086062	1:89085912-89086062	ENSG00000215874,ENSG00000234518
chr1	89125743	89125893	1:89125743-89125893	ENSG00000286802,ENSG00000162645
chr1	89126112	89126262	1:89126112-89126262	ENSG00000286802,ENSG00000162645,ENSG00000234518
chr1	89126652	89126802	1:89126652-89126802	ENSG00000286802,ENSG00000162645
chr1	89128892	89129042	1:89128892-89129042	ENSG00000286802,ENSG00000162645,ENSG00000234518
chr1	89135132	89135282	1:89135132-89135282	-
chr1	89149312	89149482	1:89149312-89149482	ENSG00000162645
chr1	89167093	89167243	1:89167093-89167243	ENSG00000213512
chr1	89167952	89168102	1:89167952-89168102	ENSG00000213512
chr1	89171152	89171302	1:89171152-89171302	ENSG00000213512
chr1	89191352	89191502	1:89191352-89191502	ENSG00000162654,ENSG00000284734
chr1	89197866	89198016	1:89197866-89198016	ENSG00000162654,ENSG00000284734,ENSG00000284637
chr1	89198193	89198343	1:89198193-89198343	ENSG00000162654,ENSG00000284734,ENSG00000284637
chr1	89198552	89198702	1:89198552-89198702	ENSG00000162654,ENSG00000284734,ENSG00000284637
chr1	89198852	89199022	1:89198852-89199022	ENSG00000162654,ENSG00000284734,ENSG00000284637,ENSG00000213512
chr1	89200732	89200882	1:89200732-89200882	ENSG00000162654,ENSG00000284734,ENSG00000284637
chr1	89219989	89220139	1:89219989-89220139	-
chr1	89254772	89254922	1:89254772-89254922	-
chr1	89255010	89255162	1:89255010-89255162	ENSG00000237568
chr1	89260712	89260862	1:89260712-89260862	ENSG00000154451,ENSG00000237568
chr1	89262072	89262222	1:89262072-89262222	ENSG00000154451,ENSG00000237568
chr1	89262232	89262382	1:89262232-89262382	ENSG00000154451,ENSG00000237568
chr1	89262732	89262902	1:89262732-89262902	ENSG00000154451,ENSG00000237568,ENSG00000238081
chr1	89271732	89271922	1:89271732-89271922	ENSG00000154451,ENSG00000237568,ENSG00000238081
chr1	89274632	89274802	1:89274632-89274802	ENSG00000154451,ENSG00000237568,ENSG00000238081,ENSG00000233235,ENSG00000215874
chr1	89276772	89276922	1:89276772-89276922	ENSG00000154451,ENSG00000238081
chr1	89277787	89277937	1:89277787-89277937	-
chr1	89310652	89310822	1:89310652-89310822	ENSG00000238081,ENSG00000233235
chr1	89322528	89322678	1:89322528-89322678	ENSG00000233235
chr1	89339092	89339242	1:89339092-89339242	ENSG00000233235
chr1	89356756	89356926	1:89356756-89356926	ENSG00000183347
chr1	89358396	89358546	1:89358396-89358546	ENSG00000238081,ENSG00000233235,ENSG00000183347,ENSG00000215874,ENSG00000234518
chr1	89363316	89363466	1:89363316-89363466	ENSG00000183347
chr1	89363595	89363895	1:89363595-89363895	ENSG00000183347
chr1	89364396	89364546	1:89364396-89364546	ENSG00000183347
chr1	89407456	89407606	1:89407456-89407606	ENSG00000215874,ENSG00000225492
chr1	89451176	89451326	1:89451176-89451326	-
chr1	89455256	89455421	1:89455256-89455421	-
chr1	89466636	89466786	1:89466636-89466786	-
chr1	89483376	89483526	1:89483376-89483526	ENSG00000215874
chr1	89489116	89489286	1:89489116-89489286	-
chr1	89499456	89499606	1:89499456-89499606	-
chr1	89499936	89500086	1:89499936-89500086	-
chr1	89516176	89516326	1:89516176-89516326	ENSG00000197147
chr1	89518236	89518386	1:89518236-89518386	ENSG00000286548,ENSG00000197147
chr1	89518796	89518946	1:89518796-89518946	ENSG00000197147
chr1	89518986	89519136	1:89518986-89519136	ENSG00000197147
chr1	89519916	89520066	1:89519916-89520066	ENSG00000286548,ENSG00000197147
chr1	89524296	89524446	1:89524296-89524446	ENSG00000286548,ENSG00000197147
chr1	89524736	89524886	1:89524736-89524886	ENSG00000286548,ENSG00000197147
chr1	89525436	89525586	1:89525436-89525586	ENSG00000286548,ENSG00000197147
chr1	89538516	89538666	1:89538516-89538666	ENSG00000286548
chr1	89540416	89540566	1:89540416-89540566	-
chr1	89545416	89545566	1:89545416-89545566	-
chr1	89545696	89545846	1:89545696-89545846	ENSG00000286548
chr1	89546236	89546386	1:89546236-89546386	-
chr1	89546636	89546786	1:89546636-89546786	-
chr1	89547776	89547926	1:89547776-89547926	ENSG00000286548,ENSG00000197147,ENSG00000288629
chr1	89548320	89548470	1:89548320-89548470	-
chr1	89552676	89552826	1:89552676-89552826	-
chr1	89566976	89567146	1:89566976-89567146	ENSG00000288629
chr1	89578296	89578446	1:89578296-89578446	ENSG00000288629
chr1	89587736	89587886	1:89587736-89587886	ENSG00000288629
chr1	89589636	89589786	1:89589636-89589786	ENSG00000288629,ENSG00000231999
chr1	89599156	89599306	1:89599156-89599306	-
chr1	89602938	89603088	1:89602938-89603088	-
chr1	89603896	89604046	1:89603896-89604046	-
chr1	89604532	89604682	1:89604532-89604682	-
chr1	89605856	89606006	1:89605856-89606006	ENSG00000231999,ENSG00000230735,ENSG00000271949
chr1	89608056	89608206	1:89608056-89608206	-
chr1	89608436	89608606	1:89608436-89608606	-
chr1	89623016	89623166	1:89623016-89623166	ENSG00000231999,ENSG00000230735,ENSG00000171488,ENSG00000271949
chr1	89632056	89632206	1:89632056-89632206	ENSG00000231999,ENSG00000230735,ENSG00000171488,ENSG00000271949
chr1	89632936	89633106	1:89632936-89633106	ENSG00000231999,ENSG00000230735,ENSG00000171488,ENSG00000271949
chr1	89633416	89633566	1:89633416-89633566	ENSG00000231999,ENSG00000230735,ENSG00000171488,ENSG00000271949
chr1	89634016	89634166	1:89634016-89634166	ENSG00000231999,ENSG00000230735,ENSG00000171488,ENSG00000271949
chr1	89636316	89636466	1:89636316-89636466	ENSG00000231999,ENSG00000171488,ENSG00000271949
chr1	89637616	89637766	1:89637616-89637766	ENSG00000231999,ENSG00000171488,ENSG00000271949
chr1	89660676	89660826	1:89660676-89660826	ENSG00000226394
chr1	89670256	89670406	1:89670256-89670406	ENSG00000226394
chr1	89670800	89670950	1:89670800-89670950	ENSG00000226394
chr1	89672916	89673066	1:89672916-89673066	ENSG00000226394
chr1	89673396	89673546	1:89673396-89673546	ENSG00000226394
chr1	89682751	89682901	1:89682751-89682901	-
chr1	89688716	89688866	1:89688716-89688866	-
chr1	89692836	89692986	1:89692836-89692986	-
chr1	89697416	89697566	1:89697416-89697566	-
chr1	89698136	89698286	1:89698136-89698286	-
chr1	89698756	89698906	1:89698756-89698906	-
chr1	89701856	89702016	1:89701856-89702016	ENSG00000226394
chr1	89710096	89710246	1:89710096-89710246	-
chr1	89719311	89719461	1:89719311-89719461	-
chr1	89719816	89719966	1:89719816-89719966	-
chr1	89720116	89720266	1:89720116-89720266	-
chr1	89721456	89721606	1:89721456-89721606	-
chr1	89723936	89724086	1:89723936-89724086	ENSG00000226394
chr1	89725096	89725246	1:89725096-89725246	-
chr1	89734576	89734726	1:89734576-89734726	-
chr1	89739376	89739526	1:89739376-89739526	-
chr1	89743936	89744086	1:89743936-89744086	-
chr1	89754616	89754766	1:89754616-89754766	ENSG00000171488
chr1	89757677	89757846	1:89757677-89757846	ENSG00000171488
chr1	89759176	89759345	1:89759176-89759345	ENSG00000171488
chr1	89760616	89760766	1:89760616-89760766	ENSG00000171488
chr1	89762016	89762166	1:89762016-89762166	-
chr1	89763036	89763186	1:89763036-89763186	ENSG00000231999,ENSG00000171488,ENSG00000271949
chr1	89780776	89780926	1:89780776-89780926	ENSG00000231613
chr1	89781896	89782046	1:89781896-89782046	ENSG00000231613
chr1	89794476	89794646	1:89794476-89794646	ENSG00000231613
chr1	89804756	89804926	1:89804756-89804926	ENSG00000231613,ENSG00000272931,ENSG00000252797
chr1	89808516	89808686	1:89808516-89808686	-
chr1	89813036	89813226	1:89813036-89813226	-
chr1	89820876	89821046	1:89820876-89821046	ENSG00000272931,ENSG00000171492
chr1	89821476	89821626	1:89821476-89821626	ENSG00000272931,ENSG00000171492
chr1	89823156	89823306	1:89823156-89823306	ENSG00000272931,ENSG00000171492
chr1	89823636	89823826	1:89823636-89823826	ENSG00000272931,ENSG00000171492
chr1	89842715	89842865	1:89842715-89842865	ENSG00000171492
chr1	89842996	89843146	1:89842996-89843146	ENSG00000171492
chr1	89843296	89843446	1:89843296-89843446	ENSG00000272931,ENSG00000171492
chr1	89843916	89844066	1:89843916-89844066	ENSG00000171492
chr1	89855496	89855646	1:89855496-89855646	-
chr1	89855836	89855986	1:89855836-89855986	-
chr1	89865576	89865726	1:89865576-89865726	-
chr1	89866156	89866306	1:89866156-89866306	-
chr1	89872156	89872306	1:89872156-89872306	-
chr1	89873376	89873526	1:89873376-89873526	-
chr1	89873916	89874066	1:89873916-89874066	ENSG00000171492
chr1	89877876	89878026	1:89877876-89878026	-
chr1	89878976	89879126	1:89878976-89879126	-
chr1	89885295	89885466	1:89885295-89885466	-
chr1	89887416	89887566	1:89887416-89887566	-
chr1	89890236	89890406	1:89890236-89890406	-
chr1	89890716	89890866	1:89890716-89890866	-
chr1	89891216	89891366	1:89891216-89891366	-
chr1	89894296	89894446	1:89894296-89894446	-
chr1	89894756	89894906	1:89894756-89894906	-
chr1	89904336	89904486	1:89904336-89904486	-
chr1	89905516	89905666	1:89905516-89905666	-
chr1	89906796	89906946	1:89906796-89906946	ENSG00000272931,ENSG00000171492,ENSG00000272672,ENSG00000229201
chr1	89907856	89908026	1:89907856-89908026	-
chr1	89908710	89908860	1:89908710-89908860	-
chr1	89909016	89909186	1:89909016-89909186	-
chr1	89910856	89911026	1:89910856-89911026	-
chr1	89918260	89918410	1:89918260-89918410	-
chr1	89919876	89920026	1:89919876-89920026	-
chr1	89938376	89938546	1:89938376-89938546	ENSG00000272672
chr1	89943076	89943226	1:89943076-89943226	ENSG00000272672
chr1	89952176	89952346	1:89952176-89952346	-
chr1	89953336	89953486	1:89953336-89953486	-
chr1	89962196	89962366	1:89962196-89962366	-
chr1	89962820	89962970	1:89962820-89962970	-
chr1	89965256	89965446	1:89965256-89965446	-
chr1	89966756	89966906	1:89966756-89966906	-
chr1	89975196	89975346	1:89975196-89975346	ENSG00000252797
chr1	89978858	89979008	1:89978858-89979008	-
chr1	89980736	89980886	1:89980736-89980886	ENSG00000252797
chr1	89987296	89987446	1:89987296-89987446	ENSG00000252797,ENSG00000228175,ENSG00000162664
chr1	89990513	89990663	1:89990513-89990663	ENSG00000228175
chr1	89994896	89995066	1:89994896-89995066	ENSG00000272931,ENSG00000171492,ENSG00000252797,ENSG00000228175,ENSG00000162664
chr1	89995896	89996046	1:89995896-89996046	ENSG00000162664
chr1	89996176	89996326	1:89996176-89996326	ENSG00000162664
chr1	89998396	89998546	1:89998396-89998546	ENSG00000162664
chr1	90046097	90046255	1:90046097-90046255	ENSG00000287015
chr1	90100665	90100815	1:90100665-90100815	-
chr1	90114657	90114807	1:90114657-90114807	ENSG00000287406,ENSG00000212459,ENSG00000229201
chr1	90133157	90133307	1:90133157-90133307	-
chr1	90175877	90176027	1:90175877-90176027	ENSG00000287406
chr1	90176657	90176807	1:90176657-90176807	ENSG00000287406
chr1	90201036	90201186	1:90201036-90201186	ENSG00000287406
chr1	90201546	90201696	1:90201546-90201696	ENSG00000287406
chr1	90262983	90263283	1:90262983-90263283	ENSG00000287406,ENSG00000212459
chr1	90387158	90387308	1:90387158-90387308	ENSG00000287406,ENSG00000229201
chr1	90387938	90388088	1:90387938-90388088	-
chr1	90391238	90391388	1:90391238-90391388	-
chr1	90394378	90394528	1:90394378-90394528	-
chr1	90400298	90400448	1:90400298-90400448	ENSG00000287372
chr1	90403278	90403428	1:90403278-90403428	ENSG00000287406,ENSG00000212459,ENSG00000287372,ENSG00000229201,ENSG00000199666
chr1	90417298	90417448	1:90417298-90417448	ENSG00000287372
chr1	90434578	90434728	1:90434578-90434728	-
chr1	90475638	90475938	1:90475638-90475938	-
chr1	90579318	90579468	1:90579318-90579468	ENSG00000229201,ENSG00000199666
chr1	90616468	90616768	1:90616468-90616768	-
chr1	90707038	90707188	1:90707038-90707188	ENSG00000199666,ENSG00000143032,ENSG00000287076
chr1	90707438	90707599	1:90707438-90707599	ENSG00000199666,ENSG00000143032,ENSG00000287076
chr1	90718058	90718208	1:90718058-90718208	ENSG00000143032,ENSG00000287076
chr1	90721518	90721688	1:90721518-90721688	ENSG00000199666,ENSG00000143032,ENSG00000287076
chr1	90730718	90730868	1:90730718-90730868	-
chr1	90800458	90800608	1:90800458-90800608	-
chr1	90850698	90850848	1:90850698-90850848	ENSG00000233593,ENSG00000285532,ENSG00000225446,ENSG00000272094
chr1	90851558	90851728	1:90851558-90851728	ENSG00000233593,ENSG00000285532,ENSG00000225446,ENSG00000272094,ENSG00000232882
chr1	90879378	90879528	1:90879378-90879528	ENSG00000272094,ENSG00000232882
chr1	90925057	90925207	1:90925057-90925207	-
chr1	90926058	90926208	1:90926058-90926208	ENSG00000272094,ENSG00000232882
chr1	90936186	90936336	1:90936186-90936336	-
chr1	90959718	90959868	1:90959718-90959868	ENSG00000232882
chr1	90964558	90964708	1:90964558-90964708	ENSG00000232882
chr1	90970332	90970482	1:90970332-90970482	-
chr1	90974445	90974628	1:90974445-90974628	ENSG00000232882
chr1	90974958	90975108	1:90974958-90975108	-
chr1	91011858	91012008	1:91011858-91012008	ENSG00000232882,ENSG00000122482,ENSG00000232393
chr1	91018138	91018288	1:91018138-91018288	ENSG00000122482,ENSG00000232393
chr1	91020598	91020748	1:91020598-91020748	-
chr1	91021418	91021568	1:91021418-91021568	ENSG00000122482,ENSG00000232393
chr1	91021718	91021868	1:91021718-91021868	ENSG00000122482,ENSG00000232393
chr1	91022118	91022308	1:91022118-91022308	ENSG00000285532,ENSG00000272094,ENSG00000232882,ENSG00000122482,ENSG00000232393
chr1	91024858	91025008	1:91024858-91025008	-
chr1	91026878	91027028	1:91026878-91027028	ENSG00000122482,ENSG00000232393
chr1	91037158	91037308	1:91037158-91037308	-
chr1	91070405	91070555	1:91070405-91070555	-
chr1	91072991	91073141	1:91072991-91073141	-
chr1	91075884	91076034	1:91075884-91076034	-
chr1	91165358	91165508	1:91165358-91165508	-
chr1	91166238	91166408	1:91166238-91166408	-
chr1	91172018	91172168	1:91172018-91172168	-
chr1	91173458	91173608	1:91173458-91173608	-
chr1	91273958	91274108	1:91273958-91274108	ENSG00000206817
chr1	91278878	91279028	1:91278878-91279028	ENSG00000206817
chr1	91282818	91282968	1:91282818-91282968	ENSG00000162669,ENSG00000206817,ENSG00000215873
chr1	91334978	91335140	1:91334978-91335140	ENSG00000215873
chr1	91341958	91342108	1:91341958-91342108	ENSG00000162669,ENSG00000215873
chr1	91345512	91345688	1:91345512-91345688	ENSG00000162669,ENSG00000215873
chr1	91381929	91382079	1:91381929-91382079	-
chr1	91383598	91383748	1:91383598-91383748	-
chr1	91400278	91400430	1:91400278-91400430	ENSG00000162669
chr1	91402078	91402228	1:91402078-91402228	ENSG00000162669
chr1	91404438	91404608	1:91404438-91404608	ENSG00000162669,ENSG00000215873
chr1	91404759	91404909	1:91404759-91404909	ENSG00000162669
chr1	91406898	91407048	1:91406898-91407048	ENSG00000162669
chr1	91440978	91441128	1:91440978-91441128	-
chr1	91450368	91450568	1:91450368-91450568	-
chr1	91454198	91454348	1:91454198-91454348	-
chr1	91455478	91455628	1:91455478-91455628	-
chr1	91476678	91476828	1:91476678-91476828	-
chr1	91477198	91477348	1:91477198-91477348	-
chr1	91478838	91478988	1:91478838-91478988	-
chr1	91480482	91480632	1:91480482-91480632	-
chr1	91490638	91490788	1:91490638-91490788	-
chr1	91500718	91500868	1:91500718-91500868	ENSG00000097046,ENSG00000137948
chr1	91501078	91501228	1:91501078-91501228	ENSG00000097046
chr1	91501638	91501788	1:91501638-91501788	ENSG00000097046
chr1	91502978	91503128	1:91502978-91503128	ENSG00000097046
chr1	91507438	91507588	1:91507438-91507588	ENSG00000097046
chr1	91511520	91511688	1:91511520-91511688	ENSG00000097046
chr1	91513278	91513428	1:91513278-91513428	ENSG00000097046
chr1	91523698	91523848	1:91523698-91523848	-
chr1	91526678	91526828	1:91526678-91526828	ENSG00000241318
chr1	91527838	91527988	1:91527838-91527988	-
chr1	91529998	91530157	1:91529998-91530157	ENSG00000241318
chr1	91537478	91537628	1:91537478-91537628	ENSG00000241318
chr1	91537778	91537929	1:91537778-91537929	ENSG00000241318
chr1	91548518	91548668	1:91548518-91548668	-
chr1	91553198	91553359	1:91553198-91553359	-
chr1	91555218	91555368	1:91555218-91555368	-
chr1	91555478	91555628	1:91555478-91555628	-
chr1	91556258	91556408	1:91556258-91556408	-
chr1	91557158	91557308	1:91557158-91557308	-
chr1	91564998	91565148	1:91564998-91565148	-
chr1	91568349	91568499	1:91568349-91568499	-
chr1	91569478	91569628	1:91569478-91569628	-
chr1	91569938	91570088	1:91569938-91570088	-
chr1	91575038	91575188	1:91575038-91575188	-
chr1	91582658	91582808	1:91582658-91582808	-
chr1	91589638	91589788	1:91589638-91589788	-
chr1	91594778	91594928	1:91594778-91594928	ENSG00000229067
chr1	91595104	91595254	1:91595104-91595254	ENSG00000229067
chr1	91596578	91596728	1:91596578-91596728	ENSG00000229067
chr1	91604738	91604888	1:91604738-91604888	ENSG00000229067
chr1	91608918	91609068	1:91608918-91609068	ENSG00000229067
chr1	91609678	91609828	1:91609678-91609828	ENSG00000229067
chr1	91610958	91611108	1:91610958-91611108	-
chr1	91615388	91615548	1:91615388-91615548	-
chr1	91622018	91622188	1:91622018-91622188	-
chr1	91622738	91622888	1:91622738-91622888	-
chr1	91635978	91636128	1:91635978-91636128	ENSG00000203914
chr1	91650878	91651028	1:91650878-91651028	ENSG00000203914
chr1	91651858	91652028	1:91651858-91652028	ENSG00000203914
chr1	91666778	91666928	1:91666778-91666928	-
chr1	91673718	91673868	1:91673718-91673868	-
chr1	91684918	91685068	1:91684918-91685068	-
chr1	91686098	91686248	1:91686098-91686248	-
chr1	91686941	91687091	1:91686941-91687091	-
chr1	91687558	91687708	1:91687558-91687708	-
chr1	91689698	91689868	1:91689698-91689868	-
chr1	91693678	91693828	1:91693678-91693828	-
chr1	91696478	91696628	1:91696478-91696628	-
chr1	91697578	91697728	1:91697578-91697728	-
chr1	91697978	91698128	1:91697978-91698128	-
chr1	91699678	91699848	1:91699678-91699848	-
chr1	91700438	91700588	1:91700438-91700588	-
chr1	91700878	91701028	1:91700878-91701028	-
chr1	91701298	91701448	1:91701298-91701448	-
chr1	91701569	91701719	1:91701569-91701719	-
chr1	91713158	91713308	1:91713158-91713308	-
chr1	91713538	91713688	1:91713538-91713688	ENSG00000069702
chr1	91725998	91726168	1:91725998-91726168	ENSG00000069702
chr1	91726538	91726688	1:91726538-91726688	-
chr1	91726927	91727077	1:91726927-91727077	-
chr1	91727838	91727988	1:91727838-91727988	ENSG00000069702
chr1	91730898	91731056	1:91730898-91731056	ENSG00000069702
chr1	91731418	91731568	1:91731418-91731568	-
chr1	91731918	91732068	1:91731918-91732068	ENSG00000069702
chr1	91732598	91732748	1:91732598-91732748	-
chr1	91736738	91736888	1:91736738-91736888	-
chr1	91737058	91737208	1:91737058-91737208	-
chr1	91742878	91743028	1:91742878-91743028	-
chr1	91745038	91745208	1:91745038-91745208	-
chr1	91746098	91746248	1:91746098-91746248	-
chr1	91750558	91750708	1:91750558-91750708	-
chr1	91751055	91751205	1:91751055-91751205	-
chr1	91751458	91751628	1:91751458-91751628	-
chr1	91754418	91754568	1:91754418-91754568	-
chr1	91755318	91755468	1:91755318-91755468	-
chr1	91763298	91763448	1:91763298-91763448	-
chr1	91765438	91765588	1:91765438-91765588	-
chr1	91774658	91774828	1:91774658-91774828	-
chr1	91774986	91775136	1:91774986-91775136	-
chr1	91780929	91781079	1:91780929-91781079	-
chr1	91781418	91781568	1:91781418-91781568	-
chr1	91782018	91782168	1:91782018-91782168	-
chr1	91783558	91783708	1:91783558-91783708	-
chr1	91783903	91784053	1:91783903-91784053	-
chr1	91788618	91788768	1:91788618-91788768	-
chr1	91795664	91795828	1:91795664-91795828	-
chr1	91798409	91798568	1:91798409-91798568	-
chr1	91798775	91798948	1:91798775-91798948	-
chr1	91799238	91799388	1:91799238-91799388	-
chr1	91801638	91801788	1:91801638-91801788	-
chr1	91803278	91803428	1:91803278-91803428	-
chr1	91804698	91804848	1:91804698-91804848	-
chr1	91806258	91806436	1:91806258-91806436	-
chr1	91806938	91807088	1:91806938-91807088	-
chr1	91807378	91807528	1:91807378-91807528	-
chr1	91808038	91808188	1:91808038-91808188	-
chr1	91818338	91818488	1:91818338-91818488	-
chr1	91827178	91827328	1:91827178-91827328	ENSG00000239794
chr1	91830358	91830508	1:91830358-91830508	ENSG00000239794
chr1	91831155	91831455	1:91831155-91831455	ENSG00000239794
chr1	91841338	91841488	1:91841338-91841488	-
chr1	91845178	91845348	1:91845178-91845348	ENSG00000239794
chr1	91846098	91846248	1:91846098-91846248	ENSG00000239794
chr1	91850918	91851068	1:91850918-91851068	-
chr1	91851398	91851548	1:91851398-91851548	ENSG00000069702,ENSG00000239794
chr1	91851798	91851948	1:91851798-91851948	-
chr1	91864578	91864748	1:91864578-91864748	ENSG00000069702
chr1	91872078	91872228	1:91872078-91872228	-
chr1	91876878	91877028	1:91876878-91877028	-
chr1	91877921	91878071	1:91877921-91878071	-
chr1	91883518	91883674	1:91883518-91883674	ENSG00000069702
chr1	91884478	91884628	1:91884478-91884628	-
chr1	91884918	91885068	1:91884918-91885068	-
chr1	91885378	91885528	1:91885378-91885528	-
chr1	91886078	91886228	1:91886078-91886228	ENSG00000069702
chr1	91890158	91890308	1:91890158-91890308	-
chr1	91891198	91891348	1:91891198-91891348	ENSG00000069702
chr1	91891578	91891748	1:91891578-91891748	ENSG00000069702
chr1	91891978	91892128	1:91891978-91892128	ENSG00000069702
chr1	91900638	91900808	1:91900638-91900808	ENSG00000069702
chr1	91913158	91913308	1:91913158-91913308	-
chr1	91924278	91924448	1:91924278-91924448	-
chr1	91927378	91927528	1:91927378-91927528	ENSG00000137948
chr1	91929358	91929528	1:91929358-91929528	-
chr1	91932518	91932668	1:91932518-91932668	-
chr1	91941658	91941808	1:91941658-91941808	ENSG00000137948
chr1	91944318	91944468	1:91944318-91944468	ENSG00000137948
chr1	91981618	91981768	1:91981618-91981768	-
chr1	91997738	91997888	1:91997738-91997888	ENSG00000137948,ENSG00000233228
chr1	92029978	92030128	1:92029978-92030128	ENSG00000172031
chr1	92030378	92030528	1:92030378-92030528	ENSG00000172031
chr1	92030758	92030908	1:92030758-92030908	ENSG00000172031
chr1	92030918	92031068	1:92030918-92031068	ENSG00000172031
chr1	92037538	92037688	1:92037538-92037688	ENSG00000172031
chr1	92080278	92080448	1:92080278-92080448	ENSG00000233228,ENSG00000230667,ENSG00000189195,ENSG00000224678,ENSG00000233401,ENSG00000233125
chr1	92080679	92080829	1:92080679-92080829	-
chr1	92085838	92085988	1:92085838-92085988	ENSG00000189195
chr1	92087682	92087832	1:92087682-92087832	ENSG00000189195
chr1	92124078	92124228	1:92124078-92124228	ENSG00000224678,ENSG00000233401
chr1	92136418	92136588	1:92136418-92136588	ENSG00000224678,ENSG00000233401
chr1	92168806	92168956	1:92168806-92168956	ENSG00000189195
chr1	92184738	92184888	1:92184738-92184888	ENSG00000273487,ENSG00000226773,ENSG00000233125
chr1	92186198	92186348	1:92186198-92186348	ENSG00000273487
chr1	92194621	92194771	1:92194621-92194771	ENSG00000273487,ENSG00000226773
chr1	92202098	92202299	1:92202098-92202299	ENSG00000226773
chr1	92210778	92210928	1:92210778-92210928	ENSG00000226773,ENSG00000203910,ENSG00000233125
chr1	92211278	92211428	1:92211278-92211428	ENSG00000226773,ENSG00000203910,ENSG00000233125
chr1	92244478	92244628	1:92244478-92244628	ENSG00000233125,ENSG00000174842
chr1	92259398	92259548	1:92259398-92259548	-
chr1	92262618	92262788	1:92262618-92262788	ENSG00000233125
chr1	92272001	92272168	1:92272001-92272168	ENSG00000174842
chr1	92277218	92277368	1:92277218-92277368	ENSG00000174842
chr1	92291498	92291648	1:92291498-92291648	ENSG00000174842,ENSG00000122484
chr1	92298278	92298428	1:92298278-92298428	ENSG00000174842,ENSG00000122484
chr1	92298898	92299068	1:92298898-92299068	ENSG00000174842,ENSG00000122484
chr1	92299858	92300008	1:92299858-92300008	ENSG00000174842,ENSG00000122484
chr1	92310218	92310388	1:92310218-92310388	-
chr1	92312078	92312228	1:92312078-92312228	-
chr1	92317978	92318128	1:92317978-92318128	-
chr1	92329524	92329674	1:92329524-92329674	ENSG00000122484
chr1	92343198	92343368	1:92343198-92343368	-
chr1	92357078	92357248	1:92357078-92357248	ENSG00000233125
chr1	92376471	92376621	1:92376471-92376621	-
chr1	92381018	92381168	1:92381018-92381168	-
chr1	92399201	92399351	1:92399201-92399351	ENSG00000242764
chr1	92403078	92403228	1:92403078-92403228	ENSG00000242764
chr1	92404795	92404945	1:92404795-92404945	ENSG00000242764
chr1	92408963	92409128	1:92408963-92409128	ENSG00000242764
chr1	92411638	92411788	1:92411638-92411788	ENSG00000242764
chr1	92419638	92419788	1:92419638-92419788	-
chr1	92429993	92430143	1:92429993-92430143	-
chr1	92444478	92444648	1:92444478-92444648	-
chr1	92444838	92444988	1:92444838-92444988	-
chr1	92446598	92446768	1:92446598-92446768	-
chr1	92447118	92447268	1:92447118-92447268	-
chr1	92459978	92460128	1:92459978-92460128	-
chr1	92482584	92482734	1:92482584-92482734	ENSG00000162676
chr1	92488930	92489108	1:92488930-92489108	ENSG00000162676
chr1	92502318	92502638	1:92502318-92502638	ENSG00000162676
chr1	92503889	92504039	1:92503889-92504039	-
chr1	92516038	92516188	1:92516038-92516188	-
chr1	92537158	92537308	1:92537158-92537308	-
chr1	92544826	92544976	1:92544826-92544976	-
chr1	92567598	92567748	1:92567598-92567748	-
chr1	92577348	92577508	1:92577348-92577508	ENSG00000223787
chr1	92580178	92580328	1:92580178-92580328	ENSG00000223787
chr1	92581438	92581588	1:92581438-92581588	ENSG00000223787
chr1	92583958	92584108	1:92583958-92584108	ENSG00000223787
chr1	92584518	92584668	1:92584518-92584668	ENSG00000223787
chr1	92585238	92585388	1:92585238-92585388	ENSG00000223787
chr1	92599278	92599444	1:92599278-92599444	-
chr1	92620500	92620650	1:92620500-92620650	-
chr1	92623298	92623450	1:92623298-92623450	-
chr1	92624252	92624402	1:92624252-92624402	-
chr1	92653640	92653790	1:92653640-92653790	ENSG00000229992
chr1	92655398	92655548	1:92655398-92655548	ENSG00000229992
chr1	92662191	92662341	1:92662191-92662341	-
chr1	92699042	92699192	1:92699042-92699192	ENSG00000201317
chr1	92700598	92700748	1:92700598-92700748	ENSG00000201317
chr1	92701278	92701488	1:92701278-92701488	ENSG00000201317
chr1	92705498	92705648	1:92705498-92705648	ENSG00000201317
chr1	92708478	92708628	1:92708478-92708628	ENSG00000201317
chr1	92709918	92710068	1:92709918-92710068	ENSG00000201317
chr1	92723778	92723928	1:92723778-92723928	ENSG00000225505
chr1	92728798	92728948	1:92728798-92728948	ENSG00000225505
chr1	92736498	92736648	1:92736498-92736648	ENSG00000225505
chr1	92747838	92747988	1:92747838-92747988	ENSG00000234202
chr1	92749158	92749308	1:92749158-92749308	ENSG00000225505,ENSG00000234202
chr1	92752798	92752948	1:92752798-92752948	ENSG00000234202,ENSG00000223896
chr1	92754078	92754248	1:92754078-92754248	ENSG00000234202,ENSG00000223896
chr1	92755578	92755768	1:92755578-92755768	ENSG00000234202,ENSG00000223896
chr1	92755958	92756128	1:92755958-92756128	ENSG00000234202,ENSG00000223896
chr1	92757209	92757359	1:92757209-92757359	ENSG00000223896
chr1	92759498	92759648	1:92759498-92759648	ENSG00000223896
chr1	92767718	92767868	1:92767718-92767868	-
chr1	92778438	92778588	1:92778438-92778588	-
chr1	92783678	92783828	1:92783678-92783828	ENSG00000067208
chr1	92784258	92784408	1:92784258-92784408	ENSG00000067208
chr1	92784758	92784908	1:92784758-92784908	ENSG00000067208
chr1	92785138	92785308	1:92785138-92785308	ENSG00000067208,ENSG00000229992,ENSG00000234202,ENSG00000122406,ENSG00000207523
chr1	92792378	92792528	1:92792378-92792528	ENSG00000067208
chr1	92795298	92795452	1:92795298-92795452	ENSG00000067208
chr1	92798081	92798231	1:92798081-92798231	-
chr1	92803278	92803428	1:92803278-92803428	-
chr1	92804858	92805008	1:92804858-92805008	ENSG00000067208,ENSG00000229992,ENSG00000225505,ENSG00000234202,ENSG00000122406,ENSG00000207523,ENSG00000207022
chr1	92818478	92818628	1:92818478-92818628	-
chr1	92820198	92820348	1:92820198-92820348	-
chr1	92823038	92823188	1:92823038-92823188	-
chr1	92831918	92832068	1:92831918-92832068	ENSG00000122406,ENSG00000206680,ENSG00000207523,ENSG00000207022
chr1	92832898	92833048	1:92832898-92833048	ENSG00000122406,ENSG00000206680,ENSG00000207523
chr1	92839538	92839688	1:92839538-92839688	ENSG00000207523
chr1	92851878	92852028	1:92851878-92852028	ENSG00000207523,ENSG00000207022
chr1	92858998	92859148	1:92858998-92859148	ENSG00000154511,ENSG00000207523,ENSG00000207022,ENSG00000239710,ENSG00000287797
chr1	92872805	92872968	1:92872805-92872968	ENSG00000154511
chr1	92877918	92878068	1:92877918-92878068	-
chr1	92909458	92909628	1:92909458-92909628	-
chr1	92933598	92933748	1:92933598-92933748	ENSG00000229052
chr1	92934778	92934928	1:92934778-92934928	ENSG00000154511,ENSG00000207022,ENSG00000229052,ENSG00000239710,ENSG00000287797
chr1	92936150	92936300	1:92936150-92936300	-
chr1	92940698	92940848	1:92940698-92940848	-
chr1	92945058	92945208	1:92945058-92945208	-
chr1	92950538	92950688	1:92950538-92950688	ENSG00000154511
chr1	92951385	92951548	1:92951385-92951548	-
chr1	92958638	92958788	1:92958638-92958788	-
chr1	92959995	92960145	1:92959995-92960145	-
chr1	92960458	92960628	1:92960458-92960628	ENSG00000154511,ENSG00000252121,ENSG00000239710,ENSG00000287797
chr1	92961518	92961688	1:92961518-92961688	ENSG00000154511,ENSG00000252121,ENSG00000239710,ENSG00000287797
chr1	92962378	92962528	1:92962378-92962528	ENSG00000154511,ENSG00000252121,ENSG00000239710,ENSG00000287797
chr1	92968558	92968708	1:92968558-92968708	ENSG00000154511,ENSG00000252121
chr1	92972538	92972688	1:92972538-92972688	ENSG00000252121,ENSG00000239710,ENSG00000287797
chr1	92990119	92990269	1:92990119-92990269	ENSG00000239710,ENSG00000287797
chr1	92992230	92992380	1:92992230-92992380	ENSG00000239710,ENSG00000287797
chr1	92994218	92994368	1:92994218-92994368	ENSG00000154511,ENSG00000207523,ENSG00000207022,ENSG00000252121,ENSG00000239710,ENSG00000287797
chr1	92995540	92995690	1:92995540-92995690	-
chr1	93000858	93001008	1:93000858-93001008	ENSG00000252752
chr1	93008118	93008268	1:93008118-93008268	ENSG00000252752
chr1	93015778	93015968	1:93015778-93015968	ENSG00000252752,ENSG00000222664,ENSG00000251837
chr1	93016378	93016528	1:93016378-93016528	ENSG00000252752
chr1	93021686	93021848	1:93021686-93021848	ENSG00000252752,ENSG00000222664,ENSG00000251837
chr1	93025658	93025808	1:93025658-93025808	ENSG00000222664,ENSG00000251837
chr1	93033158	93033308	1:93033158-93033308	ENSG00000222664,ENSG00000251837
chr1	93033858	93034008	1:93033858-93034008	ENSG00000222664,ENSG00000251837
chr1	93056378	93056528	1:93056378-93056528	-
chr1	93062318	93062468	1:93062318-93062468	-
chr1	93079098	93079268	1:93079098-93079268	ENSG00000143033,ENSG00000225297,ENSG00000229567
chr1	93079869	93080019	1:93079869-93080019	-
chr1	93080538	93080688	1:93080538-93080688	ENSG00000143033
chr1	93081838	93082008	1:93081838-93082008	ENSG00000143033
chr1	93111658	93111808	1:93111658-93111808	-
chr1	93111995	93112145	1:93111995-93112145	-
chr1	93123276	93123426	1:93123276-93123426	-
chr1	93148118	93148268	1:93148118-93148268	-
chr1	93155473	93155773	1:93155473-93155773	-
chr1	93165018	93165168	1:93165018-93165168	-
chr1	93172918	93173068	1:93172918-93173068	-
chr1	93178098	93178288	1:93178098-93178288	-
chr1	93178518	93178668	1:93178518-93178668	-
chr1	93179698	93179848	1:93179698-93179848	ENSG00000117500,ENSG00000122483,ENSG00000237003,ENSG00000225297,ENSG00000229567
chr1	93180458	93180608	1:93180458-93180608	ENSG00000117500,ENSG00000122483,ENSG00000237003,ENSG00000225297,ENSG00000229567
chr1	93181098	93181248	1:93181098-93181248	-
chr1	93196728	93196878	1:93196728-93196878	ENSG00000237003,ENSG00000225297
chr1	93207278	93207491	1:93207278-93207491	ENSG00000225297
chr1	93213558	93213720	1:93213558-93213720	-
chr1	93235346	93235496	1:93235346-93235496	-
chr1	93244478	93244628	1:93244478-93244628	ENSG00000229567
chr1	93244758	93244908	1:93244758-93244908	-
chr1	93253678	93253861	1:93253678-93253861	-
chr1	93255338	93255488	1:93255338-93255488	ENSG00000229567
chr1	93288676	93288828	1:93288676-93288828	ENSG00000229567
chr1	93304758	93304908	1:93304758-93304908	ENSG00000229567
chr1	93324638	93324788	1:93324638-93324788	-
chr1	93324958	93325128	1:93324958-93325128	-
chr1	93338538	93338708	1:93338538-93338708	ENSG00000223745,ENSG00000229635
chr1	93341118	93341268	1:93341118-93341268	ENSG00000223745
chr1	93345178	93345328	1:93345178-93345328	ENSG00000223745,ENSG00000117505
chr1	93345698	93345848	1:93345698-93345848	ENSG00000223745,ENSG00000229567,ENSG00000117505,ENSG00000229635,ENSG00000207379
chr1	93346838	93346988	1:93346838-93346988	-
chr1	93349638	93349788	1:93349638-93349788	ENSG00000117505
chr1	93349858	93350008	1:93349858-93350008	ENSG00000223745,ENSG00000117505
chr1	93353418	93353588	1:93353418-93353588	ENSG00000223745,ENSG00000117505
chr1	93394618	93394768	1:93394618-93394768	ENSG00000229635,ENSG00000207379
chr1	93395358	93395508	1:93395358-93395508	ENSG00000229635,ENSG00000207379
chr1	93414903	93415053	1:93414903-93415053	-
chr1	93438098	93438248	1:93438098-93438248	ENSG00000137942
chr1	93442418	93442568	1:93442418-93442568	ENSG00000137942
chr1	93447098	93447248	1:93447098-93447248	ENSG00000137942
chr1	93448018	93448188	1:93448018-93448188	ENSG00000137942
chr1	93448578	93448728	1:93448578-93448728	ENSG00000137942
chr1	93449538	93449688	1:93449538-93449688	ENSG00000137942
chr1	93472058	93472208	1:93472058-93472208	ENSG00000212601
chr1	93474478	93474628	1:93474478-93474628	-
chr1	93475816	93475966	1:93475816-93475966	ENSG00000212601
chr1	93489858	93490008	1:93489858-93490008	ENSG00000212601
chr1	93504598	93504763	1:93504598-93504763	ENSG00000212601
chr1	93518918	93519068	1:93518918-93519068	-
chr1	93519378	93519528	1:93519378-93519528	-
chr1	93525537	93525708	1:93525537-93525708	ENSG00000137942
chr1	93526558	93526708	1:93526558-93526708	-
chr1	93531156	93531306	1:93531156-93531306	ENSG00000137942
chr1	93552758	93552928	1:93552758-93552928	ENSG00000137942
chr1	93553138	93553308	1:93553138-93553308	-
chr1	93554238	93554408	1:93554238-93554408	ENSG00000137942
chr1	93554978	93555128	1:93554978-93555128	-
chr1	93555218	93555368	1:93555218-93555368	-
chr1	93556397	93556547	1:93556397-93556547	-
chr1	93565918	93566068	1:93565918-93566068	ENSG00000137936
chr1	93566478	93566635	1:93566478-93566635	-
chr1	93567458	93567608	1:93567458-93567608	ENSG00000229635,ENSG00000207379,ENSG00000137942,ENSG00000212601,ENSG00000137936
chr1	93580058	93580228	1:93580058-93580228	ENSG00000137936,ENSG00000224093
chr1	93584398	93584548	1:93584398-93584548	-
chr1	93584798	93584948	1:93584798-93584948	-
chr1	93585258	93585428	1:93585258-93585428	ENSG00000137936,ENSG00000224093
chr1	93588318	93588468	1:93588318-93588468	ENSG00000224093
chr1	93589783	93589933	1:93589783-93589933	ENSG00000224093
chr1	93593118	93593268	1:93593118-93593268	ENSG00000137936,ENSG00000224093
chr1	93595398	93595548	1:93595398-93595548	ENSG00000224093
chr1	93595898	93596048	1:93595898-93596048	ENSG00000224093
chr1	93597898	93598048	1:93597898-93598048	ENSG00000224093
chr1	93605958	93606108	1:93605958-93606108	ENSG00000137936,ENSG00000224093
chr1	93608138	93608288	1:93608138-93608288	-
chr1	93608638	93608788	1:93608638-93608788	-
chr1	93611796	93611946	1:93611796-93611946	-
chr1	93614080	93614248	1:93614080-93614248	ENSG00000137936
chr1	93615218	93615388	1:93615218-93615388	ENSG00000137936
chr1	93615878	93616028	1:93615878-93616028	-
chr1	93616758	93616908	1:93616758-93616908	-
chr1	93617078	93617228	1:93617078-93617228	ENSG00000137936
chr1	93620898	93621048	1:93620898-93621048	-
chr1	93622098	93622248	1:93622098-93622248	-
chr1	93624018	93624168	1:93624018-93624168	-
chr1	93625678	93625848	1:93625678-93625848	-
chr1	93629599	93629749	1:93629599-93629749	-
chr1	93631759	93631909	1:93631759-93631909	-
chr1	93638579	93638729	1:93638579-93638729	-
chr1	93641659	93641809	1:93641659-93641809	-
chr1	93642481	93642631	1:93642481-93642631	-
chr1	93649339	93649489	1:93649339-93649489	-
chr1	93651832	93651982	1:93651832-93651982	-
chr1	93660179	93660329	1:93660179-93660329	-
chr1	93662239	93662409	1:93662239-93662409	-
chr1	93662619	93662769	1:93662619-93662769	-
chr1	93664399	93664569	1:93664399-93664569	-
chr1	93664759	93664929	1:93664759-93664929	-
chr1	93666694	93666994	1:93666694-93666994	-
chr1	93669564	93669714	1:93669564-93669714	-
chr1	93670199	93670369	1:93670199-93670369	-
chr1	93672259	93672409	1:93672259-93672409	-
chr1	93673259	93673418	1:93673259-93673418	-
chr1	93676079	93676229	1:93676079-93676229	-
chr1	93676579	93676729	1:93676579-93676729	ENSG00000137936
chr1	93679625	93679775	1:93679625-93679775	-
chr1	93680199	93680349	1:93680199-93680349	-
chr1	93680859	93681009	1:93680859-93681009	ENSG00000137936
chr1	93681299	93681449	1:93681299-93681449	-
chr1	93681799	93681969	1:93681799-93681969	ENSG00000137936
chr1	93692763	93692913	1:93692763-93692913	-
chr1	93693059	93693209	1:93693059-93693209	-
chr1	93693419	93693569	1:93693419-93693569	-
chr1	93695009	93695159	1:93695009-93695159	-
chr1	93700699	93700849	1:93700699-93700849	-
chr1	93701739	93701889	1:93701739-93701889	-
chr1	93702599	93702749	1:93702599-93702749	-
chr1	93709039	93709197	1:93709039-93709197	-
chr1	93711159	93711309	1:93711159-93711309	-
chr1	93715799	93715949	1:93715799-93715949	-
chr1	93717119	93717269	1:93717119-93717269	-
chr1	93722279	93722429	1:93722279-93722429	-
chr1	93722479	93722629	1:93722479-93722629	-
chr1	93723235	93723385	1:93723235-93723385	-
chr1	93735859	93736029	1:93735859-93736029	-
chr1	93738459	93738609	1:93738459-93738609	-
chr1	93740813	93740963	1:93740813-93740963	-
chr1	93750139	93750289	1:93750139-93750289	-
chr1	93752019	93752169	1:93752019-93752169	-
chr1	93754179	93754349	1:93754179-93754349	ENSG00000229635
chr1	93754539	93754709	1:93754539-93754709	-
chr1	93756774	93756924	1:93756774-93756924	-
chr1	93759019	93759169	1:93759019-93759169	ENSG00000229567,ENSG00000229635
chr1	93768439	93768589	1:93768439-93768589	-
chr1	93769139	93769309	1:93769139-93769309	-
chr1	93770753	93770903	1:93770753-93770903	-
chr1	93779659	93779829	1:93779659-93779829	ENSG00000137936
chr1	93798071	93798221	1:93798071-93798221	-
chr1	93798399	93798549	1:93798399-93798549	-
chr1	93804519	93804669	1:93804519-93804669	-
chr1	93805199	93805349	1:93805199-93805349	-
chr1	93807443	93807743	1:93807443-93807743	-
chr1	93810439	93810589	1:93810439-93810589	-
chr1	93811379	93811529	1:93811379-93811529	-
chr1	93811739	93811889	1:93811739-93811889	-
chr1	93814099	93814249	1:93814099-93814249	-
chr1	93815504	93815654	1:93815504-93815654	-
chr1	93817019	93817169	1:93817019-93817169	-
chr1	93817579	93817729	1:93817579-93817729	-
chr1	93820899	93821049	1:93820899-93821049	-
chr1	93821479	93821629	1:93821479-93821629	-
chr1	93827219	93827369	1:93827219-93827369	-
chr1	93827979	93828129	1:93827979-93828129	-
chr1	93839459	93839609	1:93839459-93839609	-
chr1	93842497	93842797	1:93842497-93842797	-
chr1	93842839	93842989	1:93842839-93842989	ENSG00000211575,ENSG00000260464
chr1	93843197	93843497	1:93843197-93843497	-
chr1	93844359	93844509	1:93844359-93844509	ENSG00000137936,ENSG00000211575,ENSG00000260464
chr1	93845639	93845789	1:93845639-93845789	ENSG00000211575,ENSG00000260464
chr1	93845859	93846029	1:93845859-93846029	ENSG00000211575,ENSG00000260464
chr1	93846299	93846449	1:93846299-93846449	ENSG00000211575,ENSG00000260464
chr1	93846579	93846749	1:93846579-93846749	ENSG00000211575,ENSG00000260464
chr1	93847159	93847309	1:93847159-93847309	ENSG00000211575,ENSG00000260464
chr1	93847519	93847689	1:93847519-93847689	ENSG00000137936,ENSG00000211575,ENSG00000260464
chr1	93847979	93848149	1:93847979-93848149	ENSG00000211575,ENSG00000260464
chr1	93850819	93850969	1:93850819-93850969	ENSG00000211575,ENSG00000260464
chr1	93874139	93874309	1:93874139-93874309	ENSG00000067334
chr1	93878579	93878729	1:93878579-93878729	ENSG00000067334
chr1	93879159	93879309	1:93879159-93879309	ENSG00000067334
chr1	93893159	93893309	1:93893159-93893309	-
chr1	93904379	93904529	1:93904379-93904529	ENSG00000023909
chr1	93905179	93905329	1:93905179-93905329	ENSG00000023909
chr1	93905859	93906009	1:93905859-93906009	ENSG00000023909
chr1	93907059	93907209	1:93907059-93907209	ENSG00000023909
chr1	93907779	93907929	1:93907779-93907929	ENSG00000023909,ENSG00000223490,ENSG00000234099,ENSG00000235794
chr1	93908779	93908929	1:93908779-93908929	-
chr1	93909459	93909609	1:93909459-93909609	ENSG00000067334,ENSG00000023909,ENSG00000223490,ENSG00000234099,ENSG00000235794,ENSG00000232752,ENSG00000229842,ENSG00000250890,ENSG00000236689,ENSG00000226960,ENSG00000233129
chr1	93963799	93963949	1:93963799-93963949	ENSG00000233129
chr1	93964799	93964950	1:93964799-93964950	ENSG00000232752,ENSG00000229842,ENSG00000250890,ENSG00000236689,ENSG00000226960,ENSG00000233129
chr1	93967396	93967546	1:93967396-93967546	-
chr1	93977659	93977809	1:93977659-93977809	ENSG00000233129
chr1	93979799	93979969	1:93979799-93979969	ENSG00000223490,ENSG00000234099,ENSG00000235794,ENSG00000232752,ENSG00000229842,ENSG00000250890,ENSG00000236689,ENSG00000226960,ENSG00000233129
chr1	93980998	93981148	1:93980998-93981148	-
chr1	93989119	93989269	1:93989119-93989269	ENSG00000223490,ENSG00000234099,ENSG00000235794,ENSG00000232752,ENSG00000229842,ENSG00000250890,ENSG00000236689,ENSG00000226960,ENSG00000233129
chr1	93993859	93994009	1:93993859-93994009	-
chr1	93995959	93996109	1:93995959-93996109	-
chr1	94005039	94005189	1:94005039-94005189	-
chr1	94012319	94012469	1:94012319-94012469	-
chr1	94012839	94012989	1:94012839-94012989	-
chr1	94020879	94021049	1:94020879-94021049	ENSG00000223490,ENSG00000234099,ENSG00000235794,ENSG00000232752,ENSG00000229842,ENSG00000250890,ENSG00000236689,ENSG00000226960,ENSG00000233129,ENSG00000198691
chr1	94022599	94022769	1:94022599-94022769	ENSG00000233129,ENSG00000198691
chr1	94025999	94026149	1:94025999-94026149	ENSG00000198691
chr1	94034032	94034182	1:94034032-94034182	-
chr1	94036899	94037069	1:94036899-94037069	-
chr1	94037414	94037564	1:94037414-94037564	-
chr1	94038659	94038809	1:94038659-94038809	-
chr1	94039619	94039769	1:94039619-94039769	-
chr1	94040359	94040509	1:94040359-94040509	-
chr1	94044279	94044429	1:94044279-94044429	-
chr1	94044559	94044709	1:94044559-94044709	-
chr1	94045739	94045889	1:94045739-94045889	ENSG00000223490,ENSG00000234099,ENSG00000235794,ENSG00000232752,ENSG00000229842,ENSG00000250890,ENSG00000236689,ENSG00000226960,ENSG00000233129,ENSG00000198691
chr1	94048519	94048689	1:94048519-94048689	-
chr1	94059839	94059989	1:94059839-94059989	-
chr1	94061559	94061709	1:94061559-94061709	ENSG00000198691
chr1	94062179	94062329	1:94062179-94062329	ENSG00000198691
chr1	94063459	94063609	1:94063459-94063609	ENSG00000198691
chr1	94064053	94064203	1:94064053-94064203	-
chr1	94066579	94066729	1:94066579-94066729	-
chr1	94067299	94067469	1:94067299-94067469	ENSG00000198691
chr1	94068159	94068309	1:94068159-94068309	-
chr1	94069019	94069169	1:94069019-94069169	ENSG00000198691
chr1	94069739	94069889	1:94069739-94069889	ENSG00000198691
chr1	94072079	94072229	1:94072079-94072229	-
chr1	94073279	94073429	1:94073279-94073429	-
chr1	94081999	94082149	1:94081999-94082149	-
chr1	94091519	94091669	1:94091519-94091669	-
chr1	94092299	94092449	1:94092299-94092449	-
chr1	94094199	94094349	1:94094199-94094349	-
chr1	94094559	94094709	1:94094559-94094709	-
chr1	94095139	94095329	1:94095139-94095329	-
chr1	94095419	94095569	1:94095419-94095569	ENSG00000233482
chr1	94095892	94096042	1:94095892-94096042	-
chr1	94096179	94096329	1:94096179-94096329	-
chr1	94097259	94097429	1:94097259-94097429	-
chr1	94099299	94099449	1:94099299-94099449	-
chr1	94101179	94101329	1:94101179-94101329	-
chr1	94101639	94101789	1:94101639-94101789	-
chr1	94113679	94113829	1:94113679-94113829	-
chr1	94113919	94114069	1:94113919-94114069	-
chr1	94115979	94116129	1:94115979-94116129	-
chr1	94116659	94116809	1:94116659-94116809	ENSG00000198691
chr1	94119959	94120109	1:94119959-94120109	-
chr1	94122319	94122469	1:94122319-94122469	ENSG00000198691
chr1	94122699	94122849	1:94122699-94122849	ENSG00000198691
chr1	94130972	94131122	1:94130972-94131122	-
chr1	94131293	94131469	1:94131293-94131469	-
chr1	94142207	94142369	1:94142207-94142369	ENSG00000233482,ENSG00000264963
chr1	94142739	94142889	1:94142739-94142889	ENSG00000233482
chr1	94155119	94155289	1:94155119-94155289	ENSG00000233482,ENSG00000137962,ENSG00000264963
chr1	94156379	94156529	1:94156379-94156529	ENSG00000233482,ENSG00000137962,ENSG00000264963
chr1	94160899	94161069	1:94160899-94161069	ENSG00000233482,ENSG00000264963
chr1	94164279	94164429	1:94164279-94164429	-
chr1	94169251	94169401	1:94169251-94169401	-
chr1	94182319	94182469	1:94182319-94182469	-
chr1	94193239	94193389	1:94193239-94193389	-
chr1	94205759	94205928	1:94205759-94205928	-
chr1	94207834	94207984	1:94207834-94207984	-
chr1	94209539	94209689	1:94209539-94209689	-
chr1	94229099	94229249	1:94229099-94229249	-
chr1	94235319	94235469	1:94235319-94235469	ENSG00000137962
chr1	94235839	94235989	1:94235839-94235989	ENSG00000137962
chr1	94236259	94236409	1:94236259-94236409	ENSG00000137962,ENSG00000226835
chr1	94236939	94237089	1:94236939-94237089	ENSG00000137962
chr1	94237539	94237709	1:94237539-94237709	ENSG00000137962,ENSG00000226835
chr1	94240939	94241089	1:94240939-94241089	ENSG00000137962,ENSG00000226835
chr1	94246157	94246329	1:94246157-94246329	ENSG00000226835
chr1	94246859	94247009	1:94246859-94247009	ENSG00000226835
chr1	94247239	94247389	1:94247239-94247389	ENSG00000226835
chr1	94247699	94247881	1:94247699-94247881	ENSG00000226835
chr1	94254309	94254459	1:94254309-94254459	ENSG00000226835
chr1	94255599	94255749	1:94255599-94255749	-
chr1	94258999	94259149	1:94258999-94259149	ENSG00000226835
chr1	94259839	94260027	1:94259839-94260027	ENSG00000226835
chr1	94265059	94265209	1:94265059-94265209	-
chr1	94270839	94270989	1:94270839-94270989	ENSG00000137962
chr1	94273259	94273409	1:94273259-94273409	ENSG00000137962
chr1	94275219	94275369	1:94275219-94275369	ENSG00000137962
chr1	94276979	94277142	1:94276979-94277142	ENSG00000137962
chr1	94279199	94279349	1:94279199-94279349	ENSG00000137962
chr1	94281439	94281589	1:94281439-94281589	ENSG00000137962,ENSG00000226835
chr1	94285860	94286010	1:94285860-94286010	-
chr1	94287019	94287169	1:94287019-94287169	-
chr1	94296139	94296289	1:94296139-94296289	ENSG00000178596
chr1	94298919	94299069	1:94298919-94299069	ENSG00000226835,ENSG00000178596
chr1	94300299	94300449	1:94300299-94300449	ENSG00000178596
chr1	94305857	94306007	1:94305857-94306007	ENSG00000178596
chr1	94306639	94306789	1:94306639-94306789	ENSG00000178596
chr1	94317299	94317469	1:94317299-94317469	ENSG00000236098
chr1	94322799	94322989	1:94322799-94322989	ENSG00000236098
chr1	94324342	94324492	1:94324342-94324492	ENSG00000236098
chr1	94325779	94325949	1:94325779-94325949	ENSG00000226835,ENSG00000236098
chr1	94327431	94327589	1:94327431-94327589	ENSG00000236098
chr1	94330059	94330229	1:94330059-94330229	-
chr1	94333069	94333219	1:94333069-94333219	-
chr1	94334279	94334429	1:94334279-94334429	-
chr1	94335058	94335208	1:94335058-94335208	-
chr1	94335959	94336109	1:94335959-94336109	-
chr1	94351479	94351629	1:94351479-94351629	-
chr1	94362737	94362909	1:94362737-94362909	-
chr1	94384179	94384349	1:94384179-94384349	ENSG00000232918
chr1	94384629	94384929	1:94384629-94384929	-
chr1	94395859	94396009	1:94395859-94396009	ENSG00000232918
chr1	94396439	94396589	1:94396439-94396589	ENSG00000232918
chr1	94417459	94417629	1:94417459-94417629	ENSG00000232918,ENSG00000286692,ENSG00000117528
chr1	94418099	94418269	1:94418099-94418269	ENSG00000232918,ENSG00000286692,ENSG00000117528
chr1	94419019	94419169	1:94419019-94419169	ENSG00000232918,ENSG00000286692,ENSG00000117528
chr1	94434479	94434629	1:94434479-94434629	-
chr1	94439059	94439209	1:94439059-94439209	-
chr1	94456875	94457025	1:94456875-94457025	-
chr1	94463819	94463969	1:94463819-94463969	-
chr1	94481579	94481749	1:94481579-94481749	ENSG00000117528
chr1	94494281	94494431	1:94494281-94494431	-
chr1	94501559	94501709	1:94501559-94501709	-
chr1	94502019	94502169	1:94502019-94502169	-
chr1	94514219	94514369	1:94514219-94514369	-
chr1	94522439	94522589	1:94522439-94522589	-
chr1	94527579	94527729	1:94527579-94527729	-
chr1	94532199	94532349	1:94532199-94532349	-
chr1	94536039	94536189	1:94536039-94536189	ENSG00000117525
chr1	94538356	94538506	1:94538356-94538506	ENSG00000117525
chr1	94539639	94539789	1:94539639-94539789	ENSG00000117525
chr1	94541242	94541392	1:94541242-94541392	ENSG00000117525
chr1	94541859	94542009	1:94541859-94542009	ENSG00000117525
chr1	94542479	94542629	1:94542479-94542629	ENSG00000117525
chr1	94543079	94543229	1:94543079-94543229	ENSG00000117525
chr1	94544359	94544538	1:94544359-94544538	ENSG00000117525
chr1	94544819	94544969	1:94544819-94544969	ENSG00000117525
chr1	94545219	94545369	1:94545219-94545369	ENSG00000117525
chr1	94553459	94553609	1:94553459-94553609	-
chr1	94560468	94560618	1:94560468-94560618	-
chr1	94578959	94579109	1:94578959-94579109	-
chr1	94579939	94580089	1:94579939-94580089	ENSG00000223675
chr1	94580413	94580563	1:94580413-94580563	-
chr1	94580879	94581029	1:94580879-94581029	-
chr1	94595779	94595943	1:94595779-94595943	ENSG00000223675
chr1	94597859	94598009	1:94597859-94598009	ENSG00000223675
chr1	94599565	94599715	1:94599565-94599715	ENSG00000223675
chr1	94602539	94602689	1:94602539-94602689	ENSG00000223675
chr1	94615119	94615269	1:94615119-94615269	-
chr1	94617554	94617704	1:94617554-94617704	-
chr1	94622839	94623009	1:94622839-94623009	ENSG00000224081
chr1	94623759	94623909	1:94623759-94623909	ENSG00000224081
chr1	94633179	94633329	1:94633179-94633329	-
chr1	94636739	94636909	1:94636739-94636909	-
chr1	94646159	94646309	1:94646159-94646309	ENSG00000232857
chr1	94646939	94647089	1:94646939-94647089	ENSG00000232857
chr1	94648339	94648489	1:94648339-94648489	ENSG00000232857
chr1	94654119	94654269	1:94654119-94654269	ENSG00000232857
chr1	94658339	94658489	1:94658339-94658489	ENSG00000224081,ENSG00000232857
chr1	94661116	94661266	1:94661116-94661266	-
chr1	94669329	94669479	1:94669329-94669479	-
chr1	94673070	94673220	1:94673070-94673220	-
chr1	94675697	94675847	1:94675697-94675847	-
chr1	94679799	94679949	1:94679799-94679949	-
chr1	94690099	94690289	1:94690099-94690289	-
chr1	94698879	94699029	1:94698879-94699029	-
chr1	94702619	94702769	1:94702619-94702769	-
chr1	94705879	94706029	1:94705879-94706029	-
chr1	94706031	94706331	1:94706031-94706331	-
chr1	94707479	94707629	1:94707479-94707629	-
chr1	94713819	94713989	1:94713819-94713989	-
chr1	94717079	94717229	1:94717079-94717229	-
chr1	94724032	94724182	1:94724032-94724182	-
chr1	94728059	94728215	1:94728059-94728215	-
chr1	94729419	94729569	1:94729419-94729569	-
chr1	94732035	94732185	1:94732035-94732185	-
chr1	94735639	94735789	1:94735639-94735789	ENSG00000224081,ENSG00000263526
chr1	94737439	94737589	1:94737439-94737589	ENSG00000224081,ENSG00000263526
chr1	94739779	94739929	1:94739779-94739929	ENSG00000224081,ENSG00000263526
chr1	94746979	94747129	1:94746979-94747129	ENSG00000263526
chr1	94753619	94753769	1:94753619-94753769	ENSG00000263526
chr1	94754199	94754349	1:94754199-94754349	ENSG00000263526
chr1	94754659	94754809	1:94754659-94754809	ENSG00000263526
chr1	94755779	94755929	1:94755779-94755929	ENSG00000263526
chr1	94758139	94758289	1:94758139-94758289	ENSG00000263526
chr1	94769679	94769829	1:94769679-94769829	-
chr1	94772319	94772469	1:94772319-94772469	-
chr1	94773919	94774069	1:94773919-94774069	-
chr1	94774199	94774349	1:94774199-94774349	-
chr1	94783063	94783213	1:94783063-94783213	-
chr1	94783579	94783749	1:94783579-94783749	-
chr1	94792619	94792769	1:94792619-94792769	-
chr1	94792899	94793049	1:94792899-94793049	-
chr1	94793359	94793509	1:94793359-94793509	-
chr1	94802059	94802209	1:94802059-94802209	-
chr1	94803559	94803709	1:94803559-94803709	-
chr1	94803799	94803949	1:94803799-94803949	-
chr1	94805939	94806089	1:94805939-94806089	-
chr1	94806499	94806671	1:94806499-94806671	-
chr1	94808207	94808357	1:94808207-94808357	-
chr1	94817785	94817935	1:94817785-94817935	-
chr1	94820159	94820329	1:94820159-94820329	ENSG00000224081,ENSG00000143036
chr1	94832579	94832729	1:94832579-94832729	ENSG00000143036
chr1	94846399	94846549	1:94846399-94846549	-
chr1	94852919	94853069	1:94852919-94853069	-
chr1	94854539	94854689	1:94854539-94854689	ENSG00000224081,ENSG00000143036
chr1	94855019	94855169	1:94855019-94855169	ENSG00000224081
chr1	94858424	94858574	1:94858424-94858574	-
chr1	94863619	94863789	1:94863619-94863789	ENSG00000224081,ENSG00000143036
chr1	94864079	94864229	1:94864079-94864229	ENSG00000224081,ENSG00000143036
chr1	94865044	94865194	1:94865044-94865194	ENSG00000143036
chr1	94865559	94865709	1:94865559-94865709	ENSG00000143036
chr1	94866559	94866709	1:94866559-94866709	ENSG00000143036
chr1	94872829	94873129	1:94872829-94873129	ENSG00000143036
chr1	94873726	94873876	1:94873726-94873876	ENSG00000143036
chr1	94873912	94874062	1:94873912-94874062	ENSG00000143036
chr1	94876481	94876631	1:94876481-94876631	-
chr1	94883750	94883949	1:94883750-94883949	-
chr1	94884279	94884429	1:94884279-94884429	-
chr1	94899079	94899229	1:94899079-94899229	ENSG00000117519
chr1	94899879	94900029	1:94899879-94900029	ENSG00000117519
chr1	94922839	94922989	1:94922839-94922989	ENSG00000117519,ENSG00000235501
chr1	94925106	94925289	1:94925106-94925289	ENSG00000117519,ENSG00000235501
chr1	94925779	94925949	1:94925779-94925949	ENSG00000117519,ENSG00000235501
chr1	94926408	94926569	1:94926408-94926569	ENSG00000117519,ENSG00000235501
chr1	94927099	94927269	1:94927099-94927269	ENSG00000117519,ENSG00000235501
chr1	94927779	94927933	1:94927779-94927933	ENSG00000117519,ENSG00000235501
chr1	94929347	94929497	1:94929347-94929497	ENSG00000235501
chr1	94929505	94929655	1:94929505-94929655	-
chr1	94935459	94935609	1:94935459-94935609	-
chr1	94947579	94947729	1:94947579-94947729	-
chr1	94950159	94950309	1:94950159-94950309	-
chr1	94953932	94954082	1:94953932-94954082	-
chr1	94954112	94954262	1:94954112-94954262	-
chr1	94954679	94954829	1:94954679-94954829	-
chr1	94955899	94956049	1:94955899-94956049	-
chr1	94961039	94961189	1:94961039-94961189	-
chr1	94962939	94963089	1:94962939-94963089	-
chr1	94971559	94971709	1:94971559-94971709	-
chr1	94974339	94974522	1:94974339-94974522	-
chr1	94980739	94980889	1:94980739-94980889	-
chr1	94982519	94982669	1:94982519-94982669	-
chr1	94983434	94983589	1:94983434-94983589	-
chr1	94986902	94987052	1:94986902-94987052	-
chr1	94990199	94990352	1:94990199-94990352	-
chr1	95002679	95002829	1:95002679-95002829	-
chr1	95006839	95006989	1:95006839-95006989	-
chr1	95012519	95012669	1:95012519-95012669	-
chr1	95014019	95014169	1:95014019-95014169	-
chr1	95018719	95018869	1:95018719-95018869	-
chr1	95021959	95022109	1:95021959-95022109	ENSG00000172339
chr1	95023759	95023909	1:95023759-95023909	ENSG00000172339
chr1	95027119	95027269	1:95027119-95027269	ENSG00000172339
chr1	95035659	95035829	1:95035659-95035829	-
chr1	95039788	95039938	1:95039788-95039938	-
chr1	95041679	95041829	1:95041679-95041829	-
chr1	95042419	95042589	1:95042419-95042589	-
chr1	95043499	95043649	1:95043499-95043649	-
chr1	95048359	95048509	1:95048359-95048509	-
chr1	95059020	95059170	1:95059020-95059170	ENSG00000230427
chr1	95061759	95061909	1:95061759-95061909	ENSG00000230427
chr1	95072599	95072749	1:95072599-95072749	ENSG00000172339,ENSG00000230427,ENSG00000152078,ENSG00000271092,ENSG00000231992,ENSG00000206679
chr1	95072899	95073049	1:95072899-95073049	ENSG00000172339,ENSG00000230427,ENSG00000152078,ENSG00000271092,ENSG00000231992,ENSG00000206679,ENSG00000226026,ENSG00000122481
chr1	95073176	95073326	1:95073176-95073326	-
chr1	95084719	95084869	1:95084719-95084869	-
chr1	95087299	95087449	1:95087299-95087449	ENSG00000230427,ENSG00000152078,ENSG00000271092,ENSG00000231992,ENSG00000206679,ENSG00000226026,ENSG00000122481
chr1	95098388	95098538	1:95098388-95098538	-
chr1	95116799	95116949	1:95116799-95116949	ENSG00000152078,ENSG00000271092,ENSG00000231992,ENSG00000206679
chr1	95117279	95117498	1:95117279-95117498	ENSG00000152078,ENSG00000271092,ENSG00000231992,ENSG00000206679
chr1	95117849	95118149	1:95117849-95118149	ENSG00000152078,ENSG00000271092,ENSG00000231992,ENSG00000206679
chr1	95167579	95167729	1:95167579-95167729	-
chr1	95184079	95184229	1:95184079-95184229	-
chr1	95196279	95196429	1:95196279-95196429	-
chr1	95197989	95198169	1:95197989-95198169	-
chr1	95221363	95221663	1:95221363-95221663	-
chr1	95223199	95223369	1:95223199-95223369	ENSG00000206679
chr1	95227199	95227349	1:95227199-95227349	ENSG00000226026,ENSG00000122481
chr1	95227719	95227869	1:95227719-95227869	ENSG00000206679,ENSG00000226026,ENSG00000122481
chr1	95230859	95231009	1:95230859-95231009	ENSG00000226026,ENSG00000122481
chr1	95232859	95233049	1:95232859-95233049	ENSG00000226026,ENSG00000122481
chr1	95233339	95233489	1:95233339-95233489	ENSG00000226026,ENSG00000122481
chr1	95233999	95234169	1:95233999-95234169	ENSG00000152078,ENSG00000271092,ENSG00000231992,ENSG00000206679,ENSG00000226026,ENSG00000122481,ENSG00000228852
chr1	95234659	95234809	1:95234659-95234809	ENSG00000226026,ENSG00000122481
chr1	95237279	95237429	1:95237279-95237429	-
chr1	95237859	95238009	1:95237859-95238009	-
chr1	95257079	95257229	1:95257079-95257229	ENSG00000228852
chr1	95257799	95257949	1:95257799-95257949	ENSG00000228852
chr1	95282709	95282859	1:95282709-95282859	ENSG00000228852,ENSG00000287919
chr1	95287219	95287369	1:95287219-95287369	ENSG00000287919
chr1	95305701	95305851	1:95305701-95305851	ENSG00000228504
chr1	95309099	95309249	1:95309099-95309249	ENSG00000228504
chr1	95323239	95323389	1:95323239-95323389	ENSG00000228504
chr1	95340179	95340329	1:95340179-95340329	ENSG00000230434
chr1	95352806	95352956	1:95352806-95352956	ENSG00000230434
chr1	95359510	95359660	1:95359510-95359660	ENSG00000230434
chr1	95384697	95384847	1:95384697-95384847	ENSG00000237954
chr1	95407579	95407729	1:95407579-95407729	-
chr1	95421358	95421508	1:95421358-95421508	-
chr1	95561485	95561635	1:95561485-95561635	-
chr1	95610872	95611022	1:95610872-95611022	-
chr1	95628854	95629004	1:95628854-95629004	ENSG00000228971
chr1	95640859	95641009	1:95640859-95641009	ENSG00000228971
chr1	95655420	95655570	1:95655420-95655570	-
chr1	95700736	95700886	1:95700736-95700886	-
chr1	95731184	95731334	1:95731184-95731334	-
chr1	95742899	95743069	1:95742899-95743069	ENSG00000233907,ENSG00000228971,ENSG00000271252
chr1	95779548	95779698	1:95779548-95779698	ENSG00000228971
chr1	95794019	95794169	1:95794019-95794169	-
chr1	95883035	95883185	1:95883035-95883185	-
chr1	95889079	95889229	1:95889079-95889229	-
chr1	95916719	95916889	1:95916719-95916889	-
chr1	95932679	95932829	1:95932679-95932829	ENSG00000237435
chr1	95953119	95953289	1:95953119-95953289	ENSG00000237435
chr1	95957879	95958049	1:95957879-95958049	ENSG00000237435
chr1	95974719	95974869	1:95974719-95974869	ENSG00000237435
chr1	96050159	96050309	1:96050159-96050309	-
chr1	96075819	96075969	1:96075819-96075969	-
chr1	96079763	96079913	1:96079763-96079913	-
chr1	96081059	96081209	1:96081059-96081209	-
chr1	96090259	96090409	1:96090259-96090409	-
chr1	96131416	96131566	1:96131416-96131566	-
chr1	96145669	96145819	1:96145669-96145819	-
chr1	96193779	96193929	1:96193779-96193929	-
chr1	96215079	96215229	1:96215079-96215229	ENSG00000200800
chr1	96220722	96220872	1:96220722-96220872	ENSG00000200800
chr1	96234419	96234569	1:96234419-96234569	ENSG00000200800
chr1	96236259	96236409	1:96236259-96236409	ENSG00000200800
chr1	96253117	96253267	1:96253117-96253267	-
chr1	96253359	96253509	1:96253359-96253509	-
chr1	96256519	96256689	1:96256519-96256689	-
chr1	96281579	96281729	1:96281579-96281729	-
chr1	96306839	96307009	1:96306839-96307009	-
chr1	96309899	96310049	1:96309899-96310049	-
chr1	96310219	96310369	1:96310219-96310369	-
chr1	96313359	96313509	1:96313359-96313509	-
chr1	96317499	96317649	1:96317499-96317649	-
chr1	96329219	96329409	1:96329219-96329409	-
chr1	96357525	96357675	1:96357525-96357675	-
chr1	96360179	96360329	1:96360179-96360329	-
chr1	96362099	96362249	1:96362099-96362249	-
chr1	96362699	96362849	1:96362699-96362849	ENSG00000233907,ENSG00000231987,ENSG00000225923
chr1	96363687	96363837	1:96363687-96363837	-
chr1	96364659	96364809	1:96364659-96364809	-
chr1	96365219	96365369	1:96365219-96365369	ENSG00000231987
chr1	96365699	96365849	1:96365699-96365849	ENSG00000231987
chr1	96366619	96366769	1:96366619-96366769	ENSG00000231987
chr1	96366899	96367049	1:96366899-96367049	ENSG00000231987
chr1	96370402	96370552	1:96370402-96370552	-
chr1	96370919	96371069	1:96370919-96371069	ENSG00000231987,ENSG00000225923
chr1	96373019	96373169	1:96373019-96373169	ENSG00000231987
chr1	96374199	96374365	1:96374199-96374365	ENSG00000231987
chr1	96374642	96374792	1:96374642-96374792	-
chr1	96389039	96389189	1:96389039-96389189	ENSG00000225923
chr1	96410949	96411249	1:96410949-96411249	-
chr1	96414399	96414549	1:96414399-96414549	ENSG00000234422
chr1	96414706	96414856	1:96414706-96414856	-
chr1	96416219	96416369	1:96416219-96416369	ENSG00000233907,ENSG00000228971,ENSG00000237435,ENSG00000225923,ENSG00000234422,ENSG00000228502
chr1	96417159	96417309	1:96417159-96417309	ENSG00000234422
chr1	96424959	96425109	1:96424959-96425109	-
chr1	96427699	96427849	1:96427699-96427849	-
chr1	96445439	96445589	1:96445439-96445589	ENSG00000228502
chr1	96465579	96465729	1:96465579-96465729	ENSG00000228502
chr1	96472639	96472789	1:96472639-96472789	-
chr1	96473933	96474083	1:96473933-96474083	-
chr1	96482279	96482429	1:96482279-96482429	-
chr1	96487579	96487729	1:96487579-96487729	-
chr1	96488079	96488249	1:96488079-96488249	-
chr1	96488410	96488560	1:96488410-96488560	-
chr1	96492339	96492489	1:96492339-96492489	-
chr1	96520699	96520849	1:96520699-96520849	-
chr1	96522399	96522549	1:96522399-96522549	-
chr1	96524239	96524389	1:96524239-96524389	-
chr1	96536699	96536849	1:96536699-96536849	-
chr1	96538399	96538549	1:96538399-96538549	ENSG00000241992,ENSG00000234226,ENSG00000137970
chr1	96538999	96539149	1:96538999-96539149	ENSG00000233907,ENSG00000228971,ENSG00000237435,ENSG00000228502,ENSG00000241992,ENSG00000234226,ENSG00000137970,ENSG00000117569
chr1	96539820	96540120	1:96539820-96540120	-
chr1	96557499	96557649	1:96557499-96557649	ENSG00000241992,ENSG00000234226
chr1	96559339	96559489	1:96559339-96559489	-
chr1	96560279	96560449	1:96560279-96560449	ENSG00000241992,ENSG00000234226,ENSG00000137970
chr1	96565659	96565849	1:96565659-96565849	-
chr1	96579699	96579849	1:96579699-96579849	ENSG00000241992,ENSG00000234226
chr1	96596359	96596540	1:96596359-96596540	-
chr1	96598546	96598696	1:96598546-96598696	-
chr1	96598853	96599009	1:96598853-96599009	-
chr1	96635004	96635154	1:96635004-96635154	-
chr1	96641419	96641589	1:96641419-96641589	-
chr1	96660619	96660769	1:96660619-96660769	ENSG00000137970
chr1	96684079	96684229	1:96684079-96684229	ENSG00000137970
chr1	96688933	96689083	1:96688933-96689083	ENSG00000137970,ENSG00000223229
chr1	96698459	96698609	1:96698459-96698609	ENSG00000223229
chr1	96703319	96703469	1:96703319-96703469	ENSG00000223229
chr1	96711219	96711369	1:96711219-96711369	-
chr1	96721599	96721789	1:96721599-96721789	ENSG00000117569
chr1	96722419	96722589	1:96722419-96722589	ENSG00000117569
chr1	96723479	96723629	1:96723479-96723629	ENSG00000117569
chr1	96730699	96730849	1:96730699-96730849	ENSG00000117569
chr1	96741459	96741609	1:96741459-96741609	-
chr1	96747694	96747849	1:96747694-96747849	-
chr1	96749899	96750049	1:96749899-96750049	-
chr1	96756916	96757066	1:96756916-96757066	-
chr1	96782959	96783129	1:96782959-96783129	ENSG00000117569
chr1	96808339	96808489	1:96808339-96808489	-
chr1	96808699	96808849	1:96808699-96808849	-
chr1	96820219	96820388	1:96820219-96820388	-
chr1	96825319	96825469	1:96825319-96825469	-
chr1	96835816	96835966	1:96835816-96835966	-
chr1	96838185	96838335	1:96838185-96838335	-
chr1	96842339	96842489	1:96842339-96842489	-
chr1	96843319	96843469	1:96843319-96843469	-
chr1	96845559	96845709	1:96845559-96845709	-
chr1	96851819	96851969	1:96851819-96851969	-
chr1	96863579	96863729	1:96863579-96863729	-
chr1	96865979	96866129	1:96865979-96866129	ENSG00000233907,ENSG00000228971,ENSG00000237435,ENSG00000241992,ENSG00000234226,ENSG00000137970,ENSG00000117569
chr1	96882199	96882349	1:96882199-96882349	-
chr1	96906819	96906969	1:96906819-96906969	-
chr1	96913197	96913369	1:96913197-96913369	-
chr1	96918539	96918689	1:96918539-96918689	-
chr1	96927319	96927469	1:96927319-96927469	-
chr1	96934439	96934589	1:96934439-96934589	-
chr1	96945659	96945809	1:96945659-96945809	-
chr1	96952019	96952169	1:96952019-96952169	-
chr1	96962308	96962458	1:96962308-96962458	-
chr1	96962859	96963029	1:96962859-96963029	-
chr1	96966659	96966809	1:96966659-96966809	ENSG00000285922
chr1	96968699	96968869	1:96968699-96968869	-
chr1	96969079	96969229	1:96969079-96969229	-
chr1	96972359	96972509	1:96972359-96972509	-
chr1	96973739	96973889	1:96973739-96973889	-
chr1	96992937	96993087	1:96992937-96993087	-
chr1	97003759	97003909	1:97003759-97003909	-
chr1	97004199	97004349	1:97004199-97004349	-
chr1	97006159	97006309	1:97006159-97006309	-
chr1	97008358	97008508	1:97008358-97008508	-
chr1	97014039	97014209	1:97014039-97014209	-
chr1	97017999	97018149	1:97017999-97018149	-
chr1	97042579	97042729	1:97042579-97042729	-
chr1	97050559	97050709	1:97050559-97050709	-
chr1	97063644	97063849	1:97063644-97063849	-
chr1	97070499	97070649	1:97070499-97070649	-
chr1	97074059	97074209	1:97074059-97074209	-
chr1	97093859	97094029	1:97093859-97094029	ENSG00000232878
chr1	97094399	97094549	1:97094399-97094549	ENSG00000232878
chr1	97098519	97098669	1:97098519-97098669	ENSG00000232878
chr1	97105639	97105789	1:97105639-97105789	-
chr1	97124139	97124289	1:97124139-97124289	-
chr1	97138359	97138509	1:97138359-97138509	-
chr1	97138759	97138909	1:97138759-97138909	-
chr1	97139639	97139789	1:97139639-97139789	-
chr1	97143639	97143789	1:97143639-97143789	-
chr1	97144619	97144769	1:97144619-97144769	-
chr1	97145639	97145829	1:97145639-97145829	-
chr1	97160899	97161069	1:97160899-97161069	-
chr1	97174419	97174569	1:97174419-97174569	-
chr1	97186489	97186639	1:97186489-97186639	-
chr1	97190459	97190609	1:97190459-97190609	-
chr1	97193019	97193169	1:97193019-97193169	ENSG00000228057
chr1	97193347	97193497	1:97193347-97193497	-
chr1	97200359	97200509	1:97200359-97200509	-
chr1	97200739	97200889	1:97200739-97200889	-
chr1	97204679	97204829	1:97204679-97204829	-
chr1	97207979	97208129	1:97207979-97208129	-
chr1	97209496	97209646	1:97209496-97209646	-
chr1	97210419	97210569	1:97210419-97210569	-
chr1	97244079	97244229	1:97244079-97244229	-
chr1	97245159	97245309	1:97245159-97245309	-
chr1	97245799	97245949	1:97245799-97245949	-
chr1	97247319	97247469	1:97247319-97247469	-
chr1	97252199	97252349	1:97252199-97252349	ENSG00000232878,ENSG00000228057
chr1	97254759	97254909	1:97254759-97254909	-
chr1	97260819	97260969	1:97260819-97260969	ENSG00000232878
chr1	97271019	97271169	1:97271019-97271169	ENSG00000232878
chr1	97278039	97278189	1:97278039-97278189	ENSG00000232878
chr1	97278439	97278589	1:97278439-97278589	ENSG00000232878
chr1	97282059	97282209	1:97282059-97282209	-
chr1	97304507	97304657	1:97304507-97304657	-
chr1	97308187	97308369	1:97308187-97308369	-
chr1	97332838	97333009	1:97332838-97333009	-
chr1	97334579	97334729	1:97334579-97334729	-
chr1	97335199	97335369	1:97335199-97335369	-
chr1	97337719	97337890	1:97337719-97337890	-
chr1	97341079	97341229	1:97341079-97341229	-
chr1	97348999	97349149	1:97348999-97349149	-
chr1	97351979	97352129	1:97351979-97352129	-
chr1	97364219	97364369	1:97364219-97364369	-
chr1	97367119	97367269	1:97367119-97367269	-
chr1	97379799	97379969	1:97379799-97379969	-
chr1	97384379	97384529	1:97384379-97384529	-
chr1	97384699	97384851	1:97384699-97384851	-
chr1	97384999	97385149	1:97384999-97385149	-
chr1	97385642	97385792	1:97385642-97385792	-
chr1	97392879	97393029	1:97392879-97393029	-
chr1	97412279	97412449	1:97412279-97412449	ENSG00000232542,ENSG00000228057
chr1	97412839	97412989	1:97412839-97412989	ENSG00000232542
chr1	97420679	97420829	1:97420679-97420829	ENSG00000232542
chr1	97433619	97433789	1:97433619-97433789	ENSG00000232542,ENSG00000228057
chr1	97451539	97451689	1:97451539-97451689	-
chr1	97452046	97452196	1:97452046-97452196	-
chr1	97488685	97488835	1:97488685-97488835	-
chr1	97489959	97490109	1:97489959-97490109	ENSG00000228057
chr1	97499819	97499969	1:97499819-97499969	-
chr1	97500759	97500909	1:97500759-97500909	-
chr1	97507979	97508129	1:97507979-97508129	ENSG00000228057
chr1	97508879	97509029	1:97508879-97509029	ENSG00000228057
chr1	97524359	97524509	1:97524359-97524509	ENSG00000228057
chr1	97525659	97525825	1:97525659-97525825	ENSG00000228057
chr1	97526079	97526229	1:97526079-97526229	-
chr1	97562260	97562410	1:97562260-97562410	ENSG00000228057
chr1	97563875	97564025	1:97563875-97564025	ENSG00000228057,ENSG00000226128
chr1	97571862	97572029	1:97571862-97572029	ENSG00000226128
chr1	97572639	97572789	1:97572639-97572789	ENSG00000226128
chr1	97573699	97573849	1:97573699-97573849	ENSG00000226128
chr1	97603919	97604089	1:97603919-97604089	ENSG00000226128
chr1	97623039	97623189	1:97623039-97623189	ENSG00000226128
chr1	97631035	97631209	1:97631035-97631209	ENSG00000226128
chr1	97632119	97632269	1:97632119-97632269	ENSG00000226128
chr1	97632884	97633049	1:97632884-97633049	ENSG00000226128
chr1	97636979	97637129	1:97636979-97637129	-
chr1	97640786	97640936	1:97640786-97640936	-
chr1	97647859	97648009	1:97647859-97648009	-
chr1	97654959	97655109	1:97654959-97655109	-
chr1	97669059	97669209	1:97669059-97669209	-
chr1	97680899	97681049	1:97680899-97681049	-
chr1	97726579	97726729	1:97726579-97726729	-
chr1	97727519	97727669	1:97727519-97727669	-
chr1	97746057	97746207	1:97746057-97746207	-
chr1	97758619	97758829	1:97758619-97758829	ENSG00000230718
chr1	97767499	97767649	1:97767499-97767649	ENSG00000230718
chr1	97772545	97772695	1:97772545-97772695	ENSG00000230718
chr1	97778839	97778989	1:97778839-97778989	ENSG00000230718
chr1	97783917	97784067	1:97783917-97784067	-
chr1	97796799	97796969	1:97796799-97796969	ENSG00000235777
chr1	97797499	97797669	1:97797499-97797669	ENSG00000235777
chr1	97797899	97798049	1:97797899-97798049	ENSG00000235777
chr1	97802094	97802244	1:97802094-97802244	ENSG00000235777
chr1	97802319	97802469	1:97802319-97802469	ENSG00000235777
chr1	97807099	97807249	1:97807099-97807249	-
chr1	97820559	97820709	1:97820559-97820709	-
chr1	97824779	97824929	1:97824779-97824929	-
chr1	97832619	97832769	1:97832619-97832769	-
chr1	97849463	97849629	1:97849463-97849629	-
chr1	97850059	97850209	1:97850059-97850209	ENSG00000270911
chr1	97852559	97852709	1:97852559-97852709	ENSG00000270911
chr1	97876099	97876269	1:97876099-97876269	-
chr1	97877411	97877561	1:97877411-97877561	-
chr1	97900739	97900889	1:97900739-97900889	-
chr1	97901099	97901249	1:97901099-97901249	ENSG00000259946
chr1	97902179	97902329	1:97902179-97902329	-
chr1	97903758	97903909	1:97903758-97903909	-
chr1	97904659	97904809	1:97904659-97904809	ENSG00000259946
chr1	97906979	97907129	1:97906979-97907129	ENSG00000188641,ENSG00000259946
chr1	97907999	97908149	1:97907999-97908149	-
chr1	97911379	97911529	1:97911379-97911529	-
chr1	97919719	97919869	1:97919719-97919869	ENSG00000188641
chr1	97920579	97920729	1:97920579-97920729	ENSG00000188641
chr1	97921059	97921229	1:97921059-97921229	ENSG00000188641,ENSG00000259946
chr1	97938019	97938169	1:97938019-97938169	ENSG00000259946
chr1	97943439	97943589	1:97943439-97943589	ENSG00000259946
chr1	97947835	97947985	1:97947835-97947985	-
chr1	97986099	97986249	1:97986099-97986249	-
chr1	97986559	97986709	1:97986559-97986709	ENSG00000259946
chr1	97989159	97989309	1:97989159-97989309	ENSG00000259946
chr1	97989439	97989589	1:97989439-97989589	ENSG00000259946
chr1	97996979	97997129	1:97996979-97997129	ENSG00000188641
chr1	97999399	97999569	1:97999399-97999569	ENSG00000188641,ENSG00000259946
chr1	98001919	98002069	1:98001919-98002069	ENSG00000188641
chr1	98005459	98005609	1:98005459-98005609	-
chr1	98005739	98005889	1:98005739-98005889	-
chr1	98030579	98030729	1:98030579-98030729	-
chr1	98034619	98034769	1:98034619-98034769	-
chr1	98035719	98035869	1:98035719-98035869	-
chr1	98044553	98044703	1:98044553-98044703	-
chr1	98045299	98045469	1:98045299-98045469	ENSG00000225206,ENSG00000284247,ENSG00000284202,ENSG00000285922
chr1	98046139	98046289	1:98046139-98046289	ENSG00000225206,ENSG00000284247,ENSG00000284202,ENSG00000285922
chr1	98048379	98048529	1:98048379-98048529	ENSG00000225206,ENSG00000284247,ENSG00000284202,ENSG00000285922
chr1	98049019	98049169	1:98049019-98049169	-
chr1	98049399	98049549	1:98049399-98049549	ENSG00000225206,ENSG00000284247,ENSG00000284202
chr1	98051179	98051349	1:98051179-98051349	ENSG00000225206,ENSG00000284247,ENSG00000284202,ENSG00000285922
chr1	98052999	98053169	1:98052999-98053169	ENSG00000225206,ENSG00000284247,ENSG00000284202,ENSG00000285922
chr1	98053519	98053669	1:98053519-98053669	ENSG00000225206,ENSG00000284247,ENSG00000284202,ENSG00000285922
chr1	98053979	98054129	1:98053979-98054129	-
chr1	98054199	98054369	1:98054199-98054369	ENSG00000225206,ENSG00000284247,ENSG00000284202,ENSG00000285922
chr1	98058275	98058425	1:98058275-98058425	ENSG00000285922
chr1	98068109	98068409	1:98068109-98068409	-
chr1	98073222	98073372	1:98073222-98073372	ENSG00000233557
chr1	98078739	98078889	1:98078739-98078889	ENSG00000233557
chr1	98085199	98085349	1:98085199-98085349	-
chr1	98086279	98086429	1:98086279-98086429	ENSG00000233557
chr1	98086859	98087029	1:98086859-98087029	ENSG00000259946,ENSG00000233557
chr1	98102399	98102549	1:98102399-98102549	-
chr1	98103739	98103889	1:98103739-98103889	-
chr1	98104459	98104609	1:98104459-98104609	ENSG00000233557
chr1	98110859	98111009	1:98110859-98111009	-
chr1	98112702	98112852	1:98112702-98112852	-
chr1	98119919	98120069	1:98119919-98120069	-
chr1	98121774	98121924	1:98121774-98121924	-
chr1	98133299	98133449	1:98133299-98133449	-
chr1	98157659	98157809	1:98157659-98157809	-
chr1	98157939	98158089	1:98157939-98158089	-
chr1	98169579	98169729	1:98169579-98169729	-
chr1	98174879	98175029	1:98174879-98175029	-
chr1	98186939	98187089	1:98186939-98187089	-
chr1	98188259	98188409	1:98188259-98188409	-
chr1	98196116	98196266	1:98196116-98196266	-
chr1	98197479	98197629	1:98197479-98197629	-
chr1	98201799	98201949	1:98201799-98201949	ENSG00000226053
chr1	98203599	98203749	1:98203599-98203749	ENSG00000226053
chr1	98210139	98210329	1:98210139-98210329	ENSG00000226053
chr1	98222059	98222209	1:98222059-98222209	ENSG00000226053
chr1	98227424	98227574	1:98227424-98227574	-
chr1	98263839	98263989	1:98263839-98263989	-
chr1	98264079	98264229	1:98264079-98264229	-
chr1	98277199	98277369	1:98277199-98277369	-
chr1	98282319	98282469	1:98282319-98282469	-
chr1	98289463	98289613	1:98289463-98289613	-
chr1	98315439	98315589	1:98315439-98315589	-
chr1	98316399	98316549	1:98316399-98316549	-
chr1	98323459	98323609	1:98323459-98323609	-
chr1	98324019	98324169	1:98324019-98324169	-
chr1	98326119	98326269	1:98326119-98326269	-
chr1	98327239	98327398	1:98327239-98327398	-
chr1	98327599	98327749	1:98327599-98327749	-
chr1	98331240	98331390	1:98331240-98331390	-
chr1	98332039	98332189	1:98332039-98332189	-
chr1	98336602	98336752	1:98336602-98336752	-
chr1	98340679	98340829	1:98340679-98340829	-
chr1	98355759	98355909	1:98355759-98355909	-
chr1	98366079	98366229	1:98366079-98366229	-
chr1	98369779	98369929	1:98369779-98369929	-
chr1	98383139	98383289	1:98383139-98383289	-
chr1	98383459	98383609	1:98383459-98383609	-
chr1	98384546	98384696	1:98384546-98384696	-
chr1	98385819	98385969	1:98385819-98385969	-
chr1	98388559	98388709	1:98388559-98388709	-
chr1	98389899	98390049	1:98389899-98390049	-
chr1	98398739	98398909	1:98398739-98398909	-
chr1	98405859	98406009	1:98405859-98406009	-
chr1	98406819	98406969	1:98406819-98406969	-
chr1	98420839	98420989	1:98420839-98420989	-
chr1	98427682	98427982	1:98427682-98427982	-
chr1	98451639	98451789	1:98451639-98451789	-
chr1	98460232	98460389	1:98460232-98460389	-
chr1	98467699	98467849	1:98467699-98467849	-
chr1	98468239	98468389	1:98468239-98468389	-
chr1	98550167	98550317	1:98550167-98550317	-
chr1	98556659	98556863	1:98556659-98556863	-
chr1	98558119	98558269	1:98558119-98558269	-
chr1	98603929	98604079	1:98603929-98604079	-
chr1	98660959	98661109	1:98660959-98661109	ENSG00000280040,ENSG00000162627
chr1	98661579	98661729	1:98661579-98661729	ENSG00000280040,ENSG00000162627
chr1	98662119	98662309	1:98662119-98662309	ENSG00000280040,ENSG00000162627
chr1	98662359	98662569	1:98662359-98662569	ENSG00000280040,ENSG00000162627
chr1	98662715	98662865	1:98662715-98662865	ENSG00000280040,ENSG00000162627
chr1	98668499	98668649	1:98668499-98668649	ENSG00000280040,ENSG00000162627
chr1	98674239	98674389	1:98674239-98674389	ENSG00000280040,ENSG00000162627
chr1	98677368	98677518	1:98677368-98677518	-
chr1	98703099	98703249	1:98703099-98703249	-
chr1	98704559	98704709	1:98704559-98704709	-
chr1	98730319	98730469	1:98730319-98730469	-
chr1	98733873	98734023	1:98733873-98734023	-
chr1	98749279	98749429	1:98749279-98749429	-
chr1	98761359	98761509	1:98761359-98761509	-
chr1	98791939	98792089	1:98791939-98792089	-
chr1	98792219	98792369	1:98792219-98792369	-
chr1	98794137	98794287	1:98794137-98794287	-
chr1	98794379	98794549	1:98794379-98794549	-
chr1	98839964	98840114	1:98839964-98840114	-
chr1	98903379	98903529	1:98903379-98903529	ENSG00000227034
chr1	98903899	98904049	1:98903899-98904049	-
chr1	98920479	98920664	1:98920479-98920664	-
chr1	98940819	98940969	1:98940819-98940969	-
chr1	98949730	98949880	1:98949730-98949880	-
chr1	98962299	98962449	1:98962299-98962449	-
chr1	98963499	98963649	1:98963499-98963649	-
chr1	98982059	98982209	1:98982059-98982209	ENSG00000117598,ENSG00000232825,ENSG00000227034
chr1	98988783	98988933	1:98988783-98988933	-
chr1	98989339	98989489	1:98989339-98989489	ENSG00000117598,ENSG00000232825,ENSG00000227034
chr1	98989659	98989809	1:98989659-98989809	ENSG00000117598,ENSG00000232825,ENSG00000227034
chr1	98991279	98991429	1:98991279-98991429	ENSG00000117598,ENSG00000232825,ENSG00000227034
chr1	98991759	98991929	1:98991759-98991929	ENSG00000117598,ENSG00000232825,ENSG00000227034
chr1	99004519	99004669	1:99004519-99004669	ENSG00000117598,ENSG00000232825,ENSG00000227034
chr1	99004999	99005149	1:99004999-99005149	ENSG00000117598,ENSG00000232825,ENSG00000227034
chr1	99105237	99105387	1:99105237-99105387	-
chr1	99119279	99119451	1:99119279-99119451	-
chr1	99173359	99173509	1:99173359-99173509	-
chr1	99176791	99176941	1:99176791-99176941	-
chr1	99177579	99177729	1:99177579-99177729	-
chr1	99180419	99180569	1:99180419-99180569	ENSG00000117600
chr1	99181079	99181229	1:99181079-99181229	-
chr1	99182019	99182206	1:99182019-99182206	-
chr1	99227728	99227878	1:99227728-99227878	-
chr1	99264279	99264429	1:99264279-99264429	ENSG00000117600
chr1	99266839	99266989	1:99266839-99266989	ENSG00000117600
chr1	99285741	99285891	1:99285741-99285891	-
chr1	99326319	99326469	1:99326319-99326469	-
chr1	99348579	99348729	1:99348579-99348729	-
chr1	99397139	99397289	1:99397139-99397289	-
chr1	99441799	99441949	1:99441799-99441949	-
chr1	99445467	99445617	1:99445467-99445617	-
chr1	99456699	99456900	1:99456699-99456900	ENSG00000233983
chr1	99457439	99457589	1:99457439-99457589	ENSG00000233983
chr1	99465659	99465809	1:99465659-99465809	ENSG00000233983
chr1	99469689	99469839	1:99469689-99469839	ENSG00000233983
chr1	99473019	99473169	1:99473019-99473169	-
chr1	99481499	99481662	1:99481499-99481662	-
chr1	99490167	99490329	1:99490167-99490329	-
chr1	99494939	99495089	1:99494939-99495089	-
chr1	99496179	99496329	1:99496179-99496329	-
chr1	99503439	99503589	1:99503439-99503589	ENSG00000224445
chr1	99525439	99525589	1:99525439-99525589	ENSG00000224445
chr1	99527219	99527369	1:99527219-99527369	ENSG00000224445
chr1	99534619	99534789	1:99534619-99534789	ENSG00000224445
chr1	99535868	99536018	1:99535868-99536018	-
chr1	99544399	99544609	1:99544399-99544609	-
chr1	99549019	99549169	1:99549019-99549169	-
chr1	99553845	99553995	1:99553845-99553995	-
chr1	99558019	99558169	1:99558019-99558169	-
chr1	99558659	99558809	1:99558659-99558809	-
chr1	99570619	99570769	1:99570619-99570769	-
chr1	99580599	99580759	1:99580599-99580759	-
chr1	99590939	99591089	1:99590939-99591089	ENSG00000224445
chr1	99594319	99594469	1:99594319-99594469	-
chr1	99595179	99595329	1:99595179-99595329	ENSG00000224445
chr1	99599081	99599231	1:99599081-99599231	ENSG00000224445
chr1	99599799	99599949	1:99599799-99599949	ENSG00000224445
chr1	99600919	99601069	1:99600919-99601069	ENSG00000224445
chr1	99604039	99604189	1:99604039-99604189	ENSG00000224445
chr1	99614879	99615029	1:99614879-99615029	-
chr1	99644499	99644649	1:99644499-99644649	-
chr1	99645299	99645489	1:99645299-99645489	ENSG00000099260
chr1	99645774	99645924	1:99645774-99645924	-
chr1	99646039	99646189	1:99646039-99646189	ENSG00000099260
chr1	99647604	99647754	1:99647604-99647754	-
chr1	99648219	99648369	1:99648219-99648369	ENSG00000099260
chr1	99650159	99650309	1:99650159-99650309	ENSG00000099260
chr1	99650899	99651049	1:99650899-99651049	ENSG00000099260
chr1	99652959	99653109	1:99652959-99653109	ENSG00000099260
chr1	99657319	99657469	1:99657319-99657469	-
chr1	99659839	99659989	1:99659839-99659989	-
chr1	99660619	99660769	1:99660619-99660769	-
chr1	99661919	99662069	1:99661919-99662069	ENSG00000099260
chr1	99662659	99662809	1:99662659-99662809	ENSG00000099260
chr1	99670687	99670837	1:99670687-99670837	-
chr1	99672159	99672309	1:99672159-99672309	-
chr1	99672659	99672829	1:99672659-99672829	ENSG00000099260
chr1	99680399	99680549	1:99680399-99680549	ENSG00000099260
chr1	99681739	99681889	1:99681739-99681889	ENSG00000099260
chr1	99682559	99682709	1:99682559-99682709	ENSG00000099260
chr1	99685799	99685949	1:99685799-99685949	ENSG00000099260,ENSG00000223656
chr1	99691259	99691409	1:99691259-99691409	ENSG00000223656
chr1	99700119	99700269	1:99700119-99700269	ENSG00000223656
chr1	99705499	99705649	1:99705499-99705649	ENSG00000156869
chr1	99705788	99705938	1:99705788-99705938	-
chr1	99707659	99707809	1:99707659-99707809	ENSG00000223656,ENSG00000156869
chr1	99727859	99728029	1:99727859-99728029	-
chr1	99728939	99729089	1:99728939-99729089	-
chr1	99737119	99737269	1:99737119-99737269	-
chr1	99756679	99756829	1:99756679-99756829	ENSG00000201491
chr1	99766599	99766749	1:99766599-99766749	ENSG00000156869,ENSG00000201491,ENSG00000202254
chr1	99768099	99768269	1:99768099-99768269	ENSG00000156869,ENSG00000201491,ENSG00000202254
chr1	99768579	99768729	1:99768579-99768729	ENSG00000156869,ENSG00000201491,ENSG00000202254
chr1	99771599	99771749	1:99771599-99771749	ENSG00000156869,ENSG00000201491
chr1	99784248	99784398	1:99784248-99784398	ENSG00000201491,ENSG00000202254
chr1	99808819	99808969	1:99808819-99808969	ENSG00000201491,ENSG00000202254,ENSG00000231996,ENSG00000162688,ENSG00000283761,ENSG00000202259
chr1	99818419	99818569	1:99818419-99818569	ENSG00000231996
chr1	99849959	99850109	1:99849959-99850109	ENSG00000231996,ENSG00000162688
chr1	99850259	99850429	1:99850259-99850429	ENSG00000231996,ENSG00000162688
chr1	99850859	99851009	1:99850859-99851009	ENSG00000231996,ENSG00000162688
chr1	99852199	99852349	1:99852199-99852349	ENSG00000231996,ENSG00000162688
chr1	99852779	99852929	1:99852779-99852929	ENSG00000231996,ENSG00000162688
chr1	99869439	99869589	1:99869439-99869589	ENSG00000162688
chr1	99870759	99870909	1:99870759-99870909	ENSG00000162688
chr1	99886890	99887040	1:99886890-99887040	-
chr1	99887379	99887529	1:99887379-99887529	-
chr1	99915728	99915878	1:99915728-99915878	-
chr1	99917367	99917517	1:99917367-99917517	-
chr1	99919339	99919489	1:99919339-99919489	ENSG00000202259
chr1	99943319	99943469	1:99943319-99943469	ENSG00000228084,ENSG00000117620,ENSG00000283761,ENSG00000212248,ENSG00000202259
chr1	99950662	99950812	1:99950662-99950812	-
chr1	99956919	99957069	1:99956919-99957069	ENSG00000228084,ENSG00000117620,ENSG00000283761,ENSG00000212248,ENSG00000202259
chr1	99963119	99963269	1:99963119-99963269	ENSG00000228084,ENSG00000117620,ENSG00000283761,ENSG00000212248
chr1	99963359	99963509	1:99963359-99963509	ENSG00000228084,ENSG00000117620,ENSG00000283761
chr1	99969479	99969629	1:99969479-99969629	ENSG00000228084,ENSG00000117620,ENSG00000283761
chr1	99969886	99970049	1:99969886-99970049	ENSG00000228084,ENSG00000117620,ENSG00000283761,ENSG00000212248
chr1	99970359	99970546	1:99970359-99970546	ENSG00000228084,ENSG00000117620,ENSG00000283761,ENSG00000212248
chr1	99970999	99971149	1:99970999-99971149	ENSG00000117620,ENSG00000283761,ENSG00000212248
chr1	99972599	99972749	1:99972599-99972749	ENSG00000117620,ENSG00000283761,ENSG00000212248
chr1	99986959	99987109	1:99986959-99987109	ENSG00000117620,ENSG00000283761,ENSG00000212248,ENSG00000202259
chr1	99994629	99994779	1:99994629-99994779	ENSG00000202259
chr1	100034579	100034749	1:100034579-100034749	ENSG00000202259,ENSG00000156875
chr1	100036869	100037049	1:100036869-100037049	ENSG00000156875
chr1	100037199	100037349	1:100037199-100037349	ENSG00000156875
chr1	100037979	100038149	1:100037979-100038149	ENSG00000117620,ENSG00000283761,ENSG00000212248,ENSG00000202259,ENSG00000156875
chr1	100038779	100038929	1:100038779-100038929	ENSG00000283761,ENSG00000202259,ENSG00000156875
chr1	100048879	100049029	1:100048879-100049029	-
chr1	100052055	100052205	1:100052055-100052205	ENSG00000156875
chr1	100065439	100065589	1:100065439-100065589	-
chr1	100075099	100075309	1:100075099-100075309	ENSG00000241073
chr1	100075939	100076089	1:100075939-100076089	ENSG00000241073
chr1	100077659	100077809	1:100077659-100077809	ENSG00000241073
chr1	100100339	100100509	1:100100339-100100509	ENSG00000226952
chr1	100104139	100104289	1:100104139-100104289	ENSG00000226952
chr1	100130819	100130969	1:100130819-100130969	-
chr1	100132959	100133109	1:100132959-100133109	ENSG00000231996,ENSG00000228084,ENSG00000117620,ENSG00000283761,ENSG00000212248,ENSG00000202259,ENSG00000156875,ENSG00000241073,ENSG00000156876,ENSG00000122435,ENSG00000122477,ENSG00000271415,ENSG00000225169,ENSG00000285530,ENSG00000224616,ENSG00000137996
chr1	100133559	100133709	1:100133559-100133709	-
chr1	100134979	100135129	1:100134979-100135129	-
chr1	100164339	100164509	1:100164339-100164509	ENSG00000122477,ENSG00000271415,ENSG00000225169
chr1	100178217	100178367	1:100178217-100178367	ENSG00000122477
chr1	100188039	100188189	1:100188039-100188189	ENSG00000122477,ENSG00000271415,ENSG00000225169,ENSG00000285530
chr1	100188335	100188485	1:100188335-100188485	-
chr1	100188779	100188929	1:100188779-100188929	ENSG00000122477,ENSG00000271415,ENSG00000225169,ENSG00000285530
chr1	100192915	100193065	1:100192915-100193065	ENSG00000271415
chr1	100220019	100220169	1:100220019-100220169	ENSG00000225169,ENSG00000285530
chr1	100229758	100229908	1:100229758-100229908	ENSG00000285530
chr1	100230187	100230337	1:100230187-100230337	-
chr1	100239999	100240149	1:100239999-100240149	ENSG00000137992,ENSG00000230287
chr1	100249199	100249349	1:100249199-100249349	ENSG00000137992,ENSG00000230287
chr1	100249819	100249969	1:100249819-100249969	ENSG00000137992,ENSG00000225169,ENSG00000285530,ENSG00000230287,ENSG00000224616,ENSG00000137996,ENSG00000207750
chr1	100250579	100250729	1:100250579-100250729	-
chr1	100265679	100265849	1:100265679-100265849	ENSG00000224616,ENSG00000137996
chr1	100266119	100266269	1:100266119-100266269	ENSG00000137992,ENSG00000225169,ENSG00000285530,ENSG00000230287,ENSG00000224616,ENSG00000137996,ENSG00000207750
chr1	100266859	100267009	1:100266859-100267009	ENSG00000224616,ENSG00000137996
chr1	100277999	100278149	1:100277999-100278149	ENSG00000207750
chr1	100290079	100290229	1:100290079-100290229	ENSG00000207750
chr1	100290459	100290609	1:100290459-100290609	ENSG00000207750
chr1	100292739	100292909	1:100292739-100292909	ENSG00000207750
chr1	100308899	100309049	1:100308899-100309049	-
chr1	100322999	100323169	1:100322999-100323169	ENSG00000215871,ENSG00000223906
chr1	100323599	100323749	1:100323599-100323749	ENSG00000215871,ENSG00000223906
chr1	100331259	100331409	1:100331259-100331409	ENSG00000215871,ENSG00000223906
chr1	100347459	100347609	1:100347459-100347609	ENSG00000223906,ENSG00000079335
chr1	100351299	100351469	1:100351299-100351469	ENSG00000215871,ENSG00000223906,ENSG00000079335
chr1	100351619	100351769	1:100351619-100351769	ENSG00000215871,ENSG00000223906,ENSG00000079335
chr1	100352259	100352409	1:100352259-100352409	ENSG00000224616,ENSG00000137996,ENSG00000207750,ENSG00000215871,ENSG00000223906,ENSG00000079335,ENSG00000234332
chr1	100353132	100353282	1:100353132-100353282	-
chr1	100354999	100355149	1:100354999-100355149	-
chr1	100358299	100358449	1:100358299-100358449	ENSG00000079335
chr1	100360859	100361009	1:100360859-100361009	ENSG00000079335
chr1	100375239	100375389	1:100375239-100375389	ENSG00000234332
chr1	100387339	100387509	1:100387339-100387509	ENSG00000234332
chr1	100387782	100387932	1:100387782-100387932	ENSG00000234332
chr1	100388099	100388249	1:100388099-100388249	ENSG00000234332
chr1	100400459	100400629	1:100400459-100400629	ENSG00000234332
chr1	100443839	100443989	1:100443839-100443989	-
chr1	100444139	100444289	1:100444139-100444289	-
chr1	100444399	100444569	1:100444399-100444569	-
chr1	100455619	100455769	1:100455619-100455769	-
chr1	100456999	100457149	1:100456999-100457149	-
chr1	100459619	100459769	1:100459619-100459769	ENSG00000207750
chr1	100463859	100464009	1:100463859-100464009	ENSG00000228086
chr1	100492789	100492939	1:100492789-100492939	ENSG00000228086
chr1	100499503	100499653	1:100499503-100499653	ENSG00000228086
chr1	100502519	100502669	1:100502519-100502669	ENSG00000228086
chr1	100506339	100506514	1:100506339-100506514	ENSG00000228086
chr1	100523139	100523289	1:100523139-100523289	-
chr1	100528979	100529129	1:100528979-100529129	ENSG00000228086,ENSG00000181656
chr1	100530439	100530589	1:100530439-100530589	ENSG00000181656
chr1	100530959	100531129	1:100530959-100531129	ENSG00000228086,ENSG00000181656
chr1	100534399	100534549	1:100534399-100534549	ENSG00000181656
chr1	100538339	100538489	1:100538339-100538489	ENSG00000181656
chr1	100539459	100539609	1:100539459-100539609	ENSG00000181656
chr1	100539859	100540009	1:100539859-100540009	ENSG00000181656
chr1	100564429	100564579	1:100564429-100564579	-
chr1	100583979	100584129	1:100583979-100584129	ENSG00000213421
chr1	100584759	100584909	1:100584759-100584909	ENSG00000213421
chr1	100585179	100585329	1:100585179-100585329	ENSG00000213421
chr1	100585899	100586049	1:100585899-100586049	ENSG00000213421
chr1	100597136	100597289	1:100597136-100597289	ENSG00000213421
chr1	100597999	100598149	1:100597999-100598149	-
chr1	100606579	100606729	1:100606579-100606729	-
chr1	100622159	100622309	1:100622159-100622309	ENSG00000228086,ENSG00000230402,ENSG00000285525,ENSG00000224685,ENSG00000271277
chr1	100623299	100623469	1:100623299-100623469	ENSG00000285525
chr1	100627459	100627629	1:100627459-100627629	ENSG00000285525
chr1	100628099	100628249	1:100628099-100628249	ENSG00000285525
chr1	100628766	100628916	1:100628766-100628916	ENSG00000285525
chr1	100631179	100631329	1:100631179-100631329	ENSG00000285525
chr1	100640275	100640425	1:100640275-100640425	ENSG00000230402
chr1	100643579	100643729	1:100643579-100643729	ENSG00000230402,ENSG00000224685
chr1	100643899	100644069	1:100643899-100644069	ENSG00000230402,ENSG00000224685
chr1	100648253	100648403	1:100648253-100648403	ENSG00000230402,ENSG00000224685
chr1	100649269	100649419	1:100649269-100649419	ENSG00000230402,ENSG00000224685
chr1	100658288	100658438	1:100658288-100658438	ENSG00000224685
chr1	100671679	100671849	1:100671679-100671849	-
chr1	100703934	100704089	1:100703934-100704089	-
chr1	100708559	100708709	1:100708559-100708709	ENSG00000162692
chr1	100708759	100708909	1:100708759-100708909	-
chr1	100711419	100711569	1:100711419-100711569	ENSG00000162692
chr1	100719599	100719749	1:100719599-100719749	ENSG00000162692
chr1	100721619	100721769	1:100721619-100721769	ENSG00000162692
chr1	100730266	100730416	1:100730266-100730416	-
chr1	100734839	100735009	1:100734839-100735009	ENSG00000162692
chr1	100735434	100735584	1:100735434-100735584	ENSG00000162692
chr1	100736439	100736589	1:100736439-100736589	ENSG00000162692
chr1	100736879	100737029	1:100736879-100737029	ENSG00000162692
chr1	100752939	100753089	1:100752939-100753089	-
chr1	100758059	100758209	1:100758059-100758209	-
chr1	100765379	100765529	1:100765379-100765529	-
chr1	100770039	100770189	1:100770039-100770189	-
chr1	100770339	100770489	1:100770339-100770489	-
chr1	100773559	100773709	1:100773559-100773709	-
chr1	100781895	100782045	1:100781895-100782045	-
chr1	100785859	100786009	1:100785859-100786009	-
chr1	100786359	100786509	1:100786359-100786509	-
chr1	100791719	100791909	1:100791719-100791909	-
chr1	100794839	100794989	1:100794839-100794989	-
chr1	100795099	100795249	1:100795099-100795249	-
chr1	100799679	100799829	1:100799679-100799829	-
chr1	100800039	100800189	1:100800039-100800189	-
chr1	100806880	100807030	1:100806880-100807030	-
chr1	100810479	100810632	1:100810479-100810632	-
chr1	100835139	100835289	1:100835139-100835289	-
chr1	100835599	100835749	1:100835599-100835749	-
chr1	100847539	100847689	1:100847539-100847689	-
chr1	100855239	100855389	1:100855239-100855389	-
chr1	100860478	100860649	1:100860478-100860649	-
chr1	100861499	100861669	1:100861499-100861669	-
chr1	100862619	100862769	1:100862619-100862769	-
chr1	100866139	100866289	1:100866139-100866289	-
chr1	100866479	100866649	1:100866479-100866649	-
chr1	100868479	100868629	1:100868479-100868629	-
chr1	100868779	100868929	1:100868779-100868929	-
chr1	100884079	100884229	1:100884079-100884229	ENSG00000162694,ENSG00000273204
chr1	100894759	100894929	1:100894759-100894929	ENSG00000162694,ENSG00000273204,ENSG00000162695
chr1	100895079	100895229	1:100895079-100895229	ENSG00000162694,ENSG00000273204,ENSG00000162695
chr1	100895959	100896109	1:100895959-100896109	ENSG00000162694,ENSG00000273204,ENSG00000162695
chr1	100896739	100896909	1:100896739-100896909	ENSG00000162694,ENSG00000273204,ENSG00000162695
chr1	100921219	100921369	1:100921219-100921369	ENSG00000230946
chr1	100924285	100924489	1:100924285-100924489	-
chr1	100949610	100949760	1:100949610-100949760	ENSG00000230946
chr1	100950959	100951109	1:100950959-100951109	ENSG00000230946
chr1	100955459	100955629	1:100955459-100955629	ENSG00000162695,ENSG00000230946
chr1	100960201	100960351	1:100960201-100960351	ENSG00000162695
chr1	100989439	100989589	1:100989439-100989589	-
chr1	100989779	100989949	1:100989779-100989949	ENSG00000230946,ENSG00000117543,ENSG00000235795
chr1	100995739	100995889	1:100995739-100995889	ENSG00000235795
chr1	101000259	101000409	1:101000259-101000409	ENSG00000235795
chr1	101002679	101002829	1:101002679-101002829	ENSG00000235795
chr1	101004156	101004329	1:101004156-101004329	ENSG00000117543,ENSG00000235795
chr1	101004799	101004949	1:101004799-101004949	ENSG00000117543,ENSG00000235795
chr1	101006745	101006895	1:101006745-101006895	-
chr1	101022417	101022569	1:101022417-101022569	ENSG00000117543,ENSG00000233184
chr1	101025379	101025529	1:101025379-101025529	ENSG00000117543,ENSG00000233184
chr1	101025759	101025909	1:101025759-101025909	ENSG00000117543,ENSG00000233184
chr1	101039379	101039529	1:101039379-101039529	-
chr1	101043859	101044009	1:101043859-101044009	-
chr1	101064780	101064930	1:101064780-101064930	-
chr1	101071699	101071849	1:101071699-101071849	ENSG00000233184
chr1	101101479	101101649	1:101101479-101101649	-
chr1	101105999	101106149	1:101105999-101106149	-
chr1	101112159	101112309	1:101112159-101112309	-
chr1	101112523	101112673	1:101112523-101112673	-
chr1	101130699	101130849	1:101130699-101130849	ENSG00000252765
chr1	101136417	101136567	1:101136417-101136567	ENSG00000252765
chr1	101136899	101137049	1:101136899-101137049	ENSG00000252765
chr1	101137299	101137449	1:101137299-101137449	ENSG00000252765
chr1	101145539	101145689	1:101145539-101145689	-
chr1	101149079	101149229	1:101149079-101149229	-
chr1	101150419	101150569	1:101150419-101150569	-
chr1	101150779	101150929	1:101150779-101150929	-
chr1	101161679	101161829	1:101161679-101161829	-
chr1	101163180	101163330	1:101163180-101163330	-
chr1	101163419	101163569	1:101163419-101163569	-
chr1	101175599	101175749	1:101175599-101175749	-
chr1	101182119	101182269	1:101182119-101182269	-
chr1	101183419	101183569	1:101183419-101183569	ENSG00000271578
chr1	101185599	101185749	1:101185599-101185749	ENSG00000271578
chr1	101187439	101187589	1:101187439-101187589	ENSG00000271578
chr1	101190599	101190749	1:101190599-101190749	ENSG00000271578
chr1	101200619	101200769	1:101200619-101200769	ENSG00000271578
chr1	101204319	101204472	1:101204319-101204472	ENSG00000271578
chr1	101207972	101208122	1:101207972-101208122	-
chr1	101235859	101236009	1:101235859-101236009	ENSG00000225938,ENSG00000170989
chr1	101236819	101236969	1:101236819-101236969	ENSG00000225938,ENSG00000170989
chr1	101237619	101237789	1:101237619-101237789	ENSG00000225938,ENSG00000170989
chr1	101237958	101238108	1:101237958-101238108	-
chr1	101238399	101238549	1:101238399-101238549	-
chr1	101238779	101238929	1:101238779-101238929	ENSG00000117543,ENSG00000233184,ENSG00000225938,ENSG00000170989,ENSG00000173810
chr1	101242459	101242609	1:101242459-101242609	ENSG00000225938,ENSG00000170989,ENSG00000173810
chr1	101250799	101250949	1:101250799-101250949	ENSG00000228399
chr1	101251079	101251229	1:101251079-101251229	ENSG00000228399
chr1	101254039	101254189	1:101254039-101254189	ENSG00000228399,ENSG00000173810
chr1	101257939	101258089	1:101257939-101258089	ENSG00000228399
chr1	101259799	101259969	1:101259799-101259969	ENSG00000228399,ENSG00000173810
chr1	101260619	101260769	1:101260619-101260769	ENSG00000228399,ENSG00000173810
chr1	101262178	101262328	1:101262178-101262328	ENSG00000228399,ENSG00000173810
chr1	101262839	101262989	1:101262839-101262989	ENSG00000228399,ENSG00000173810
chr1	101264779	101265079	1:101264779-101265079	ENSG00000228399,ENSG00000173810
chr1	101282459	101282609	1:101282459-101282609	ENSG00000173810
chr1	101282819	101282969	1:101282819-101282969	ENSG00000173810
chr1	101288559	101288709	1:101288559-101288709	ENSG00000230946,ENSG00000233184,ENSG00000225938,ENSG00000170989,ENSG00000173810
chr1	101288998	101289148	1:101288998-101289148	-
chr1	101291799	101291949	1:101291799-101291949	ENSG00000173810
chr1	101293519	101293669	1:101293519-101293669	-
chr1	101293819	101293969	1:101293819-101293969	-
chr1	101298759	101298909	1:101298759-101298909	-
chr1	101299269	101299419	1:101299269-101299419	-
chr1	101301099	101301249	1:101301099-101301249	-
chr1	101301623	101301773	1:101301623-101301773	-
chr1	101302992	101303149	1:101302992-101303149	-
chr1	101309379	101309529	1:101309379-101309529	ENSG00000231671
chr1	101309919	101310069	1:101309919-101310069	-
chr1	101314339	101314489	1:101314339-101314489	ENSG00000231671
chr1	101357499	101357649	1:101357499-101357649	ENSG00000231671
chr1	101366679	101366829	1:101366679-101366829	-
chr1	101366959	101367109	1:101366959-101367109	-
chr1	101371279	101371429	1:101371279-101371429	-
chr1	101376559	101376709	1:101376559-101376709	-
chr1	101389339	101389489	1:101389339-101389489	-
chr1	101394139	101394289	1:101394139-101394289	-
chr1	101438519	101438669	1:101438519-101438669	-
chr1	101452839	101452989	1:101452839-101452989	-
chr1	101474172	101474322	1:101474172-101474322	-
chr1	101506639	101506829	1:101506639-101506829	ENSG00000226715
chr1	101507819	101507969	1:101507819-101507969	-
chr1	101520379	101520549	1:101520379-101520549	ENSG00000226715,ENSG00000252717,ENSG00000162699,ENSG00000243480,ENSG00000227408
chr1	101560214	101560364	1:101560214-101560364	-
chr1	101567697	101567849	1:101567697-101567849	ENSG00000226715
chr1	101587879	101588049	1:101587879-101588049	ENSG00000226715
chr1	101653499	101653649	1:101653499-101653649	ENSG00000226715
chr1	101697200	101697389	1:101697200-101697389	-
chr1	101738579	101738749	1:101738579-101738749	ENSG00000226715,ENSG00000252530,ENSG00000183298,ENSG00000252717,ENSG00000271277,ENSG00000162699
chr1	101740539	101740689	1:101740539-101740689	ENSG00000252530,ENSG00000252717
chr1	101745659	101745809	1:101745659-101745809	ENSG00000252530
chr1	101748213	101748363	1:101748213-101748363	ENSG00000252530
chr1	101769679	101769829	1:101769679-101769829	ENSG00000183298,ENSG00000252717
chr1	101781519	101781669	1:101781519-101781669	ENSG00000183298,ENSG00000252717
chr1	101820199	101820349	1:101820199-101820349	ENSG00000118733,ENSG00000252717,ENSG00000271277,ENSG00000162699
chr1	101938773	101938923	1:101938773-101938923	ENSG00000271277,ENSG00000162699
chr1	101941677	101941827	1:101941677-101941827	-
chr1	101971419	101971569	1:101971419-101971569	ENSG00000118733,ENSG00000271277,ENSG00000162699
chr1	101996939	101997089	1:101996939-101997089	ENSG00000118733
chr1	102014368	102014518	1:102014368-102014518	-
chr1	102053362	102053512	1:102053362-102053512	-
chr1	102165429	102165579	1:102165429-102165579	-
chr1	102167266	102167416	1:102167266-102167416	-
chr1	102191879	102192029	1:102191879-102192029	-
chr1	102221803	102221953	1:102221803-102221953	-
chr1	102242131	102242431	1:102242131-102242431	-
chr1	102294884	102295034	1:102294884-102295034	-
chr1	102367157	102367307	1:102367157-102367307	ENSG00000233359
chr1	102434595	102434745	1:102434595-102434745	-
chr1	102499060	102499210	1:102499060-102499210	-
chr1	102550919	102551069	1:102550919-102551069	-
chr1	102577999	102578149	1:102577999-102578149	ENSG00000271277,ENSG00000162699,ENSG00000237763,ENSG00000174876,ENSG00000227408,ENSG00000187733
chr1	102588645	102588795	1:102588645-102588795	-
chr1	102622947	102623097	1:102622947-102623097	-
chr1	102641030	102641180	1:102641030-102641180	-
chr1	102715263	102715413	1:102715263-102715413	-
chr1	102733119	102733269	1:102733119-102733269	-
chr1	102774739	102774889	1:102774739-102774889	-
chr1	102791119	102791269	1:102791119-102791269	ENSG00000234441
chr1	102792803	102792953	1:102792803-102792953	-
chr1	102799619	102799769	1:102799619-102799769	-
chr1	102834939	102835089	1:102834939-102835089	-
chr1	102852659	102852827	1:102852659-102852827	ENSG00000230864
chr1	102853317	102853467	1:102853317-102853467	ENSG00000230864
chr1	102858819	102858969	1:102858819-102858969	ENSG00000230864
chr1	102864799	102864949	1:102864799-102864949	ENSG00000230864
chr1	102879719	102879869	1:102879719-102879869	ENSG00000060718,ENSG00000234441
chr1	102883959	102884109	1:102883959-102884109	ENSG00000060718
chr1	102892299	102892469	1:102892299-102892469	ENSG00000162699,ENSG00000060718,ENSG00000230759,ENSG00000237763,ENSG00000174876,ENSG00000227408,ENSG00000187733,ENSG00000225191,ENSG00000215869,ENSG00000228347
chr1	102897659	102897829	1:102897659-102897829	ENSG00000252717,ENSG00000271277,ENSG00000162699,ENSG00000060718,ENSG00000230759,ENSG00000237763,ENSG00000174876,ENSG00000227408,ENSG00000187733,ENSG00000225191,ENSG00000215869
chr1	102919747	102920047	1:102919747-102920047	-
chr1	102941569	102941719	1:102941569-102941719	ENSG00000234441
chr1	102942439	102942589	1:102942439-102942589	ENSG00000234441
chr1	102967899	102968049	1:102967899-102968049	ENSG00000060718,ENSG00000243480
chr1	102970619	102970769	1:102970619-102970769	ENSG00000252717,ENSG00000271277,ENSG00000162699,ENSG00000060718,ENSG00000230759,ENSG00000243480,ENSG00000237763,ENSG00000174876,ENSG00000227408,ENSG00000187733,ENSG00000225191,ENSG00000215869
chr1	102991802	102991952	1:102991802-102991952	-
chr1	103056519	103056689	1:103056519-103056689	ENSG00000234257,ENSG00000230759,ENSG00000237763,ENSG00000174876,ENSG00000187733,ENSG00000225191,ENSG00000215869
chr1	103057278	103057428	1:103057278-103057428	-
chr1	103064039	103064189	1:103064039-103064189	ENSG00000243480,ENSG00000227408
chr1	103084323	103084473	1:103084323-103084473	-
chr1	103106366	103106569	1:103106366-103106569	ENSG00000060718,ENSG00000234257
chr1	103107039	103107189	1:103107039-103107189	ENSG00000060718,ENSG00000234257
chr1	103108619	103108769	1:103108619-103108769	ENSG00000060718,ENSG00000234257
chr1	103108839	103108989	1:103108839-103108989	ENSG00000060718,ENSG00000234257
chr1	103129419	103129569	1:103129419-103129569	-
chr1	103146279	103146429	1:103146279-103146429	-
chr1	103157079	103157229	1:103157079-103157229	ENSG00000227408
chr1	103170679	103170829	1:103170679-103170829	-
chr1	103171339	103171489	1:103171339-103171489	-
chr1	103180759	103180909	1:103180759-103180909	ENSG00000230759,ENSG00000243480,ENSG00000234441,ENSG00000227408
chr1	103197359	103197509	1:103197359-103197509	ENSG00000243480
chr1	103211199	103211349	1:103211199-103211349	ENSG00000234441
chr1	103220799	103221009	1:103220799-103221009	-
chr1	103231979	103232129	1:103231979-103232129	-
chr1	103250539	103250689	1:103250539-103250689	ENSG00000230759
chr1	103256619	103256769	1:103256619-103256769	ENSG00000230759,ENSG00000227408
chr1	103265759	103265909	1:103265759-103265909	ENSG00000243480
chr1	103266159	103266309	1:103266159-103266309	ENSG00000230759,ENSG00000243480
chr1	103284279	103284429	1:103284279-103284429	-
chr1	103284499	103284649	1:103284499-103284649	ENSG00000230759
chr1	103371373	103371523	1:103371373-103371523	ENSG00000230759
chr1	103461293	103461443	1:103461293-103461443	ENSG00000230759,ENSG00000243480
chr1	103489992	103490142	1:103489992-103490142	-
chr1	103492373	103492523	1:103492373-103492523	ENSG00000230759
chr1	103496353	103496523	1:103496353-103496523	ENSG00000230759
chr1	103513853	103514003	1:103513853-103514003	ENSG00000234441
chr1	103515033	103515203	1:103515033-103515203	ENSG00000230759,ENSG00000224613,ENSG00000222069,ENSG00000185946,ENSG00000227408
chr1	103516869	103517019	1:103516869-103517019	ENSG00000222069
chr1	103517493	103517643	1:103517493-103517643	ENSG00000222069
chr1	103525373	103525523	1:103525373-103525523	ENSG00000224613,ENSG00000222069,ENSG00000185946,ENSG00000227408
chr1	103525853	103526023	1:103525853-103526023	ENSG00000230759,ENSG00000224613,ENSG00000222069,ENSG00000185946,ENSG00000240038,ENSG00000236085,ENSG00000237763,ENSG00000174876,ENSG00000227408,ENSG00000215869
chr1	103541561	103541711	1:103541561-103541711	ENSG00000185946
chr1	103546633	103546783	1:103546633-103546783	ENSG00000185946,ENSG00000240038
chr1	103562113	103562263	1:103562113-103562263	ENSG00000240038,ENSG00000236085
chr1	103576173	103576323	1:103576173-103576323	ENSG00000240038,ENSG00000243480
chr1	103771279	103771429	1:103771279-103771429	-
chr1	103831967	103832117	1:103831967-103832117	ENSG00000243480,ENSG00000227408
chr1	103870998	103871148	1:103870998-103871148	ENSG00000234441,ENSG00000225191
chr1	103900062	103900212	1:103900062-103900212	ENSG00000225191,ENSG00000215869
chr1	103960533	103960683	1:103960533-103960683	ENSG00000187733,ENSG00000225191,ENSG00000215869
chr1	104019886	104020036	1:104019886-104020036	ENSG00000225191,ENSG00000215869
chr1	104165613	104165763	1:104165613-104165763	ENSG00000234441,ENSG00000215869,ENSG00000228347
chr1	104269804	104269954	1:104269804-104269954	ENSG00000228347
chr1	104282820	104282970	1:104282820-104282970	-
chr1	104413260	104413410	1:104413260-104413410	-
chr1	104519032	104519182	1:104519032-104519182	-
chr1	104593886	104594036	1:104593886-104594036	-
chr1	104648273	104648423	1:104648273-104648423	-
chr1	104780611	104780783	1:104780611-104780783	ENSG00000285981
chr1	104862395	104862545	1:104862395-104862545	ENSG00000285981
chr1	104870333	104870483	1:104870333-104870483	ENSG00000285981
chr1	104921688	104921838	1:104921688-104921838	ENSG00000285981
chr1	104933298	104933448	1:104933298-104933448	ENSG00000227408,ENSG00000285981
chr1	104973636	104973786	1:104973636-104973786	ENSG00000285981
chr1	104999999	105000149	1:104999999-105000149	ENSG00000285981
chr1	105137617	105137767	1:105137617-105137767	ENSG00000285981
chr1	105138593	105138743	1:105138593-105138743	ENSG00000285981
chr1	105236187	105236337	1:105236187-105236337	-
chr1	105295742	105295892	1:105295742-105295892	-
chr1	105427673	105427841	1:105427673-105427841	ENSG00000225036
chr1	105470673	105470823	1:105470673-105470823	ENSG00000285981,ENSG00000225036,ENSG00000227850,ENSG00000237897,ENSG00000232952,ENSG00000237480
chr1	105483593	105483778	1:105483593-105483778	ENSG00000227850
chr1	105485253	105485403	1:105485253-105485403	ENSG00000225036,ENSG00000230768,ENSG00000227850,ENSG00000237897,ENSG00000232952,ENSG00000237480,ENSG00000230932
chr1	105493073	105493223	1:105493073-105493223	ENSG00000234441,ENSG00000227850,ENSG00000230932
chr1	105544585	105544743	1:105544585-105544743	ENSG00000227850
chr1	105545433	105545583	1:105545433-105545583	ENSG00000227850
chr1	105546613	105546763	1:105546613-105546763	ENSG00000227850
chr1	105608813	105608983	1:105608813-105608983	ENSG00000230768,ENSG00000227850
chr1	105622658	105622808	1:105622658-105622808	ENSG00000230768
chr1	105785193	105785343	1:105785193-105785343	ENSG00000227850,ENSG00000237897,ENSG00000232952
chr1	105793663	105793823	1:105793663-105793823	ENSG00000227850,ENSG00000237897,ENSG00000232952,ENSG00000237480,ENSG00000230932
chr1	105850742	105850892	1:105850742-105850892	ENSG00000237897,ENSG00000232952
chr1	105975453	105975603	1:105975453-105975603	ENSG00000237897,ENSG00000232952,ENSG00000237480
chr1	106022433	106022583	1:106022433-106022583	ENSG00000233047,ENSG00000237480,ENSG00000230932
chr1	106055059	106055209	1:106055059-106055209	ENSG00000237480,ENSG00000230932
chr1	106121312	106121462	1:106121312-106121462	ENSG00000230932
chr1	106178919	106179069	1:106178919-106179069	ENSG00000237480,ENSG00000230932
chr1	106222533	106222683	1:106222533-106222683	ENSG00000227850,ENSG00000237897,ENSG00000232952,ENSG00000237480,ENSG00000230932
chr1	106233633	106233783	1:106233633-106233783	ENSG00000227850,ENSG00000237897,ENSG00000232952,ENSG00000237480,ENSG00000230932
chr1	106254770	106254920	1:106254770-106254920	ENSG00000237480,ENSG00000230932
chr1	106268193	106268368	1:106268193-106268368	ENSG00000227850,ENSG00000237480,ENSG00000230932
chr1	106277013	106277163	1:106277013-106277163	ENSG00000230932
chr1	106291353	106291503	1:106291353-106291503	ENSG00000230932
chr1	106467462	106467612	1:106467462-106467612	-
chr1	106526773	106526947	1:106526773-106526947	ENSG00000270342
chr1	106536858	106537008	1:106536858-106537008	ENSG00000270342
chr1	106548649	106548799	1:106548649-106548799	ENSG00000270342
chr1	106620753	106620903	1:106620753-106620903	-
chr1	106676113	106676303	1:106676113-106676303	ENSG00000233449,ENSG00000232551
chr1	106700333	106700483	1:106700333-106700483	-
chr1	106755011	106755161	1:106755011-106755161	ENSG00000233449,ENSG00000232551
chr1	106755782	106755943	1:106755782-106755943	ENSG00000270976,ENSG00000233449,ENSG00000232551
chr1	106768182	106768332	1:106768182-106768332	ENSG00000270976,ENSG00000233449,ENSG00000232551
chr1	106768633	106768783	1:106768633-106768783	ENSG00000270976,ENSG00000233449,ENSG00000232551,ENSG00000237460
chr1	106785253	106785403	1:106785253-106785403	ENSG00000270976,ENSG00000233449,ENSG00000232551,ENSG00000237460
chr1	106818322	106818472	1:106818322-106818472	ENSG00000233449,ENSG00000232551,ENSG00000237460
chr1	106831633	106831783	1:106831633-106831783	ENSG00000233449,ENSG00000232551,ENSG00000237460
chr1	106937233	106937383	1:106937233-106937383	ENSG00000232551
chr1	106957953	106958103	1:106957953-106958103	-
chr1	106978533	106978703	1:106978533-106978703	ENSG00000232551
chr1	107000993	107001143	1:107000993-107001143	-
chr1	107004513	107004663	1:107004513-107004663	-
chr1	107039013	107039163	1:107039013-107039163	-
chr1	107047653	107047803	1:107047653-107047803	-
chr1	107056573	107056743	1:107056573-107056743	ENSG00000198890
chr1	107056993	107057143	1:107056993-107057143	ENSG00000198890
chr1	107057433	107057583	1:107057433-107057583	ENSG00000198890
chr1	107075434	107075584	1:107075434-107075584	-
chr1	107076933	107077083	1:107076933-107077083	-
chr1	107110415	107110565	1:107110415-107110565	-
chr1	107135593	107135743	1:107135593-107135743	ENSG00000162631
chr1	107140107	107140263	1:107140107-107140263	ENSG00000162631
chr1	107140453	107140603	1:107140453-107140603	ENSG00000162631
chr1	107141332	107141482	1:107141332-107141482	ENSG00000162631
chr1	107141593	107141743	1:107141593-107141743	ENSG00000162631
chr1	107142193	107142363	1:107142193-107142363	ENSG00000162631
chr1	107277113	107277263	1:107277113-107277263	-
chr1	107290607	107290757	1:107290607-107290757	-
chr1	107366314	107366464	1:107366314-107366464	-
chr1	107377535	107377685	1:107377535-107377685	-
chr1	107405336	107405486	1:107405336-107405486	-
chr1	107430455	107430605	1:107430455-107430605	-
chr1	107430773	107430923	1:107430773-107430923	ENSG00000224550
chr1	107480655	107480805	1:107480655-107480805	ENSG00000224550
chr1	107529633	107529823	1:107529633-107529823	ENSG00000224550
chr1	107536403	107536553	1:107536403-107536553	ENSG00000224550
chr1	107572753	107572903	1:107572753-107572903	ENSG00000224550
chr1	107601013	107601163	1:107601013-107601163	-
chr1	107626593	107626743	1:107626593-107626743	-
chr1	107648173	107648323	1:107648173-107648323	-
chr1	107670153	107670303	1:107670153-107670303	ENSG00000134215
chr1	107724793	107724943	1:107724793-107724943	-
chr1	107748673	107748823	1:107748673-107748823	ENSG00000196427
chr1	107750473	107750643	1:107750473-107750643	ENSG00000134215,ENSG00000196427
chr1	107766713	107766863	1:107766713-107766863	-
chr1	107767253	107767414	1:107767253-107767414	-
chr1	107782333	107782483	1:107782333-107782483	ENSG00000134215
chr1	107782618	107782768	1:107782618-107782768	-
chr1	107788553	107788703	1:107788553-107788703	ENSG00000134215
chr1	107788973	107789123	1:107788973-107789123	-
chr1	107829513	107829685	1:107829513-107829685	-
chr1	107862193	107862363	1:107862193-107862363	-
chr1	107870922	107871083	1:107870922-107871083	ENSG00000275455
chr1	107874318	107874468	1:107874318-107874468	-
chr1	107877233	107877383	1:107877233-107877383	ENSG00000275455
chr1	107879253	107879403	1:107879253-107879403	ENSG00000275455
chr1	107879502	107879652	1:107879502-107879652	-
chr1	107880053	107880203	1:107880053-107880203	ENSG00000275455
chr1	107883640	107883803	1:107883640-107883803	ENSG00000275455
chr1	107917233	107917383	1:107917233-107917383	ENSG00000275455
chr1	107936613	107936763	1:107936613-107936763	ENSG00000134215,ENSG00000275455,ENSG00000230489
chr1	107937313	107937463	1:107937313-107937463	ENSG00000134215,ENSG00000275455,ENSG00000230489
chr1	107940293	107940443	1:107940293-107940443	-
chr1	107941293	107941443	1:107941293-107941443	ENSG00000275455
chr1	107953073	107953223	1:107953073-107953223	ENSG00000196427
chr1	107963593	107963743	1:107963593-107963743	ENSG00000134215,ENSG00000230489
chr1	107963973	107964123	1:107963973-107964123	ENSG00000134215,ENSG00000230489
chr1	107964373	107964523	1:107964373-107964523	ENSG00000134215,ENSG00000230489
chr1	107964753	107964903	1:107964753-107964903	ENSG00000134215,ENSG00000230489
chr1	107965093	107965243	1:107965093-107965243	ENSG00000134215,ENSG00000230489
chr1	107965793	107965963	1:107965793-107965963	ENSG00000134215,ENSG00000230489
chr1	107967844	107967994	1:107967844-107967994	ENSG00000230489
chr1	107991813	107991963	1:107991813-107991963	-
chr1	107992473	107992623	1:107992473-107992623	-
chr1	107994093	107994243	1:107994093-107994243	-
chr1	108000833	108000983	1:108000833-108000983	ENSG00000224550,ENSG00000275455,ENSG00000238118,ENSG00000224698
chr1	108009873	108010023	1:108009873-108010023	-
chr1	108016533	108016703	1:108016533-108016703	ENSG00000275455,ENSG00000186086
chr1	108034973	108035123	1:108034973-108035123	ENSG00000226822
chr1	108041393	108041543	1:108041393-108041543	ENSG00000226822
chr1	108049633	108049783	1:108049633-108049783	ENSG00000226822
chr1	108050273	108050423	1:108050273-108050423	ENSG00000226822
chr1	108051053	108051203	1:108051053-108051203	ENSG00000226822
chr1	108051353	108051503	1:108051353-108051503	ENSG00000226822
chr1	108053413	108053603	1:108053413-108053603	ENSG00000226822
chr1	108056553	108056703	1:108056553-108056703	ENSG00000226822
chr1	108057693	108057863	1:108057693-108057863	ENSG00000226822
chr1	108060113	108060263	1:108060113-108060263	ENSG00000226822
chr1	108068253	108068403	1:108068253-108068403	-
chr1	108068538	108068688	1:108068538-108068688	-
chr1	108070833	108070983	1:108070833-108070983	ENSG00000226822
chr1	108072453	108072603	1:108072453-108072603	-
chr1	108072893	108073043	1:108072893-108073043	-
chr1	108083493	108083643	1:108083493-108083643	-
chr1	108089602	108089752	1:108089602-108089752	-
chr1	108107793	108107943	1:108107793-108107943	-
chr1	108118093	108118243	1:108118093-108118243	-
chr1	108118553	108118723	1:108118553-108118723	-
chr1	108121493	108121643	1:108121493-108121643	-
chr1	108122433	108122583	1:108122433-108122583	-
chr1	108125633	108125783	1:108125633-108125783	ENSG00000275455
chr1	108141673	108141823	1:108141673-108141823	-
chr1	108143133	108143283	1:108143133-108143283	-
chr1	108143573	108143723	1:108143573-108143723	-
chr1	108149893	108150043	1:108149893-108150043	ENSG00000196427
chr1	108182498	108182648	1:108182498-108182648	-
chr1	108194253	108194403	1:108194253-108194403	ENSG00000085491,ENSG00000260879,ENSG00000196427
chr1	108199313	108199463	1:108199313-108199463	ENSG00000085491,ENSG00000260879,ENSG00000280186
chr1	108200253	108200403	1:108200253-108200403	ENSG00000085491,ENSG00000260879,ENSG00000280186,ENSG00000196427
chr1	108200853	108201023	1:108200853-108201023	ENSG00000085491,ENSG00000260879,ENSG00000280186,ENSG00000196427
chr1	108214793	108214943	1:108214793-108214943	ENSG00000085491,ENSG00000280186
chr1	108316653	108316803	1:108316653-108316803	-
chr1	108327791	108327941	1:108327791-108327941	-
chr1	108502733	108502883	1:108502733-108502883	ENSG00000283354,ENSG00000227832,ENSG00000226483
chr1	108503153	108503323	1:108503153-108503323	ENSG00000196427,ENSG00000186086,ENSG00000283354,ENSG00000227832,ENSG00000226483
chr1	108505213	108505363	1:108505213-108505363	ENSG00000283354,ENSG00000227832,ENSG00000226483
chr1	108512613	108512763	1:108512613-108512763	ENSG00000283354,ENSG00000227832,ENSG00000226483,ENSG00000162636
chr1	108522133	108522283	1:108522133-108522283	-
chr1	108531573	108531723	1:108531573-108531723	-
chr1	108538093	108538243	1:108538093-108538243	-
chr1	108542033	108542183	1:108542033-108542183	ENSG00000186086
chr1	108559873	108560023	1:108559873-108560023	ENSG00000238122,ENSG00000241361,ENSG00000162636
chr1	108560353	108560503	1:108560353-108560503	ENSG00000162636
chr1	108560673	108560823	1:108560673-108560823	ENSG00000162636
chr1	108561021	108561183	1:108561021-108561183	ENSG00000162636
chr1	108561853	108562003	1:108561853-108562003	ENSG00000162636
chr1	108570253	108570403	1:108570253-108570403	ENSG00000196427
chr1	108575353	108575503	1:108575353-108575503	-
chr1	108575673	108575823	1:108575673-108575823	-
chr1	108583913	108584063	1:108583913-108584063	-
chr1	108586193	108586343	1:108586193-108586343	ENSG00000162636
chr1	108590153	108590303	1:108590153-108590303	-
chr1	108590553	108590703	1:108590553-108590703	ENSG00000243967,ENSG00000162636
chr1	108591093	108591243	1:108591093-108591243	ENSG00000243967,ENSG00000238118,ENSG00000224698,ENSG00000162636,ENSG00000162639,ENSG00000285923,ENSG00000244716
chr1	108592113	108592263	1:108592113-108592263	-
chr1	108592513	108592663	1:108592513-108592663	ENSG00000243967
chr1	108595593	108595743	1:108595593-108595743	ENSG00000243967,ENSG00000162636
chr1	108601833	108601983	1:108601833-108601983	ENSG00000186086
chr1	108610153	108610303	1:108610153-108610303	-
chr1	108615816	108615966	1:108615816-108615966	ENSG00000162636
chr1	108643613	108643783	1:108643613-108643783	ENSG00000226483,ENSG00000162636,ENSG00000162639,ENSG00000285923,ENSG00000134184
chr1	108644053	108644203	1:108644053-108644203	-
chr1	108645910	108646060	1:108645910-108646060	-
chr1	108646933	108647083	1:108646933-108647083	ENSG00000243967,ENSG00000162639,ENSG00000285923
chr1	108661153	108661343	1:108661153-108661343	ENSG00000162639,ENSG00000285923
chr1	108663133	108663283	1:108663133-108663283	ENSG00000162639,ENSG00000285923
chr1	108670489	108670639	1:108670489-108670639	-
chr1	108681793	108681943	1:108681793-108681943	-
chr1	108686733	108686903	1:108686733-108686903	ENSG00000134186
chr1	108692213	108692383	1:108692213-108692383	ENSG00000162639,ENSG00000285923,ENSG00000134186
chr1	108692733	108692903	1:108692733-108692903	ENSG00000134186
chr1	108693193	108693343	1:108693193-108693343	ENSG00000134186
chr1	108704633	108704783	1:108704633-108704783	ENSG00000134186
chr1	108708853	108709003	1:108708853-108709003	ENSG00000143107,ENSG00000232971
chr1	108712893	108713043	1:108712893-108713043	ENSG00000143107
chr1	108716073	108716223	1:108716073-108716223	ENSG00000143107
chr1	108716533	108716683	1:108716533-108716683	ENSG00000143107
chr1	108719433	108719583	1:108719433-108719583	ENSG00000143107
chr1	108720013	108720163	1:108720013-108720163	ENSG00000143107,ENSG00000232971
chr1	108721453	108721603	1:108721453-108721603	ENSG00000143107,ENSG00000232971
chr1	108722473	108722623	1:108722473-108722623	ENSG00000143107,ENSG00000232971
chr1	108732553	108732703	1:108732553-108732703	ENSG00000232971
chr1	108746513	108746663	1:108746513-108746663	ENSG00000238118,ENSG00000224698,ENSG00000162639,ENSG00000285923,ENSG00000134186,ENSG00000232971,ENSG00000116266,ENSG00000228076,ENSG00000121957,ENSG00000237349,ENSG00000244716
chr1	108746893	108747063	1:108746893-108747063	ENSG00000116266,ENSG00000228076
chr1	108747353	108747523	1:108747353-108747523	ENSG00000232971,ENSG00000116266,ENSG00000228076
chr1	108765373	108765523	1:108765373-108765523	ENSG00000228076
chr1	108777193	108777343	1:108777193-108777343	ENSG00000228076
chr1	108801213	108801363	1:108801213-108801363	-
chr1	108814813	108814983	1:108814813-108814983	ENSG00000228076,ENSG00000162641
chr1	108815713	108815863	1:108815713-108815863	-
chr1	108816453	108816603	1:108816453-108816603	ENSG00000228076,ENSG00000162641,ENSG00000203897,ENSG00000121957,ENSG00000237349,ENSG00000244716
chr1	108817193	108817345	1:108817193-108817345	ENSG00000162641
chr1	108820013	108820163	1:108820013-108820163	ENSG00000162641
chr1	108828233	108828383	1:108828233-108828383	ENSG00000162641,ENSG00000203897,ENSG00000121957
chr1	108828673	108828823	1:108828673-108828823	ENSG00000162641,ENSG00000121957
chr1	108830593	108830763	1:108830593-108830763	ENSG00000162641,ENSG00000203897,ENSG00000121957
chr1	108831313	108831463	1:108831313-108831463	ENSG00000162641,ENSG00000203897
chr1	108832047	108832197	1:108832047-108832197	-
chr1	108843933	108844083	1:108843933-108844083	-
chr1	108851693	108851843	1:108851693-108851843	ENSG00000162641,ENSG00000203897
chr1	108852213	108852363	1:108852213-108852363	ENSG00000162641,ENSG00000203897
chr1	108852613	108852763	1:108852613-108852763	ENSG00000203897
chr1	108876833	108877003	1:108876833-108877003	ENSG00000203897,ENSG00000121957
chr1	108877433	108877583	1:108877433-108877583	ENSG00000121957
chr1	108877933	108878083	1:108877933-108878083	ENSG00000121957
chr1	108880973	108881123	1:108880973-108881123	ENSG00000121957
chr1	108881453	108881623	1:108881453-108881623	ENSG00000121957
chr1	108892915	108893065	1:108892915-108893065	-
chr1	108896871	108897021	1:108896871-108897021	-
chr1	108898233	108898383	1:108898233-108898383	ENSG00000121957
chr1	108913213	108913363	1:108913213-108913363	-
chr1	108947908	108948058	1:108947908-108948058	-
chr1	108948273	108948423	1:108948273-108948423	ENSG00000121940
chr1	108956753	108956903	1:108956753-108956903	ENSG00000121940
chr1	108963133	108963283	1:108963133-108963283	ENSG00000121940,ENSG00000237349,ENSG00000244716
chr1	108963413	108963563	1:108963413-108963563	ENSG00000162641,ENSG00000121940,ENSG00000237349,ENSG00000244716
chr1	109025778	109025928	1:109025778-109025928	ENSG00000228665
chr1	109027933	109028083	1:109027933-109028083	ENSG00000228665
chr1	109040172	109040322	1:109040172-109040322	-
chr1	109040353	109040503	1:109040353-109040503	ENSG00000228054
chr1	109040933	109041083	1:109040933-109041083	ENSG00000085433,ENSG00000228054
chr1	109041173	109041323	1:109041173-109041323	ENSG00000085433,ENSG00000228665,ENSG00000228054
chr1	109042053	109042203	1:109042053-109042203	ENSG00000121940,ENSG00000085433,ENSG00000237349,ENSG00000244716,ENSG00000228665,ENSG00000228054
chr1	109057153	109057303	1:109057153-109057303	-
chr1	109075573	109075723	1:109075573-109075723	ENSG00000197780
chr1	109075993	109076143	1:109075993-109076143	ENSG00000121940,ENSG00000085433,ENSG00000237349,ENSG00000244716,ENSG00000228665,ENSG00000228054,ENSG00000197780,ENSG00000273382,ENSG00000215717,ENSG00000278249,ENSG00000270066,ENSG00000251484,ENSG00000179902
chr1	109080053	109080206	1:109080053-109080206	ENSG00000197780
chr1	109089273	109089423	1:109089273-109089423	-
chr1	109090633	109090783	1:109090633-109090783	ENSG00000085433,ENSG00000237349,ENSG00000244716,ENSG00000228665,ENSG00000197780,ENSG00000273382,ENSG00000215717,ENSG00000278249,ENSG00000270066,ENSG00000251484,ENSG00000179902
chr1	109091113	109091263	1:109091113-109091263	ENSG00000273382,ENSG00000215717
chr1	109091893	109092043	1:109091893-109092043	ENSG00000273382,ENSG00000215717
chr1	109094358	109094508	1:109094358-109094508	-
chr1	109100033	109100183	1:109100033-109100183	ENSG00000085433,ENSG00000237349,ENSG00000244716,ENSG00000228665,ENSG00000197780,ENSG00000273382,ENSG00000215717,ENSG00000278249,ENSG00000270066,ENSG00000251484,ENSG00000179902,ENSG00000116299
chr1	109100633	109100783	1:109100633-109100783	ENSG00000278249,ENSG00000270066,ENSG00000251484
chr1	109101133	109101285	1:109101133-109101285	ENSG00000278249,ENSG00000270066,ENSG00000251484
chr1	109104873	109105023	1:109104873-109105023	ENSG00000278249,ENSG00000270066,ENSG00000251484
chr1	109111793	109111943	1:109111793-109111943	-
chr1	109112153	109112303	1:109112153-109112303	ENSG00000179902,ENSG00000116299
chr1	109112753	109112923	1:109112753-109112923	ENSG00000237349,ENSG00000244716,ENSG00000278249,ENSG00000270066,ENSG00000251484,ENSG00000179902,ENSG00000116299
chr1	109113453	109113603	1:109113453-109113603	ENSG00000179902,ENSG00000116299
chr1	109113973	109114123	1:109113973-109114123	ENSG00000179902,ENSG00000116299
chr1	109126820	109126970	1:109126820-109126970	-
chr1	109133933	109134083	1:109133933-109134083	-
chr1	109151253	109151403	1:109151253-109151403	-
chr1	109162413	109162563	1:109162413-109162563	ENSG00000116299
chr1	109167273	109167423	1:109167273-109167423	-
chr1	109170153	109170323	1:109170153-109170323	-
chr1	109177871	109178021	1:109177871-109178021	-
chr1	109181353	109181503	1:109181353-109181503	ENSG00000116299
chr1	109197433	109197603	1:109197433-109197603	ENSG00000237349,ENSG00000116299,ENSG00000031698
chr1	109198433	109198583	1:109198433-109198583	ENSG00000116299
chr1	109201273	109201423	1:109201273-109201423	ENSG00000116299
chr1	109208953	109209103	1:109208953-109209103	ENSG00000031698
chr1	109213813	109213963	1:109213813-109213963	ENSG00000031698
chr1	109214333	109214483	1:109214333-109214483	ENSG00000031698
chr1	109214913	109215063	1:109214913-109215063	ENSG00000031698
chr1	109218633	109218783	1:109218633-109218783	ENSG00000031698
chr1	109239553	109239703	1:109239553-109239703	ENSG00000031698
chr1	109240713	109240863	1:109240713-109240863	ENSG00000031698,ENSG00000143126
chr1	109241473	109241623	1:109241473-109241623	-
chr1	109241813	109242243	1:109241813-109242243	-
chr1	109242273	109242423	1:109242273-109242423	-
chr1	109242553	109242703	1:109242553-109242703	ENSG00000031698,ENSG00000143126
chr1	109249413	109249563	1:109249413-109249563	ENSG00000143126
chr1	109253593	109253743	1:109253593-109253743	ENSG00000143126
chr1	109253893	109254043	1:109253893-109254043	-
chr1	109254293	109254443	1:109254293-109254443	ENSG00000143126
chr1	109263733	109263903	1:109263733-109263903	ENSG00000143126
chr1	109267033	109267183	1:109267033-109267183	ENSG00000143126
chr1	109277553	109277703	1:109277553-109277703	ENSG00000143126,ENSG00000134222
chr1	109282013	109282163	1:109282013-109282163	ENSG00000134222
chr1	109282262	109282412	1:109282262-109282412	-
chr1	109283193	109283363	1:109283193-109283363	ENSG00000143126,ENSG00000134222,ENSG00000221986
chr1	109283953	109284103	1:109283953-109284103	ENSG00000134222
chr1	109291214	109291364	1:109291214-109291364	ENSG00000221986
chr1	109298733	109298943	1:109298733-109298943	ENSG00000221986
chr1	109299213	109299363	1:109299213-109299363	ENSG00000134222,ENSG00000221986
chr1	109299853	109300003	1:109299853-109300003	ENSG00000221986
chr1	109300773	109300923	1:109300773-109300923	ENSG00000221986
chr1	109313113	109313263	1:109313113-109313263	ENSG00000221986
chr1	109314873	109315023	1:109314873-109315023	ENSG00000221986
chr1	109327393	109327543	1:109327393-109327543	-
chr1	109342653	109342823	1:109342653-109342823	-
chr1	109352887	109353037	1:109352887-109353037	-
chr1	109357793	109357943	1:109357793-109357943	-
chr1	109361773	109361923	1:109361773-109361923	-
chr1	109370773	109370923	1:109370773-109370923	ENSG00000134243
chr1	109371573	109371723	1:109371573-109371723	ENSG00000134243
chr1	109375833	109375983	1:109375833-109375983	-
chr1	109385573	109385723	1:109385573-109385723	ENSG00000134243
chr1	109389393	109389543	1:109389393-109389543	ENSG00000134243
chr1	109390713	109390863	1:109390713-109390863	ENSG00000134243
chr1	109391293	109391443	1:109391293-109391443	ENSG00000134243
chr1	109393033	109393183	1:109393033-109393183	ENSG00000134243
chr1	109393413	109393563	1:109393413-109393563	ENSG00000134243
chr1	109396253	109396403	1:109396253-109396403	ENSG00000134243
chr1	109397993	109398143	1:109397993-109398143	ENSG00000134243
chr1	109399434	109399603	1:109399434-109399603	ENSG00000134243
chr1	109412664	109412814	1:109412664-109412814	-
chr1	109425513	109425663	1:109425513-109425663	ENSG00000143106
chr1	109426493	109426643	1:109426493-109426643	ENSG00000143106,ENSG00000143028,ENSG00000162650,ENSG00000174151
chr1	109427173	109427323	1:109427173-109427323	-
chr1	109427918	109428068	1:109427918-109428068	-
chr1	109438933	109439083	1:109438933-109439083	ENSG00000196427
chr1	109441193	109441343	1:109441193-109441343	-
chr1	109443633	109443783	1:109443633-109443783	-
chr1	109466473	109466623	1:109466473-109466623	ENSG00000143028
chr1	109483773	109483923	1:109483773-109483923	ENSG00000143028,ENSG00000162650,ENSG00000174151
chr1	109484133	109484303	1:109484133-109484303	ENSG00000143028,ENSG00000162650,ENSG00000174151
chr1	109484479	109484779	1:109484479-109484779	ENSG00000143028,ENSG00000162650
chr1	109490733	109490903	1:109490733-109490903	ENSG00000162650,ENSG00000174151
chr1	109493973	109494123	1:109493973-109494123	ENSG00000162650,ENSG00000174151,ENSG00000181754,ENSG00000156097
chr1	109498433	109498583	1:109498433-109498583	ENSG00000174151
chr1	109499773	109499923	1:109499773-109499923	ENSG00000174151
chr1	109500033	109500183	1:109500033-109500183	ENSG00000181754
chr1	109501013	109501163	1:109501013-109501163	ENSG00000181754
chr1	109509753	109509903	1:109509753-109509903	ENSG00000181754
chr1	109510433	109510583	1:109510433-109510583	ENSG00000181754
chr1	109511533	109511683	1:109511533-109511683	ENSG00000181754
chr1	109532393	109532551	1:109532393-109532551	ENSG00000174151,ENSG00000156097
chr1	109532953	109533103	1:109532953-109533103	ENSG00000174151,ENSG00000156097
chr1	109536045	109536195	1:109536045-109536195	ENSG00000156097,ENSG00000254942
chr1	109546393	109546543	1:109546393-109546543	ENSG00000156097,ENSG00000254942,ENSG00000065135,ENSG00000116337,ENSG00000228703
chr1	109546833	109546983	1:109546833-109546983	ENSG00000254942,ENSG00000065135
chr1	109547993	109548143	1:109547993-109548143	ENSG00000254942,ENSG00000065135
chr1	109548473	109548623	1:109548473-109548623	ENSG00000156097,ENSG00000254942,ENSG00000065135,ENSG00000206832,ENSG00000225113,ENSG00000284443,ENSG00000134183,ENSG00000116337,ENSG00000228703,ENSG00000134184
chr1	109548953	109549103	1:109548953-109549103	ENSG00000254942,ENSG00000065135
chr1	109570613	109570763	1:109570613-109570763	ENSG00000206832,ENSG00000225113,ENSG00000284443
chr1	109579593	109579743	1:109579593-109579743	ENSG00000206832
chr1	109595653	109595803	1:109595653-109595803	ENSG00000206832,ENSG00000225113,ENSG00000284443
chr1	109598728	109598878	1:109598728-109598878	ENSG00000206832,ENSG00000225113,ENSG00000284443
chr1	109610729	109610879	1:109610729-109610879	-
chr1	109611073	109611223	1:109611073-109611223	ENSG00000134183
chr1	109613482	109613643	1:109613482-109613643	ENSG00000225113,ENSG00000284443,ENSG00000134183
chr1	109616073	109616223	1:109616073-109616223	ENSG00000134183
chr1	109617433	109617583	1:109617433-109617583	ENSG00000206832,ENSG00000225113,ENSG00000284443,ENSG00000134183,ENSG00000116337,ENSG00000228703
chr1	109618947	109619097	1:109618947-109619097	-
chr1	109619653	109619803	1:109619653-109619803	ENSG00000206832,ENSG00000225113,ENSG00000284443,ENSG00000134183,ENSG00000116337
chr1	109620533	109620683	1:109620533-109620683	ENSG00000134183,ENSG00000116337
chr1	109620933	109621083	1:109620933-109621083	ENSG00000206832,ENSG00000225113,ENSG00000284443,ENSG00000134183,ENSG00000116337,ENSG00000228703
chr1	109623713	109623863	1:109623713-109623863	ENSG00000116337
chr1	109624653	109624803	1:109624653-109624803	ENSG00000116337
chr1	109630446	109630596	1:109630446-109630596	ENSG00000228703
chr1	109636453	109636604	1:109636453-109636604	ENSG00000228703
chr1	109640323	109640483	1:109640323-109640483	ENSG00000228703,ENSG00000235045,ENSG00000134184,ENSG00000260246
chr1	109640653	109640803	1:109640653-109640803	ENSG00000260246
chr1	109643442	109643603	1:109643442-109643603	ENSG00000228703,ENSG00000235045,ENSG00000134184,ENSG00000260246
chr1	109649493	109649643	1:109649493-109649643	ENSG00000235045
chr1	109649752	109649903	1:109649752-109649903	ENSG00000235045,ENSG00000168765
chr1	109655993	109656143	1:109655993-109656143	ENSG00000235045,ENSG00000168765,ENSG00000213366,ENSG00000134184
chr1	109664082	109664232	1:109664082-109664232	ENSG00000168765,ENSG00000213366
chr1	109667893	109668063	1:109667893-109668063	ENSG00000235045,ENSG00000168765,ENSG00000213366,ENSG00000134184
chr1	109716853	109717003	1:109716853-109717003	ENSG00000134201
chr1	109719393	109719543	1:109719393-109719543	ENSG00000134184,ENSG00000134201,ENSG00000241720
chr1	109721153	109721303	1:109721153-109721303	ENSG00000134201,ENSG00000241720
chr1	109723413	109723563	1:109723413-109723563	ENSG00000134201,ENSG00000241720
chr1	109739873	109740023	1:109739873-109740023	ENSG00000260246,ENSG00000241720,ENSG00000134202
chr1	109740273	109740423	1:109740273-109740423	ENSG00000134202
chr1	109763073	109763223	1:109763073-109763223	ENSG00000134202,ENSG00000198758
chr1	109767133	109767283	1:109767133-109767283	ENSG00000198758
chr1	109769453	109769603	1:109769453-109769603	ENSG00000198758
chr1	109773753	109773903	1:109773753-109773903	ENSG00000065135,ENSG00000228703,ENSG00000235045,ENSG00000168765,ENSG00000134184,ENSG00000134201,ENSG00000134202,ENSG00000198758
chr1	109776973	109777123	1:109776973-109777123	ENSG00000168710
chr1	109782548	109782703	1:109782548-109782703	-
chr1	109783493	109783643	1:109783493-109783643	-
chr1	109785013	109785163	1:109785013-109785163	-
chr1	109786613	109786823	1:109786613-109786823	-
chr1	109787620	109787770	1:109787620-109787770	-
chr1	109789213	109789363	1:109789213-109789363	-
chr1	109790873	109791023	1:109790873-109791023	-
chr1	109791453	109791603	1:109791453-109791603	-
chr1	109792213	109792363	1:109792213-109792363	ENSG00000224927
chr1	109792702	109792852	1:109792702-109792852	-
chr1	109793953	109794103	1:109793953-109794103	-
chr1	109794373	109794523	1:109794373-109794523	-
chr1	109796649	109796799	1:109796649-109796799	-
chr1	109796956	109797123	1:109796956-109797123	-
chr1	109803053	109803203	1:109803053-109803203	-
chr1	109804093	109804243	1:109804093-109804243	-
chr1	109805553	109805703	1:109805553-109805703	ENSG00000224927
chr1	109806893	109807043	1:109806893-109807043	ENSG00000224927
chr1	109815953	109816103	1:109815953-109816103	ENSG00000224927
chr1	109816513	109816663	1:109816513-109816663	ENSG00000224927
chr1	109818353	109818503	1:109818353-109818503	ENSG00000224927
chr1	109818593	109818743	1:109818593-109818743	ENSG00000224927
chr1	109821353	109821503	1:109821353-109821503	ENSG00000224927,ENSG00000228420
chr1	109821849	109821999	1:109821849-109821999	ENSG00000228420
chr1	109822253	109822403	1:109822253-109822403	ENSG00000224927,ENSG00000228420
chr1	109823933	109824083	1:109823933-109824083	ENSG00000224927,ENSG00000228420
chr1	109826960	109827110	1:109826960-109827110	ENSG00000228420
chr1	109838884	109839034	1:109838884-109839034	-
chr1	109840373	109840523	1:109840373-109840523	-
chr1	109849793	109849943	1:109849793-109849943	-
chr1	109850953	109851103	1:109850953-109851103	-
chr1	109852453	109852603	1:109852453-109852603	-
chr1	109863813	109863963	1:109863813-109863963	-
chr1	109864333	109864483	1:109864333-109864483	-
chr1	109865373	109865523	1:109865373-109865523	-
chr1	109872293	109872443	1:109872293-109872443	-
chr1	109873413	109873583	1:109873413-109873583	ENSG00000134184
chr1	109873813	109873963	1:109873813-109873963	-
chr1	109877033	109877183	1:109877033-109877183	ENSG00000235005
chr1	109877433	109877603	1:109877433-109877603	ENSG00000235005,ENSG00000261055
chr1	109883633	109883783	1:109883633-109883783	ENSG00000235005
chr1	109892633	109892783	1:109892633-109892783	ENSG00000235005,ENSG00000261055
chr1	109892836	109892986	1:109892836-109892986	ENSG00000235005,ENSG00000261055
chr1	109895933	109896095	1:109895933-109896095	ENSG00000235005,ENSG00000261055
chr1	109900053	109900203	1:109900053-109900203	ENSG00000261055
chr1	109904597	109904747	1:109904597-109904747	ENSG00000261055
chr1	109910713	109910863	1:109910713-109910863	ENSG00000261055,ENSG00000184371
chr1	109912333	109912483	1:109912333-109912483	ENSG00000184371
chr1	109913030	109913203	1:109913030-109913203	ENSG00000184371
chr1	109914713	109914863	1:109914713-109914863	ENSG00000184371
chr1	109919353	109919503	1:109919353-109919503	ENSG00000184371
chr1	109923569	109923719	1:109923569-109923719	-
chr1	109927053	109927223	1:109927053-109927223	-
chr1	109928033	109928203	1:109928033-109928203	ENSG00000184371
chr1	109928633	109928803	1:109928633-109928803	ENSG00000184371
chr1	109931213	109931363	1:109931213-109931363	-
chr1	109933973	109934123	1:109933973-109934123	-
chr1	109934353	109934503	1:109934353-109934503	-
chr1	109954333	109954483	1:109954333-109954483	-
chr1	109959993	109960143	1:109959993-109960143	-
chr1	109960441	109960591	1:109960441-109960591	-
chr1	109963973	109964123	1:109963973-109964123	-
chr1	109969493	109969649	1:109969493-109969649	-
chr1	109975853	109976023	1:109975853-109976023	ENSG00000168710
chr1	109978053	109978203	1:109978053-109978203	-
chr1	109978993	109979143	1:109978993-109979143	-
chr1	109979293	109979443	1:109979293-109979443	-
chr1	109979813	109979983	1:109979813-109979983	ENSG00000168710
chr1	109980743	109980893	1:109980743-109980893	-
chr1	109983513	109983663	1:109983513-109983663	ENSG00000168710
chr1	109984213	109984363	1:109984213-109984363	ENSG00000168710
chr1	109984633	109984783	1:109984633-109984783	ENSG00000065135,ENSG00000228703,ENSG00000235045,ENSG00000168765,ENSG00000134184,ENSG00000134201,ENSG00000134202,ENSG00000198758,ENSG00000168710
chr1	109985298	109985448	1:109985298-109985448	-
chr1	109994073	109994227	1:109994073-109994227	-
chr1	109996593	109996743	1:109996593-109996743	-
chr1	110003933	110004083	1:110003933-110004083	ENSG00000134184,ENSG00000168710
chr1	110006070	110006220	1:110006070-110006220	-
chr1	110011693	110011863	1:110011693-110011863	ENSG00000168710
chr1	110029693	110029843	1:110029693-110029843	ENSG00000143093
chr1	110031193	110031343	1:110031193-110031343	-
chr1	110034453	110034623	1:110034453-110034623	ENSG00000143093,ENSG00000258634,ENSG00000156150,ENSG00000258673
chr1	110034973	110035123	1:110034973-110035123	ENSG00000143093
chr1	110035433	110035583	1:110035433-110035583	ENSG00000143093
chr1	110050990	110051140	1:110050990-110051140	ENSG00000258634
chr1	110053953	110054103	1:110053953-110054103	ENSG00000143093,ENSG00000258634,ENSG00000156150
chr1	110055653	110055803	1:110055653-110055803	ENSG00000258634,ENSG00000156150
chr1	110056873	110057023	1:110056873-110057023	ENSG00000258634,ENSG00000156150
chr1	110059233	110059383	1:110059233-110059383	ENSG00000258634,ENSG00000156150
chr1	110060173	110060323	1:110060173-110060323	ENSG00000258634,ENSG00000156150
chr1	110084753	110084923	1:110084753-110084923	ENSG00000156150,ENSG00000258673
chr1	110088213	110088363	1:110088213-110088363	ENSG00000156150,ENSG00000258673
chr1	110102174	110102343	1:110102174-110102343	-
chr1	110106233	110106383	1:110106233-110106383	ENSG00000258634,ENSG00000156150,ENSG00000258673,ENSG00000186150
chr1	110110113	110110263	1:110110113-110110263	ENSG00000186150
chr1	110116553	110116703	1:110116553-110116703	ENSG00000186150
chr1	110117033	110117183	1:110117033-110117183	ENSG00000186150
chr1	110118933	110119083	1:110118933-110119083	ENSG00000186150
chr1	110130153	110130303	1:110130153-110130303	-
chr1	110133573	110133723	1:110133573-110133723	-
chr1	110135776	110135926	1:110135776-110135926	-
chr1	110150413	110150583	1:110150413-110150583	ENSG00000197106,ENSG00000227091
chr1	110156013	110156183	1:110156013-110156183	ENSG00000197106,ENSG00000227091,ENSG00000235526
chr1	110176411	110176561	1:110176411-110176561	ENSG00000227091,ENSG00000235526
chr1	110187633	110187783	1:110187633-110187783	ENSG00000197106,ENSG00000227091,ENSG00000235526
chr1	110190393	110190543	1:110190393-110190543	ENSG00000197106,ENSG00000235526
chr1	110197033	110197183	1:110197033-110197183	ENSG00000197106
chr1	110200953	110201103	1:110200953-110201103	ENSG00000224965
chr1	110203093	110203263	1:110203093-110203263	ENSG00000224965,ENSG00000143125,ENSG00000270380
chr1	110203433	110203583	1:110203433-110203583	ENSG00000224965
chr1	110207853	110208003	1:110207853-110208003	ENSG00000224965,ENSG00000116396
chr1	110210073	110210223	1:110210073-110210223	ENSG00000224965,ENSG00000116396
chr1	110210813	110210963	1:110210813-110210963	ENSG00000116396
chr1	110212313	110212463	1:110212313-110212463	ENSG00000116396
chr1	110214213	110214363	1:110214213-110214363	ENSG00000116396
chr1	110214653	110214803	1:110214653-110214803	ENSG00000116396
chr1	110218853	110219003	1:110218853-110219003	ENSG00000116396
chr1	110229853	110230003	1:110229853-110230003	ENSG00000116396
chr1	110235193	110235343	1:110235193-110235343	-
chr1	110235813	110236003	1:110235813-110236003	ENSG00000282852,ENSG00000200536
chr1	110236393	110236580	1:110236393-110236580	-
chr1	110239613	110239763	1:110239613-110239763	ENSG00000282852
chr1	110241513	110241663	1:110241513-110241663	-
chr1	110255573	110255723	1:110255573-110255723	ENSG00000282852
chr1	110264638	110264788	1:110264638-110264788	ENSG00000282852,ENSG00000200536
chr1	110267413	110267563	1:110267413-110267563	ENSG00000282852,ENSG00000200536
chr1	110272093	110272243	1:110272093-110272243	ENSG00000200536
chr1	110292578	110292728	1:110292578-110292728	-
chr1	110307713	110307863	1:110307713-110307863	-
chr1	110308353	110308503	1:110308353-110308503	ENSG00000224965,ENSG00000282852,ENSG00000200536
chr1	110309273	110309423	1:110309273-110309423	-
chr1	110309893	110310043	1:110309893-110310043	-
chr1	110312673	110312823	1:110312673-110312823	ENSG00000224965,ENSG00000116396,ENSG00000200536,ENSG00000143125,ENSG00000270380
chr1	110323236	110323386	1:110323236-110323386	-
chr1	110328373	110328523	1:110328373-110328523	-
chr1	110336369	110336519	1:110336369-110336519	-
chr1	110338433	110338583	1:110338433-110338583	ENSG00000227963,ENSG00000162775,ENSG00000134248
chr1	110338893	110339063	1:110338893-110339063	ENSG00000227091,ENSG00000235526,ENSG00000224965,ENSG00000116396,ENSG00000282852,ENSG00000200536,ENSG00000227963,ENSG00000162775,ENSG00000224699,ENSG00000168679,ENSG00000273373,ENSG00000134248,ENSG00000143125,ENSG00000270380,ENSG00000282887,ENSG00000283999,ENSG00000240194,ENSG00000237415
chr1	110339893	110340083	1:110339893-110340083	-
chr1	110348913	110349063	1:110348913-110349063	-
chr1	110370953	110371103	1:110370953-110371103	ENSG00000168679,ENSG00000273373
chr1	110375613	110375763	1:110375613-110375763	ENSG00000168679,ENSG00000273373
chr1	110380733	110380883	1:110380733-110380883	ENSG00000224699,ENSG00000168679,ENSG00000273373
chr1	110383313	110383463	1:110383313-110383463	-
chr1	110383793	110383960	1:110383793-110383960	ENSG00000168679,ENSG00000273373
chr1	110390173	110390323	1:110390173-110390323	ENSG00000168679
chr1	110390993	110391143	1:110390993-110391143	ENSG00000168679
chr1	110393433	110393583	1:110393433-110393583	ENSG00000168679
chr1	110394033	110394183	1:110394033-110394183	ENSG00000168679
chr1	110407653	110407803	1:110407653-110407803	ENSG00000224699,ENSG00000168679,ENSG00000134248
chr1	110408053	110408203	1:110408053-110408203	ENSG00000134248
chr1	110412633	110412783	1:110412633-110412783	ENSG00000224699,ENSG00000134248
chr1	110421313	110421463	1:110421313-110421463	ENSG00000224699
chr1	110424773	110424923	1:110424773-110424923	ENSG00000224699
chr1	110433893	110434043	1:110433893-110434043	-
chr1	110435033	110435183	1:110435033-110435183	-
chr1	110436696	110436846	1:110436696-110436846	-
chr1	110440993	110441143	1:110440993-110441143	ENSG00000224699,ENSG00000143125,ENSG00000270380
chr1	110443653	110443803	1:110443653-110443803	ENSG00000143125
chr1	110460353	110460523	1:110460353-110460523	ENSG00000143125,ENSG00000270380,ENSG00000282887,ENSG00000283999,ENSG00000240194
chr1	110463093	110463243	1:110463093-110463243	ENSG00000143125,ENSG00000270380,ENSG00000282887,ENSG00000283999
chr1	110464473	110464623	1:110464473-110464623	ENSG00000143125,ENSG00000270380,ENSG00000282887,ENSG00000283999
chr1	110476493	110476643	1:110476493-110476643	ENSG00000282887,ENSG00000283999,ENSG00000240194
chr1	110477193	110477363	1:110477193-110477363	ENSG00000282887,ENSG00000283999,ENSG00000240194
chr1	110482353	110482503	1:110482353-110482503	ENSG00000282887,ENSG00000283999,ENSG00000240194
chr1	110496093	110496243	1:110496093-110496243	ENSG00000282887,ENSG00000283999,ENSG00000240194,ENSG00000235407,ENSG00000143105
chr1	110508093	110508283	1:110508093-110508283	ENSG00000143105
chr1	110523158	110523308	1:110523158-110523308	ENSG00000143105
chr1	110524573	110524743	1:110524573-110524743	ENSG00000143105
chr1	110525294	110525444	1:110525294-110525444	-
chr1	110542833	110543011	1:110542833-110543011	-
chr1	110548513	110548663	1:110548513-110548663	-
chr1	110555393	110555543	1:110555393-110555543	ENSG00000177301
chr1	110556213	110556386	1:110556213-110556386	-
chr1	110606413	110606563	1:110606413-110606563	ENSG00000177301
chr1	110615853	110616003	1:110615853-110616003	ENSG00000177301
chr1	110619473	110619623	1:110619473-110619623	ENSG00000177301
chr1	110630873	110631043	1:110630873-110631043	ENSG00000177301,ENSG00000259834,ENSG00000177272,ENSG00000199710
chr1	110634813	110634983	1:110634813-110634983	ENSG00000177301,ENSG00000259834,ENSG00000177272,ENSG00000199710
chr1	110640133	110640283	1:110640133-110640283	ENSG00000259834
chr1	110646073	110646223	1:110646073-110646223	ENSG00000259834,ENSG00000177272
chr1	110647613	110647763	1:110647613-110647763	ENSG00000259834,ENSG00000177272
chr1	110674736	110674886	1:110674736-110674886	ENSG00000259834,ENSG00000177272
chr1	110687333	110687483	1:110687333-110687483	ENSG00000177272
chr1	110746773	110746943	1:110746773-110746943	ENSG00000259834,ENSG00000199710
chr1	110766153	110766303	1:110766153-110766303	ENSG00000177301,ENSG00000259834,ENSG00000177272,ENSG00000199710
chr1	110780973	110781143	1:110780973-110781143	ENSG00000177301,ENSG00000259834,ENSG00000177272,ENSG00000199710,ENSG00000237415,ENSG00000232791
chr1	110783413	110783563	1:110783413-110783563	-
chr1	110830093	110830243	1:110830093-110830243	ENSG00000237415,ENSG00000232791
chr1	110916941	110917103	1:110916941-110917103	-
chr1	110945792	110945942	1:110945792-110945942	ENSG00000261654,ENSG00000232811
chr1	110948133	110948283	1:110948133-110948283	ENSG00000261654,ENSG00000232811
chr1	110948513	110948663	1:110948513-110948663	ENSG00000261654,ENSG00000232811
chr1	110963233	110963383	1:110963233-110963383	ENSG00000237415,ENSG00000232791,ENSG00000143119,ENSG00000261654,ENSG00000232811,ENSG00000121931,ENSG00000273010,ENSG00000225672
chr1	110964013	110964163	1:110964013-110964163	ENSG00000259834,ENSG00000177272,ENSG00000237415,ENSG00000232791,ENSG00000143119,ENSG00000261654,ENSG00000232811,ENSG00000121931,ENSG00000273010,ENSG00000225672,ENSG00000252760,ENSG00000272982,ENSG00000236040,ENSG00000229283,ENSG00000232240,ENSG00000236012,ENSG00000227179,ENSG00000085465
chr1	110992448	110992623	1:110992448-110992623	-
chr1	111030613	111030763	1:111030613-111030763	ENSG00000225672,ENSG00000252760
chr1	111032413	111032583	1:111032413-111032583	ENSG00000225672,ENSG00000252760
chr1	111045353	111045503	1:111045353-111045503	ENSG00000225672,ENSG00000252760
chr1	111052305	111052455	1:111052305-111052455	-
chr1	111082573	111082723	1:111082573-111082723	-
chr1	111085309	111085459	1:111085309-111085459	-
chr1	111110353	111110503	1:111110353-111110503	-
chr1	111139353	111139503	1:111139353-111139503	-
chr1	111139613	111139783	1:111139613-111139783	ENSG00000156171,ENSG00000134255
chr1	111140133	111140283	1:111140133-111140283	ENSG00000156171,ENSG00000134255,ENSG00000272982
chr1	111140653	111140803	1:111140653-111140803	ENSG00000156171,ENSG00000134255
chr1	111162013	111162183	1:111162013-111162183	ENSG00000272982
chr1	111191013	111191163	1:111191013-111191163	ENSG00000272982,ENSG00000273221,ENSG00000162777
chr1	111191333	111191483	1:111191333-111191483	ENSG00000272982,ENSG00000273221,ENSG00000162777
chr1	111191653	111191803	1:111191653-111191803	ENSG00000272982,ENSG00000273221,ENSG00000162777
chr1	111193173	111193323	1:111193173-111193323	ENSG00000272982,ENSG00000273221
chr1	111197673	111197823	1:111197673-111197823	ENSG00000272982,ENSG00000273221,ENSG00000162777
chr1	111203933	111204083	1:111203933-111204083	ENSG00000272982,ENSG00000162777
chr1	111204553	111204703	1:111204553-111204703	ENSG00000162777
chr1	111216453	111216623	1:111216453-111216623	ENSG00000162777
chr1	111219633	111219783	1:111219633-111219783	-
chr1	111221753	111221903	1:111221753-111221903	ENSG00000064886
chr1	111222613	111222763	1:111222613-111222763	ENSG00000064886
chr1	111222973	111223143	1:111222973-111223143	ENSG00000064886
chr1	111226073	111226223	1:111226073-111226223	ENSG00000064886
chr1	111227533	111227683	1:111227533-111227683	ENSG00000064886,ENSG00000236040,ENSG00000229283,ENSG00000232240,ENSG00000227179
chr1	111227933	111228083	1:111227933-111228083	ENSG00000064886
chr1	111228553	111228703	1:111228553-111228703	ENSG00000272982,ENSG00000064886,ENSG00000236040,ENSG00000134216,ENSG00000229283,ENSG00000232240,ENSG00000236012,ENSG00000227179
chr1	111235013	111235163	1:111235013-111235163	ENSG00000064886,ENSG00000236040
chr1	111236513	111236663	1:111236513-111236663	ENSG00000064886,ENSG00000236040
chr1	111242973	111243123	1:111242973-111243123	ENSG00000064886,ENSG00000236040
chr1	111243253	111243403	1:111243253-111243403	ENSG00000064886,ENSG00000236040
chr1	111274827	111274977	1:111274827-111274977	-
chr1	111275173	111275343	1:111275173-111275343	ENSG00000236040,ENSG00000203878,ENSG00000134216,ENSG00000229283,ENSG00000232240
chr1	111281455	111281605	1:111281455-111281605	ENSG00000203878
chr1	111290733	111290892	1:111290733-111290892	ENSG00000203878,ENSG00000134216
chr1	111334273	111334423	1:111334273-111334423	ENSG00000236040,ENSG00000134216,ENSG00000229283,ENSG00000232240,ENSG00000236012
chr1	111346173	111346323	1:111346173-111346323	ENSG00000229283,ENSG00000232240,ENSG00000173947,ENSG00000236012,ENSG00000227179
chr1	111346533	111346683	1:111346533-111346683	ENSG00000236040,ENSG00000134216,ENSG00000229283,ENSG00000232240,ENSG00000173947,ENSG00000234020,ENSG00000236012,ENSG00000227179
chr1	111346993	111347143	1:111346993-111347143	ENSG00000173947
chr1	111362033	111362183	1:111362033-111362183	ENSG00000234020,ENSG00000236012
chr1	111364873	111365023	1:111364873-111365023	ENSG00000234020,ENSG00000236012
chr1	111366353	111366503	1:111366353-111366503	ENSG00000234020,ENSG00000236012,ENSG00000227179
chr1	111369313	111369463	1:111369313-111369463	ENSG00000234020,ENSG00000236012,ENSG00000227179
chr1	111369893	111370043	1:111369893-111370043	ENSG00000234020
chr1	111399933	111400083	1:111399933-111400083	ENSG00000236012,ENSG00000227179,ENSG00000085465
chr1	111400348	111400498	1:111400348-111400498	ENSG00000227179
chr1	111406333	111406503	1:111406333-111406503	ENSG00000236012,ENSG00000227179,ENSG00000085465,ENSG00000260948
chr1	111441673	111441823	1:111441673-111441823	ENSG00000260948,ENSG00000233337,ENSG00000243960,ENSG00000116455,ENSG00000199890,ENSG00000116459
chr1	111449273	111449423	1:111449273-111449423	ENSG00000236012,ENSG00000227179,ENSG00000085465,ENSG00000260948,ENSG00000233337,ENSG00000243960,ENSG00000116455,ENSG00000199890,ENSG00000116459,ENSG00000143110
chr1	111463014	111463164	1:111463014-111463164	-
chr1	111463233	111463383	1:111463233-111463383	ENSG00000143110
chr1	111463513	111463663	1:111463513-111463663	ENSG00000143110
chr1	111473886	111474036	1:111473886-111474036	ENSG00000143110
chr1	111474273	111474443	1:111474273-111474443	ENSG00000143110
chr1	111481773	111481923	1:111481773-111481923	ENSG00000143110,ENSG00000121933,ENSG00000200360
chr1	111483293	111483443	1:111483293-111483443	ENSG00000121933,ENSG00000200360
chr1	111489793	111489943	1:111489793-111489943	ENSG00000121933,ENSG00000200360
chr1	111507653	111507843	1:111507653-111507843	ENSG00000143110,ENSG00000121933,ENSG00000200360,ENSG00000282608,ENSG00000215867,ENSG00000201028
chr1	111508293	111508463	1:111508293-111508463	ENSG00000143110,ENSG00000121933,ENSG00000200360,ENSG00000282608,ENSG00000215867,ENSG00000201028
chr1	111510093	111510243	1:111510093-111510243	-
chr1	111513741	111513891	1:111513741-111513891	-
chr1	111515773	111515923	1:111515773-111515923	-
chr1	111516253	111516403	1:111516253-111516403	ENSG00000215867
chr1	111535653	111535803	1:111535653-111535803	ENSG00000116473
chr1	111538713	111538863	1:111538713-111538863	ENSG00000116473
chr1	111541911	111542061	1:111541911-111542061	-
chr1	111553333	111553483	1:111553333-111553483	-
chr1	111559813	111559963	1:111559813-111559963	ENSG00000121933
chr1	111563773	111563923	1:111563773-111563923	ENSG00000121933
chr1	111565133	111565283	1:111565133-111565283	ENSG00000121933
chr1	111572114	111572283	1:111572114-111572283	-
chr1	111583117	111583267	1:111583117-111583267	-
chr1	111592773	111592943	1:111592773-111592943	ENSG00000116473,ENSG00000231346,ENSG00000215867,ENSG00000201028
chr1	111597553	111597703	1:111597553-111597703	-
chr1	111605113	111605263	1:111605113-111605263	ENSG00000231346
chr1	111605673	111605823	1:111605673-111605823	ENSG00000231346
chr1	111610533	111610683	1:111610533-111610683	ENSG00000116473,ENSG00000231346
chr1	111612173	111612323	1:111612173-111612323	ENSG00000116473,ENSG00000231346
chr1	111619653	111619823	1:111619653-111619823	ENSG00000116473,ENSG00000231346,ENSG00000215867,ENSG00000201028
chr1	111621173	111621323	1:111621173-111621323	ENSG00000116473,ENSG00000215867
chr1	111644595	111644745	1:111644595-111644745	ENSG00000215867
chr1	111655533	111655683	1:111655533-111655683	ENSG00000201028
chr1	111656213	111656363	1:111656213-111656363	ENSG00000215867,ENSG00000201028
chr1	111656493	111656663	1:111656493-111656663	ENSG00000215867,ENSG00000201028
chr1	111660613	111660763	1:111660613-111660763	-
chr1	111660993	111661163	1:111660993-111661163	ENSG00000215867,ENSG00000201028
chr1	111666933	111667083	1:111666933-111667083	-
chr1	111669453	111669603	1:111669453-111669603	-
chr1	111672415	111672565	1:111672415-111672565	-
chr1	111690393	111690543	1:111690393-111690543	ENSG00000143110,ENSG00000200360,ENSG00000215867,ENSG00000201028
chr1	111708010	111708160	1:111708010-111708160	-
chr1	111711310	111711460	1:111711310-111711460	-
chr1	111714973	111715143	1:111714973-111715143	ENSG00000284830
chr1	111719944	111720103	1:111719944-111720103	-
chr1	111720265	111720415	1:111720265-111720415	-
chr1	111720753	111720903	1:111720753-111720903	-
chr1	111721033	111721183	1:111721033-111721183	-
chr1	111721413	111721713	1:111721413-111721713	-
chr1	111721953	111722103	1:111721953-111722103	-
chr1	111722393	111722543	1:111722393-111722543	-
chr1	111725374	111725524	1:111725374-111725524	-
chr1	111729373	111729523	1:111729373-111729523	-
chr1	111730373	111730523	1:111730373-111730523	-
chr1	111733473	111733623	1:111733473-111733623	ENSG00000197852,ENSG00000227811,ENSG00000284830
chr1	111733753	111733923	1:111733753-111733923	ENSG00000197852,ENSG00000227811
chr1	111735473	111735623	1:111735473-111735623	ENSG00000197852,ENSG00000227811
chr1	111736033	111736183	1:111736033-111736183	-
chr1	111737028	111737183	1:111737028-111737183	ENSG00000197852,ENSG00000227811
chr1	111737573	111737723	1:111737573-111737723	ENSG00000197852,ENSG00000227811
chr1	111738473	111738643	1:111738473-111738643	ENSG00000197852,ENSG00000227811
chr1	111739053	111739223	1:111739053-111739223	ENSG00000197852,ENSG00000227811
chr1	111739373	111739523	1:111739373-111739523	ENSG00000197852,ENSG00000227811
chr1	111740253	111740411	1:111740253-111740411	ENSG00000197852,ENSG00000227811,ENSG00000284830
chr1	111743033	111743183	1:111743033-111743183	ENSG00000284830
chr1	111743873	111744023	1:111743873-111744023	ENSG00000197852,ENSG00000227811,ENSG00000284830
chr1	111745833	111745983	1:111745833-111745983	-
chr1	111747353	111747503	1:111747353-111747503	ENSG00000284830,ENSG00000064703
chr1	111751043	111751193	1:111751043-111751193	-
chr1	111755053	111755203	1:111755053-111755203	ENSG00000284830,ENSG00000064703
chr1	111755753	111755903	1:111755753-111755903	ENSG00000143110,ENSG00000197852,ENSG00000284830,ENSG00000064703
chr1	111758493	111758643	1:111758493-111758643	ENSG00000064703
chr1	111769633	111769783	1:111769633-111769783	ENSG00000284830,ENSG00000064703
chr1	111771073	111771223	1:111771073-111771223	-
chr1	111776513	111776679	1:111776513-111776679	-
chr1	111778833	111779023	1:111778833-111779023	-
chr1	111789353	111789563	1:111789353-111789563	-
chr1	111789813	111789983	1:111789813-111789983	ENSG00000232558
chr1	111791023	111791173	1:111791023-111791173	-
chr1	111813900	111814050	1:111813900-111814050	-
chr1	111833502	111833703	1:111833502-111833703	ENSG00000232558
chr1	111864973	111865123	1:111864973-111865123	ENSG00000232558
chr1	111883161	111883311	1:111883161-111883311	-
chr1	111895813	111895963	1:111895813-111895963	ENSG00000237556
chr1	111904489	111904639	1:111904489-111904639	ENSG00000237556
chr1	111920313	111920483	1:111920313-111920483	ENSG00000237556
chr1	111948293	111948443	1:111948293-111948443	-
chr1	111955912	111956062	1:111955912-111956062	-
chr1	111989613	111989763	1:111989613-111989763	ENSG00000171385,ENSG00000231437
chr1	111990013	111990163	1:111990013-111990163	ENSG00000171385,ENSG00000231437
chr1	111991013	111991163	1:111991013-111991163	ENSG00000171385,ENSG00000231437
chr1	111991493	111991663	1:111991493-111991663	ENSG00000171385,ENSG00000231437
chr1	112011353	112011503	1:112011353-112011503	-
chr1	112026112	112026262	1:112026112-112026262	-
chr1	112083633	112083783	1:112083633-112083783	-
chr1	112088101	112088251	1:112088101-112088251	-
chr1	112110133	112110283	1:112110133-112110283	-
chr1	112153675	112153825	1:112153675-112153825	-
chr1	112172433	112172583	1:112172433-112172583	-
chr1	112251813	112251983	1:112251813-112251983	-
chr1	112256548	112256698	1:112256548-112256698	-
chr1	112263533	112263703	1:112263533-112263703	-
chr1	112264053	112264223	1:112264053-112264223	-
chr1	112264693	112264863	1:112264693-112264863	-
chr1	112266073	112266223	1:112266073-112266223	-
chr1	112268013	112268163	1:112268013-112268163	-
chr1	112268553	112268723	1:112268553-112268723	-
chr1	112297033	112297223	1:112297033-112297223	-
chr1	112298693	112298843	1:112298693-112298843	-
chr1	112317391	112317541	1:112317391-112317541	-
chr1	112322033	112322223	1:112322033-112322223	-
chr1	112325595	112325745	1:112325595-112325745	-
chr1	112337033	112337203	1:112337033-112337203	-
chr1	112358173	112358323	1:112358173-112358323	ENSG00000231246,ENSG00000234388
chr1	112358913	112359063	1:112358913-112359063	ENSG00000231246,ENSG00000234388,ENSG00000238761
chr1	112359993	112360163	1:112359993-112360163	ENSG00000231246,ENSG00000234388,ENSG00000238761
chr1	112360353	112360503	1:112360353-112360503	ENSG00000231246,ENSG00000234388,ENSG00000238761
chr1	112361465	112361615	1:112361465-112361615	-
chr1	112363773	112363923	1:112363773-112363923	ENSG00000231246,ENSG00000234388
chr1	112369773	112369923	1:112369773-112369923	ENSG00000231246,ENSG00000234388,ENSG00000238761
chr1	112371053	112371203	1:112371053-112371203	ENSG00000238761
chr1	112371913	112372063	1:112371913-112372063	ENSG00000238761
chr1	112386913	112387063	1:112386913-112387063	-
chr1	112388613	112388763	1:112388613-112388763	-
chr1	112389793	112389943	1:112389793-112389943	-
chr1	112390973	112391123	1:112390973-112391123	ENSG00000143079,ENSG00000283296,ENSG00000134245
chr1	112393713	112393883	1:112393713-112393883	ENSG00000143079
chr1	112394233	112394403	1:112394233-112394403	ENSG00000238761,ENSG00000143079,ENSG00000283296,ENSG00000134245,ENSG00000007341,ENSG00000116489,ENSG00000155366
chr1	112394633	112394783	1:112394633-112394783	ENSG00000143079
chr1	112395333	112395483	1:112395333-112395483	-
chr1	112396033	112396183	1:112396033-112396183	ENSG00000143079,ENSG00000283296,ENSG00000134245
chr1	112396753	112396903	1:112396753-112396903	-
chr1	112399613	112399763	1:112399613-112399763	-
chr1	112404413	112404563	1:112404413-112404563	ENSG00000143079
chr1	112438273	112438423	1:112438273-112438423	-
chr1	112451451	112451601	1:112451451-112451601	-
chr1	112458093	112458263	1:112458093-112458263	ENSG00000143079,ENSG00000283296
chr1	112465233	112465383	1:112465233-112465383	ENSG00000283296,ENSG00000134245
chr1	112466213	112466363	1:112466213-112466363	ENSG00000143079,ENSG00000283296,ENSG00000134245
chr1	112501933	112502103	1:112501933-112502103	ENSG00000134245
chr1	112502893	112503043	1:112502893-112503043	ENSG00000134245
chr1	112513213	112513363	1:112513213-112513363	ENSG00000134245,ENSG00000273483
chr1	112515753	112515903	1:112515753-112515903	ENSG00000134245,ENSG00000273483
chr1	112522733	112522883	1:112522733-112522883	ENSG00000273483,ENSG00000007341
chr1	112524293	112524467	1:112524293-112524467	ENSG00000273483,ENSG00000007341
chr1	112527413	112527563	1:112527413-112527563	-
chr1	112527762	112527912	1:112527762-112527912	-
chr1	112532212	112532362	1:112532212-112532362	-
chr1	112533161	112533311	1:112533161-112533311	-
chr1	112536673	112536823	1:112536673-112536823	ENSG00000007341
chr1	112537655	112537805	1:112537655-112537805	-
chr1	112540533	112540689	1:112540533-112540689	-
chr1	112544113	112544263	1:112544113-112544263	ENSG00000007341
chr1	112544433	112544583	1:112544433-112544583	-
chr1	112544893	112545043	1:112544893-112545043	-
chr1	112548733	112548883	1:112548733-112548883	-
chr1	112554543	112554693	1:112554543-112554693	-
chr1	112557573	112557723	1:112557573-112557723	-
chr1	112575553	112575703	1:112575553-112575703	-
chr1	112576112	112576262	1:112576112-112576262	-
chr1	112581913	112582063	1:112581913-112582063	-
chr1	112606053	112606203	1:112606053-112606203	-
chr1	112614573	112614725	1:112614573-112614725	ENSG00000007341,ENSG00000116489
chr1	112618213	112618363	1:112618213-112618363	ENSG00000007341,ENSG00000116489
chr1	112618653	112618803	1:112618653-112618803	ENSG00000007341,ENSG00000116489
chr1	112619093	112619243	1:112619093-112619243	ENSG00000007341,ENSG00000116489
chr1	112619673	112619823	1:112619673-112619823	ENSG00000007341,ENSG00000116489,ENSG00000235299,ENSG00000252750
chr1	112620273	112620423	1:112620273-112620423	ENSG00000007341,ENSG00000116489,ENSG00000235299
chr1	112620787	112620937	1:112620787-112620937	ENSG00000235299
chr1	112625853	112626003	1:112625853-112626003	ENSG00000235299,ENSG00000252750
chr1	112627933	112628083	1:112627933-112628083	ENSG00000235299,ENSG00000252750
chr1	112634053	112634203	1:112634053-112634203	ENSG00000235299,ENSG00000252750
chr1	112636740	112636890	1:112636740-112636890	ENSG00000252750
chr1	112637293	112637443	1:112637293-112637443	ENSG00000252750
chr1	112651973	112652123	1:112651973-112652123	-
chr1	112668821	112668971	1:112668821-112668971	-
chr1	112671959	112672109	1:112671959-112672109	-
chr1	112673653	112673823	1:112673653-112673823	ENSG00000116489,ENSG00000155363
chr1	112674553	112674703	1:112674553-112674703	ENSG00000116489,ENSG00000155363
chr1	112674853	112675003	1:112674853-112675003	ENSG00000116489,ENSG00000155363
chr1	112690653	112690803	1:112690653-112690803	ENSG00000155363,ENSG00000225075
chr1	112700893	112701043	1:112700893-112701043	ENSG00000155363,ENSG00000225075,ENSG00000155366,ENSG00000271810
chr1	112702133	112702283	1:112702133-112702283	-
chr1	112705133	112705283	1:112705133-112705283	ENSG00000116489,ENSG00000155363,ENSG00000225075,ENSG00000155366,ENSG00000271810
chr1	112705973	112706123	1:112705973-112706123	-
chr1	112706173	112706323	1:112706173-112706323	-
chr1	112706513	112706663	1:112706513-112706663	ENSG00000155366,ENSG00000271810
chr1	112707113	112707263	1:112707113-112707263	-
chr1	112707353	112707523	1:112707353-112707523	ENSG00000155366,ENSG00000271810
chr1	112714693	112714843	1:112714693-112714843	-
chr1	112715393	112715563	1:112715393-112715563	ENSG00000271810,ENSG00000155367,ENSG00000261595,ENSG00000184599,ENSG00000234790
chr1	112715993	112716143	1:112715993-112716143	-
chr1	112716373	112716543	1:112716373-112716543	ENSG00000271810,ENSG00000155367,ENSG00000261595,ENSG00000184599
chr1	112718813	112718963	1:112718813-112718963	ENSG00000271810,ENSG00000155367,ENSG00000261595,ENSG00000184599
chr1	112722693	112722843	1:112722693-112722843	ENSG00000155367,ENSG00000261595,ENSG00000184599
chr1	112723273	112723423	1:112723273-112723423	ENSG00000155367,ENSG00000261595,ENSG00000184599
chr1	112735893	112736043	1:112735893-112736043	ENSG00000234790
chr1	112744393	112744543	1:112744393-112744543	ENSG00000234790
chr1	112758493	112758643	1:112758493-112758643	-
chr1	112762533	112762683	1:112762533-112762683	-
chr1	112762853	112763003	1:112762853-112763003	-
chr1	112772893	112773043	1:112772893-112773043	-
chr1	112788673	112788823	1:112788673-112788823	-
chr1	112790873	112791023	1:112790873-112791023	-
chr1	112792273	112792423	1:112792273-112792423	-
chr1	112794333	112794503	1:112794333-112794503	-
chr1	112804293	112804443	1:112804293-112804443	ENSG00000155367,ENSG00000261595,ENSG00000184599
chr1	112809333	112809504	1:112809333-112809504	-
chr1	112819173	112819323	1:112819173-112819323	ENSG00000215866
chr1	112821573	112821723	1:112821573-112821723	ENSG00000215866
chr1	112831673	112831823	1:112831673-112831823	ENSG00000215866
chr1	112840639	112840789	1:112840639-112840789	ENSG00000215866,ENSG00000224167
chr1	112849753	112849903	1:112849753-112849903	ENSG00000215866,ENSG00000224167
chr1	112851793	112851943	1:112851793-112851943	ENSG00000215866,ENSG00000224167
chr1	112866273	112866423	1:112866273-112866423	ENSG00000224167
chr1	112869433	112869583	1:112869433-112869583	-
chr1	112872709	112872883	1:112872709-112872883	-
chr1	112881073	112881243	1:112881073-112881243	ENSG00000228040,ENSG00000229020
chr1	112881808	112881958	1:112881808-112881958	-
chr1	112887978	112888128	1:112887978-112888128	ENSG00000228040
chr1	112904133	112904283	1:112904133-112904283	ENSG00000228040,ENSG00000229020
chr1	112905093	112905243	1:112905093-112905243	-
chr1	112905493	112905643	1:112905493-112905643	ENSG00000228040,ENSG00000229020
chr1	112905913	112906063	1:112905913-112906063	ENSG00000228040,ENSG00000229020
chr1	112906233	112906383	1:112906233-112906383	-
chr1	112907573	112907723	1:112907573-112907723	ENSG00000229020
chr1	112915761	112915911	1:112915761-112915911	ENSG00000229020
chr1	112928853	112929003	1:112928853-112929003	ENSG00000229020
chr1	112935973	112936123	1:112935973-112936123	ENSG00000229020
chr1	112937153	112937303	1:112937153-112937303	ENSG00000229020
chr1	112938413	112938563	1:112938413-112938563	ENSG00000229020
chr1	112953673	112953823	1:112953673-112953823	-
chr1	112954113	112954263	1:112954113-112954263	-
chr1	112955273	112955423	1:112955273-112955423	ENSG00000155380,ENSG00000226419
chr1	112955813	112955983	1:112955813-112955983	ENSG00000155380,ENSG00000226419
chr1	112956173	112956323	1:112956173-112956323	ENSG00000155380,ENSG00000229020,ENSG00000226419
chr1	112957553	112957703	1:112957553-112957703	ENSG00000155380,ENSG00000226419
chr1	112975433	112975583	1:112975433-112975583	-
chr1	112983251	112983401	1:112983251-112983401	-
chr1	112991553	112991703	1:112991553-112991703	-
chr1	112991873	112992023	1:112991873-112992023	-
chr1	112994373	112994523	1:112994373-112994523	ENSG00000226419,ENSG00000287807
chr1	112996013	112996163	1:112996013-112996163	ENSG00000287807
chr1	112997933	112998083	1:112997933-112998083	ENSG00000287807
chr1	112998993	112999143	1:112998993-112999143	ENSG00000155380,ENSG00000229020,ENSG00000226419,ENSG00000287807
chr1	113021863	113022023	1:113021863-113022023	-
chr1	113036833	113036983	1:113036833-113036983	-
chr1	113040253	113040403	1:113040253-113040403	-
chr1	113042273	113042423	1:113042273-113042423	-
chr1	113042733	113042903	1:113042733-113042903	-
chr1	113059213	113059363	1:113059213-113059363	-
chr1	113073013	113073163	1:113073013-113073163	ENSG00000238198,ENSG00000198799
chr1	113073553	113073703	1:113073553-113073703	ENSG00000238198,ENSG00000198799
chr1	113089153	113089303	1:113089153-113089303	-
chr1	113095916	113096066	1:113095916-113096066	ENSG00000198799
chr1	113101693	113101843	1:113101693-113101843	ENSG00000198799
chr1	113110273	113110423	1:113110273-113110423	ENSG00000198799,ENSG00000237278,ENSG00000233839,ENSG00000232450
chr1	113123853	113124003	1:113123853-113124003	ENSG00000237278
chr1	113124493	113124643	1:113124493-113124643	ENSG00000237278
chr1	113140633	113140783	1:113140633-113140783	ENSG00000233839
chr1	113141813	113141963	1:113141813-113141963	ENSG00000233839
chr1	113142193	113142343	1:113142193-113142343	ENSG00000233839
chr1	113142913	113143063	1:113142913-113143063	ENSG00000237278,ENSG00000233839
chr1	113146873	113147023	1:113146873-113147023	ENSG00000233839
chr1	113153213	113153363	1:113153213-113153363	ENSG00000233839
chr1	113178632	113178803	1:113178632-113178803	ENSG00000233839
chr1	113194305	113194455	1:113194305-113194455	ENSG00000236887
chr1	113200224	113200374	1:113200224-113200374	ENSG00000236887
chr1	113223693	113223863	1:113223693-113223863	ENSG00000233839,ENSG00000236887
chr1	113226293	113226443	1:113226293-113226443	-
chr1	113226610	113226760	1:113226610-113226760	-
chr1	113242693	113242843	1:113242693-113242843	-
chr1	113244263	113244413	1:113244263-113244413	-
chr1	113263073	113263223	1:113263073-113263223	-
chr1	113307833	113308023	1:113307833-113308023	-
chr1	113321873	113322023	1:113321873-113322023	-
chr1	113325133	113325283	1:113325133-113325283	-
chr1	113388695	113388845	1:113388695-113388845	-
chr1	113390213	113390363	1:113390213-113390363	ENSG00000233839,ENSG00000081026,ENSG00000232499,ENSG00000238256,ENSG00000232450
chr1	113391034	113391460	1:113391034-113391460	-
chr1	113391553	113391703	1:113391553-113391703	ENSG00000081026
chr1	113396693	113396863	1:113396693-113396863	ENSG00000081026
chr1	113401293	113401443	1:113401293-113401443	-
chr1	113404571	113404721	1:113404571-113404721	-
chr1	113410986	113411136	1:113410986-113411136	-
chr1	113429553	113429703	1:113429553-113429703	-
chr1	113453013	113453183	1:113453013-113453183	ENSG00000232499
chr1	113453533	113453683	1:113453533-113453683	ENSG00000232499
chr1	113457053	113457203	1:113457053-113457203	ENSG00000233839,ENSG00000232499,ENSG00000238256
chr1	113459413	113459563	1:113459413-113459563	ENSG00000232499
chr1	113459793	113459943	1:113459793-113459943	ENSG00000232499
chr1	113479813	113479963	1:113479813-113479963	-
chr1	113485246	113485396	1:113485246-113485396	-
chr1	113488893	113489043	1:113488893-113489043	-
chr1	113519673	113519823	1:113519673-113519823	-
chr1	113530153	113530303	1:113530153-113530303	-
chr1	113534233	113534383	1:113534233-113534383	-
chr1	113536413	113536563	1:113536413-113536563	-
chr1	113538353	113538503	1:113538353-113538503	-
chr1	113542216	113542383	1:113542216-113542383	-
chr1	113552433	113552583	1:113552433-113552583	ENSG00000238256
chr1	113579393	113579543	1:113579393-113579543	ENSG00000238256
chr1	113594048	113594198	1:113594048-113594198	-
chr1	113605153	113605303	1:113605153-113605303	-
chr1	113608473	113608623	1:113608473-113608623	-
chr1	113615553	113615703	1:113615553-113615703	-
chr1	113616313	113616463	1:113616313-113616463	-
chr1	113617593	113617743	1:113617593-113617743	-
chr1	113618933	113619123	1:113618933-113619123	-
chr1	113652904	113653054	1:113652904-113653054	-
chr1	113662193	113662343	1:113662193-113662343	-
chr1	113663413	113663563	1:113663413-113663563	-
chr1	113675493	113675643	1:113675493-113675643	-
chr1	113677400	113677563	1:113677400-113677563	ENSG00000232450
chr1	113677973	113678123	1:113677973-113678123	ENSG00000232450
chr1	113683533	113683683	1:113683533-113683683	ENSG00000232450
chr1	113684213	113684363	1:113684213-113684363	ENSG00000232450
chr1	113687354	113687504	1:113687354-113687504	ENSG00000232450
chr1	113701636	113701786	1:113701636-113701786	ENSG00000232450
chr1	113747513	113747663	1:113747513-113747663	ENSG00000116793
chr1	113758113	113758263	1:113758113-113758263	ENSG00000116793
chr1	113759093	113759243	1:113759093-113759243	ENSG00000116793
chr1	113759453	113759603	1:113759453-113759603	ENSG00000116793
chr1	113759853	113760003	1:113759853-113760003	ENSG00000116793
chr1	113765433	113765583	1:113765433-113765583	ENSG00000116793,ENSG00000081019
chr1	113782553	113782703	1:113782553-113782703	-
chr1	113783517	113783683	1:113783517-113783683	-
chr1	113784153	113784303	1:113784153-113784303	-
chr1	113786193	113786343	1:113786193-113786343	-
chr1	113793113	113793263	1:113793113-113793263	-
chr1	113804853	113805023	1:113804853-113805023	ENSG00000081019,ENSG00000231128
chr1	113808953	113809103	1:113808953-113809103	-
chr1	113811433	113811583	1:113811433-113811583	-
chr1	113811793	113811943	1:113811793-113811943	ENSG00000081019,ENSG00000231128
chr1	113812373	113812523	1:113812373-113812523	ENSG00000116793,ENSG00000232450,ENSG00000081019,ENSG00000231128,ENSG00000134242,ENSG00000188761
chr1	113812873	113813023	1:113812873-113813023	-
chr1	113830173	113830323	1:113830173-113830323	-
chr1	113835813	113835963	1:113835813-113835963	ENSG00000188761
chr1	113849173	113849323	1:113849173-113849323	-
chr1	113855733	113855883	1:113855733-113855883	ENSG00000226167
chr1	113859573	113859723	1:113859573-113859723	ENSG00000226167
chr1	113860673	113860823	1:113860673-113860823	ENSG00000226167
chr1	113861013	113861183	1:113861013-113861183	ENSG00000134242,ENSG00000226167,ENSG00000188761
chr1	113868513	113868663	1:113868513-113868663	ENSG00000134242
chr1	113871693	113871863	1:113871693-113871863	ENSG00000134242,ENSG00000188761
chr1	113872613	113872763	1:113872613-113872763	ENSG00000134242,ENSG00000188761
chr1	113874473	113874623	1:113874473-113874623	ENSG00000134242,ENSG00000188761
chr1	113899213	113899363	1:113899213-113899363	ENSG00000188761,ENSG00000134262
chr1	113905053	113905203	1:113905053-113905203	ENSG00000134242,ENSG00000226167,ENSG00000188761,ENSG00000134262,ENSG00000118655,ENSG00000235527,ENSG00000163349
chr1	113913053	113913203	1:113913053-113913203	ENSG00000188761,ENSG00000134262,ENSG00000118655,ENSG00000235527,ENSG00000163349
chr1	113928633	113928783	1:113928633-113928783	-
chr1	113929033	113929203	1:113929033-113929203	ENSG00000235527,ENSG00000163349
chr1	113929493	113929663	1:113929493-113929663	ENSG00000134262,ENSG00000118655,ENSG00000235527,ENSG00000163349
chr1	113929973	113930123	1:113929973-113930123	-
chr1	113930273	113930423	1:113930273-113930423	ENSG00000163349
chr1	113930653	113930803	1:113930653-113930803	ENSG00000235527,ENSG00000163349
chr1	113930953	113931103	1:113930953-113931103	ENSG00000235527,ENSG00000163349
chr1	113931533	113931683	1:113931533-113931683	ENSG00000163349
chr1	113943153	113943320	1:113943153-113943320	-
chr1	113946793	113946943	1:113946793-113946943	-
chr1	113947813	113947963	1:113947813-113947963	-
chr1	113949253	113949403	1:113949253-113949403	-
chr1	113958813	113958963	1:113958813-113958963	ENSG00000163349
chr1	113963633	113963783	1:113963633-113963783	-
chr1	113966133	113966283	1:113966133-113966283	-
chr1	113975493	113975643	1:113975493-113975643	ENSG00000116774
chr1	113976979	113977143	1:113976979-113977143	ENSG00000116774
chr1	113978051	113978201	1:113978051-113978201	-
chr1	113978893	113979063	1:113978893-113979063	ENSG00000116774,ENSG00000232895
chr1	113979273	113979423	1:113979273-113979423	ENSG00000116774,ENSG00000232895
chr1	113980253	113980403	1:113980253-113980403	ENSG00000116774,ENSG00000232895
chr1	113982413	113982563	1:113982413-113982563	ENSG00000116774
chr1	113982693	113982863	1:113982693-113982863	ENSG00000116774
chr1	113983675	113983825	1:113983675-113983825	-
chr1	113984867	113985017	1:113984867-113985017	-
chr1	113998513	113998675	1:113998513-113998675	ENSG00000270780
chr1	114002953	114003103	1:114002953-114003103	ENSG00000270780
chr1	114003573	114003723	1:114003573-114003723	ENSG00000270780
chr1	114008613	114008763	1:114008613-114008763	ENSG00000270780,ENSG00000282048
chr1	114009513	114009683	1:114009513-114009683	ENSG00000270780
chr1	114024253	114024403	1:114024253-114024403	-
chr1	114032633	114032783	1:114032633-114032783	ENSG00000282048
chr1	114033008	114033158	1:114033008-114033158	ENSG00000282048
chr1	114033373	114033523	1:114033373-114033523	ENSG00000282048
chr1	114040413	114040563	1:114040413-114040563	ENSG00000282048
chr1	114040865	114041015	1:114040865-114041015	-
chr1	114093723	114093873	1:114093723-114093873	-
chr1	114094369	114094519	1:114094369-114094519	-
chr1	114097291	114097443	1:114097291-114097443	-
chr1	114108713	114108863	1:114108713-114108863	-
chr1	114109073	114109223	1:114109073-114109223	-
chr1	114123233	114123383	1:114123233-114123383	-
chr1	114152733	114152883	1:114152733-114152883	ENSG00000134207
chr1	114154373	114154523	1:114154373-114154523	ENSG00000134207
chr1	114154613	114154763	1:114154613-114154763	ENSG00000134207
chr1	114154973	114155123	1:114154973-114155123	ENSG00000134207
chr1	114164203	114164353	1:114164203-114164353	-
chr1	114181453	114181603	1:114181453-114181603	-
chr1	114215553	114215703	1:114215553-114215703	-
chr1	114218513	114218663	1:114218513-114218663	-
chr1	114219093	114219243	1:114219093-114219243	-
chr1	114219593	114219744	1:114219593-114219744	-
chr1	114224453	114224623	1:114224453-114224623	-
chr1	114282578	114282728	1:114282578-114282728	ENSG00000273698
chr1	114282913	114283063	1:114282913-114283063	ENSG00000116774,ENSG00000134207,ENSG00000232895,ENSG00000273698
chr1	114286353	114286503	1:114286353-114286503	-
chr1	114299493	114299643	1:114299493-114299643	-
chr1	114311073	114311243	1:114311073-114311243	ENSG00000232895,ENSG00000236480
chr1	114314233	114314383	1:114314233-114314383	-
chr1	114315733	114315883	1:114315733-114315883	-
chr1	114319593	114319743	1:114319593-114319743	-
chr1	114320693	114320843	1:114320693-114320843	-
chr1	114322933	114323083	1:114322933-114323083	-
chr1	114345973	114346123	1:114345973-114346123	ENSG00000271419
chr1	114346633	114346783	1:114346633-114346783	ENSG00000232895,ENSG00000271419,ENSG00000236480
chr1	114352647	114352797	1:114352647-114352797	-
chr1	114352953	114353103	1:114352953-114353103	ENSG00000271419
chr1	114353413	114353563	1:114353413-114353563	ENSG00000271419,ENSG00000236480
chr1	114369993	114370143	1:114369993-114370143	-
chr1	114386795	114386945	1:114386795-114386945	-
chr1	114428205	114428363	1:114428205-114428363	-
chr1	114431136	114431286	1:114431136-114431286	-
chr1	114454673	114454823	1:114454673-114454823	ENSG00000226984
chr1	114455173	114455323	1:114455173-114455323	ENSG00000226984
chr1	114458353	114458523	1:114458353-114458523	ENSG00000197323,ENSG00000226984,ENSG00000225650
chr1	114462473	114462623	1:114462473-114462623	ENSG00000197323,ENSG00000226984,ENSG00000225650
chr1	114467993	114468143	1:114467993-114468143	ENSG00000197323,ENSG00000225650
chr1	114468812	114468962	1:114468812-114468962	ENSG00000225650
chr1	114469193	114469343	1:114469193-114469343	ENSG00000197323,ENSG00000225650
chr1	114485393	114485543	1:114485393-114485543	ENSG00000201114
chr1	114490313	114490463	1:114490313-114490463	ENSG00000201114
chr1	114509934	114510084	1:114509934-114510084	-
chr1	114510274	114510424	1:114510274-114510424	ENSG00000197323
chr1	114511174	114511344	1:114511174-114511344	ENSG00000197323,ENSG00000225650,ENSG00000201114,ENSG00000236480
chr1	114511794	114511944	1:114511794-114511944	ENSG00000197323,ENSG00000236480
chr1	114512130	114512280	1:114512130-114512280	-
chr1	114522314	114522464	1:114522314-114522464	ENSG00000236480
chr1	114549254	114549430	1:114549254-114549430	ENSG00000236480
chr1	114551474	114551624	1:114551474-114551624	ENSG00000236480
chr1	114558674	114558824	1:114558674-114558824	ENSG00000236480
chr1	114575657	114575807	1:114575657-114575807	-
chr1	114580917	114581067	1:114580917-114581067	-
chr1	114581674	114581824	1:114581674-114581824	ENSG00000197323,ENSG00000236480,ENSG00000116752,ENSG00000175984,ENSG00000242769,ENSG00000213281,ENSG00000201900,ENSG00000227970
chr1	114585354	114585504	1:114585354-114585504	ENSG00000116752
chr1	114598094	114598244	1:114598094-114598244	-
chr1	114607334	114607484	1:114607334-114607484	-
chr1	114610694	114610844	1:114610694-114610844	-
chr1	114620554	114620704	1:114620554-114620704	-
chr1	114669274	114669424	1:114669274-114669424	-
chr1	114670054	114670224	1:114670054-114670224	ENSG00000175984,ENSG00000116748,ENSG00000242769
chr1	114670474	114670624	1:114670474-114670624	ENSG00000175984,ENSG00000116748
chr1	114671514	114671664	1:114671514-114671664	ENSG00000175984,ENSG00000116748
chr1	114695874	114696024	1:114695874-114696024	ENSG00000116748,ENSG00000242769
chr1	114703292	114703592	1:114703292-114703592	ENSG00000116748,ENSG00000242769
chr1	114716354	114716524	1:114716354-114716524	ENSG00000213281,ENSG00000201900
chr1	114716734	114716904	1:114716734-114716904	ENSG00000242769,ENSG00000213281,ENSG00000009307,ENSG00000201900
chr1	114717055	114717205	1:114717055-114717205	-
chr1	114719194	114719344	1:114719194-114719344	ENSG00000213281
chr1	114729894	114730044	1:114729894-114730044	ENSG00000201900
chr1	114752137	114752287	1:114752137-114752287	-
chr1	114756954	114757104	1:114756954-114757104	ENSG00000009307
chr1	114757494	114757644	1:114757494-114757644	ENSG00000213281,ENSG00000009307,ENSG00000201900,ENSG00000052723
chr1	114757994	114758144	1:114757994-114758144	ENSG00000242769,ENSG00000213281,ENSG00000009307,ENSG00000201900,ENSG00000052723,ENSG00000227970
chr1	114758614	114758764	1:114758614-114758764	-
chr1	114780634	114780784	1:114780634-114780784	ENSG00000052723,ENSG00000227970
chr1	114803179	114803329	1:114803179-114803329	-
chr1	114854798	114854948	1:114854798-114854948	ENSG00000227970,ENSG00000198765
chr1	114898814	114898964	1:114898814-114898964	-
chr1	114901974	114902124	1:114901974-114902124	-
chr1	114902434	114902584	1:114902434-114902584	-
chr1	114914674	114914824	1:114914674-114914824	ENSG00000198765
chr1	114956694	114956844	1:114956694-114956844	-
chr1	114979414	114979564	1:114979414-114979564	ENSG00000198765,ENSG00000134200
chr1	114986434	114986584	1:114986434-114986584	-
chr1	115041774	115041924	1:115041774-115041924	ENSG00000134200
chr1	115052614	115052764	1:115052614-115052764	ENSG00000134200,ENSG00000134198
chr1	115056534	115056704	1:115056534-115056704	ENSG00000134200,ENSG00000134198
chr1	115062674	115062824	1:115062674-115062824	ENSG00000134198
chr1	115063351	115063501	1:115063351-115063501	ENSG00000134198
chr1	115069313	115069463	1:115069313-115069463	-
chr1	115076598	115076748	1:115076598-115076748	ENSG00000134198
chr1	115099418	115099604	1:115099418-115099604	ENSG00000134198,ENSG00000233730
chr1	115107954	115108124	1:115107954-115108124	ENSG00000134200,ENSG00000134198,ENSG00000233730
chr1	115112894	115113044	1:115112894-115113044	ENSG00000198765,ENSG00000233730
chr1	115113709	115113859	1:115113709-115113859	-
chr1	115113894	115114044	1:115113894-115114044	ENSG00000198765
chr1	115114454	115114604	1:115114454-115114604	ENSG00000198765,ENSG00000134200,ENSG00000233730
chr1	115115614	115115764	1:115115614-115115764	-
chr1	115133514	115133684	1:115133514-115133684	-
chr1	115135194	115135384	1:115135194-115135384	-
chr1	115135801	115135951	1:115135801-115135951	-
chr1	115139054	115139204	1:115139054-115139204	ENSG00000227970,ENSG00000198765,ENSG00000134200,ENSG00000134198,ENSG00000233730,ENSG00000226973,ENSG00000274468,ENSG00000270631
chr1	115142714	115142864	1:115142714-115142864	-
chr1	115158302	115158464	1:115158302-115158464	-
chr1	115160829	115161129	1:115160829-115161129	-
chr1	115164594	115164744	1:115164594-115164744	-
chr1	115165874	115166024	1:115165874-115166024	-
chr1	115166874	115167024	1:115166874-115167024	-
chr1	115168834	115168984	1:115168834-115168984	ENSG00000227970,ENSG00000134200,ENSG00000233730,ENSG00000270631
chr1	115170494	115170644	1:115170494-115170644	-
chr1	115171034	115171184	1:115171034-115171184	-
chr1	115179554	115179704	1:115179554-115179704	-
chr1	115181394	115181544	1:115181394-115181544	-
chr1	115183814	115183964	1:115183814-115183964	-
chr1	115185034	115185184	1:115185034-115185184	-
chr1	115190274	115190424	1:115190274-115190424	-
chr1	115199094	115199245	1:115199094-115199245	-
chr1	115199894	115200044	1:115199894-115200044	-
chr1	115204654	115204804	1:115204654-115204804	-
chr1	115211494	115211644	1:115211494-115211644	-
chr1	115217234	115217384	1:115217234-115217384	-
chr1	115220036	115220204	1:115220036-115220204	-
chr1	115220674	115220824	1:115220674-115220824	-
chr1	115239514	115239664	1:115239514-115239664	-
chr1	115251414	115251564	1:115251414-115251564	-
chr1	115251934	115252084	1:115251934-115252084	-
chr1	115252714	115252864	1:115252714-115252864	-
chr1	115255274	115255424	1:115255274-115255424	-
chr1	115258374	115258544	1:115258374-115258544	-
chr1	115262999	115263164	1:115262999-115263164	-
chr1	115266854	115267004	1:115266854-115267004	-
chr1	115274634	115274784	1:115274634-115274784	-
chr1	115275334	115275484	1:115275334-115275484	ENSG00000285698,ENSG00000228035
chr1	115277414	115277564	1:115277414-115277564	ENSG00000285698,ENSG00000228035
chr1	115280134	115280284	1:115280134-115280284	ENSG00000285698,ENSG00000228035,ENSG00000134259
chr1	115282914	115283084	1:115282914-115283084	ENSG00000285698,ENSG00000228035,ENSG00000134259
chr1	115284354	115284504	1:115284354-115284504	ENSG00000285698,ENSG00000228035
chr1	115288894	115289044	1:115288894-115289044	ENSG00000285698,ENSG00000228035,ENSG00000134259
chr1	115290054	115290204	1:115290054-115290204	ENSG00000134259
chr1	115291854	115292004	1:115291854-115292004	ENSG00000134259
chr1	115300299	115300449	1:115300299-115300449	-
chr1	115300634	115300784	1:115300634-115300784	-
chr1	115302434	115302604	1:115302434-115302604	-
chr1	115314914	115315064	1:115314914-115315064	-
chr1	115322777	115322927	1:115322777-115322927	-
chr1	115325994	115326144	1:115325994-115326144	-
chr1	115330154	115330304	1:115330154-115330304	ENSG00000134259
chr1	115330654	115330804	1:115330654-115330804	ENSG00000134259
chr1	115332054	115332204	1:115332054-115332204	ENSG00000134259
chr1	115333214	115333384	1:115333214-115333384	ENSG00000134259
chr1	115333494	115333644	1:115333494-115333644	ENSG00000134259
chr1	115337734	115337884	1:115337734-115337884	ENSG00000134259
chr1	115338174	115338342	1:115338174-115338342	ENSG00000134259
chr1	115340954	115341104	1:115340954-115341104	ENSG00000134259
chr1	115354774	115354924	1:115354774-115354924	-
chr1	115364514	115364684	1:115364514-115364684	ENSG00000287103
chr1	115365854	115366004	1:115365854-115366004	ENSG00000287103
chr1	115373434	115373584	1:115373434-115373584	ENSG00000287103
chr1	115377574	115377724	1:115377574-115377724	-
chr1	115402847	115402997	1:115402847-115402997	-
chr1	115408654	115408804	1:115408654-115408804	-
chr1	115409834	115409984	1:115409834-115409984	-
chr1	115411774	115411924	1:115411774-115411924	-
chr1	115426374	115426524	1:115426374-115426524	-
chr1	115429314	115429464	1:115429314-115429464	-
chr1	115430874	115431024	1:115430874-115431024	-
chr1	115432274	115432424	1:115432274-115432424	-
chr1	115433434	115433584	1:115433434-115433584	-
chr1	115433614	115433764	1:115433614-115433764	-
chr1	115450774	115450924	1:115450774-115450924	-
chr1	115454934	115455084	1:115454934-115455084	-
chr1	115457396	115457546	1:115457396-115457546	-
chr1	115466534	115466684	1:115466534-115466684	ENSG00000226973
chr1	115469834	115469984	1:115469834-115469984	ENSG00000226973,ENSG00000274468
chr1	115470314	115470464	1:115470314-115470464	ENSG00000226973,ENSG00000274468
chr1	115476694	115476844	1:115476694-115476844	ENSG00000226973,ENSG00000274468
chr1	115497263	115497413	1:115497263-115497413	-
chr1	115505197	115505497	1:115505197-115505497	-
chr1	115507294	115507444	1:115507294-115507444	-
chr1	115508054	115508224	1:115508054-115508224	-
chr1	115529639	115529789	1:115529639-115529789	-
chr1	115530554	115530704	1:115530554-115530704	-
chr1	115531974	115532124	1:115531974-115532124	-
chr1	115539174	115539324	1:115539174-115539324	-
chr1	115539874	115540024	1:115539874-115540024	-
chr1	115544234	115544384	1:115544234-115544384	ENSG00000229101,ENSG00000232185
chr1	115545854	115546024	1:115545854-115546024	ENSG00000229101,ENSG00000232185,ENSG00000270631
chr1	115546254	115546404	1:115546254-115546404	ENSG00000229101,ENSG00000232185,ENSG00000270631
chr1	115555594	115555744	1:115555594-115555744	ENSG00000229101,ENSG00000232185
chr1	115592403	115592553	1:115592403-115592553	-
chr1	115593114	115593264	1:115593114-115593264	-
chr1	115593564	115593864	1:115593564-115593864	ENSG00000270631
chr1	115594134	115594284	1:115594134-115594284	-
chr1	115594734	115594884	1:115594734-115594884	-
chr1	115595394	115595544	1:115595394-115595544	-
chr1	115595854	115596004	1:115595854-115596004	ENSG00000227970,ENSG00000198765,ENSG00000134200,ENSG00000229101,ENSG00000232185,ENSG00000270631,ENSG00000239984,ENSG00000207502,ENSG00000214204,ENSG00000228127,ENSG00000271143
chr1	115596514	115596664	1:115596514-115596664	ENSG00000270631,ENSG00000207502
chr1	115608294	115608444	1:115608294-115608444	ENSG00000270631,ENSG00000239984,ENSG00000207502
chr1	115609119	115609269	1:115609119-115609269	-
chr1	115641874	115642044	1:115641874-115642044	ENSG00000207502,ENSG00000173218
chr1	115642394	115642544	1:115642394-115642544	ENSG00000173218
chr1	115642774	115642924	1:115642774-115642924	ENSG00000173218
chr1	115647074	115647224	1:115647074-115647224	ENSG00000173218
chr1	115649094	115649244	1:115649094-115649244	ENSG00000173218
chr1	115650174	115650324	1:115650174-115650324	ENSG00000173218
chr1	115655054	115655204	1:115655054-115655204	ENSG00000173218
chr1	115668794	115668944	1:115668794-115668944	ENSG00000173218
chr1	115669154	115669304	1:115669154-115669304	ENSG00000173218
chr1	115677254	115677404	1:115677254-115677404	ENSG00000173218
chr1	115679154	115679304	1:115679154-115679304	ENSG00000173218
chr1	115706894	115707044	1:115706894-115707044	ENSG00000207502
chr1	115717634	115717784	1:115717634-115717784	-
chr1	115725694	115725844	1:115725694-115725844	ENSG00000118729
chr1	115727994	115728164	1:115727994-115728164	ENSG00000207502,ENSG00000118729,ENSG00000214204
chr1	115748534	115748704	1:115748534-115748704	-
chr1	115757534	115757684	1:115757534-115757684	-
chr1	115761737	115761887	1:115761737-115761887	-
chr1	115764693	115764844	1:115764693-115764844	ENSG00000118729
chr1	115765014	115765164	1:115765014-115765164	-
chr1	115768730	115768880	1:115768730-115768880	-
chr1	115771555	115771705	1:115771555-115771705	-
chr1	115771934	115772104	1:115771934-115772104	ENSG00000207502,ENSG00000118729,ENSG00000214204
chr1	115781454	115781604	1:115781454-115781604	-
chr1	115783054	115783224	1:115783054-115783224	-
chr1	115807874	115808024	1:115807874-115808024	ENSG00000177551,ENSG00000214204,ENSG00000228127,ENSG00000271143
chr1	115808454	115808604	1:115808454-115808604	ENSG00000214204
chr1	115811354	115811504	1:115811354-115811504	-
chr1	115828414	115828584	1:115828414-115828584	ENSG00000177551,ENSG00000214204
chr1	115829374	115829524	1:115829374-115829524	ENSG00000177551,ENSG00000214204
chr1	115839334	115839484	1:115839334-115839484	ENSG00000177551,ENSG00000214204
chr1	115875034	115875204	1:115875034-115875204	ENSG00000214204,ENSG00000228127
chr1	115877594	115877744	1:115877594-115877744	ENSG00000214204
chr1	115893703	115893853	1:115893703-115893853	ENSG00000228127
chr1	115929974	115930124	1:115929974-115930124	ENSG00000214204,ENSG00000228127,ENSG00000271143
chr1	115961314	115961464	1:115961314-115961464	ENSG00000228127,ENSG00000271143
chr1	115969594	115969744	1:115969594-115969744	-
chr1	115976172	115976324	1:115976172-115976324	ENSG00000163393
chr1	115977674	115977864	1:115977674-115977864	ENSG00000163393
chr1	115981086	115981236	1:115981086-115981236	ENSG00000163393
chr1	115981494	115981669	1:115981494-115981669	ENSG00000163393
chr1	116002194	116002344	1:116002194-116002344	-
chr1	116020774	116020944	1:116020774-116020944	ENSG00000271143,ENSG00000163393,ENSG00000237993
chr1	116062339	116062489	1:116062339-116062489	-
chr1	116064754	116064904	1:116064754-116064904	-
chr1	116067314	116067484	1:116067314-116067484	-
chr1	116067674	116067824	1:116067674-116067824	-
chr1	116097694	116097844	1:116097694-116097844	-
chr1	116109774	116109964	1:116109774-116109964	ENSG00000173212
chr1	116110214	116110364	1:116110214-116110364	ENSG00000173212
chr1	116113714	116113864	1:116113714-116113864	ENSG00000173212
chr1	116115534	116115684	1:116115534-116115684	ENSG00000173212
chr1	116122994	116123164	1:116122994-116123164	ENSG00000173212
chr1	116134294	116134444	1:116134294-116134444	-
chr1	116139114	116139264	1:116139114-116139264	ENSG00000173212,ENSG00000235933,ENSG00000221040,ENSG00000233154,ENSG00000224950
chr1	116151254	116151404	1:116151254-116151404	-
chr1	116152134	116152304	1:116152134-116152304	ENSG00000235933
chr1	116164194	116164344	1:116164194-116164344	ENSG00000235933
chr1	116164714	116164864	1:116164714-116164864	ENSG00000235933
chr1	116168014	116168164	1:116168014-116168164	ENSG00000235933
chr1	116168454	116168604	1:116168454-116168604	ENSG00000235933
chr1	116219073	116219223	1:116219073-116219223	-
chr1	116231893	116232043	1:116231893-116232043	-
chr1	116233033	116233183	1:116233033-116233183	-
chr1	116261333	116261636	1:116261333-116261636	ENSG00000221040
chr1	116268293	116268443	1:116268293-116268443	ENSG00000221040,ENSG00000287217
chr1	116286593	116286783	1:116286593-116286783	ENSG00000221040,ENSG00000287217
chr1	116289273	116289423	1:116289273-116289423	ENSG00000221040,ENSG00000287217
chr1	116310233	116310383	1:116310233-116310383	ENSG00000221040,ENSG00000287217
chr1	116314633	116314783	1:116314633-116314783	ENSG00000221040,ENSG00000287217
chr1	116319093	116319243	1:116319093-116319243	ENSG00000287217
chr1	116323016	116323166	1:116323016-116323166	-
chr1	116330187	116330383	1:116330187-116330383	-
chr1	116334173	116334323	1:116334173-116334323	ENSG00000287217
chr1	116334993	116335143	1:116334993-116335143	-
chr1	116352513	116352663	1:116352513-116352663	-
chr1	116356773	116356943	1:116356773-116356943	-
chr1	116359153	116359303	1:116359153-116359303	-
chr1	116359564	116359714	1:116359564-116359714	-
chr1	116360893	116361043	1:116360893-116361043	-
chr1	116365413	116365563	1:116365413-116365563	ENSG00000163399
chr1	116373093	116373263	1:116373093-116373263	ENSG00000221040,ENSG00000287217,ENSG00000163399,ENSG00000203865,ENSG00000212385
chr1	116373571	116373721	1:116373571-116373721	-
chr1	116374093	116374243	1:116374093-116374243	ENSG00000163399
chr1	116375693	116375843	1:116375693-116375843	ENSG00000163399
chr1	116376433	116376583	1:116376433-116376583	ENSG00000163399
chr1	116376873	116377023	1:116376873-116377023	ENSG00000163399
chr1	116377693	116377843	1:116377693-116377843	ENSG00000163399
chr1	116377993	116378143	1:116377993-116378143	ENSG00000163399,ENSG00000203865,ENSG00000212385
chr1	116380249	116380399	1:116380249-116380399	-
chr1	116382393	116382567	1:116382393-116382567	ENSG00000163399
chr1	116383073	116383223	1:116383073-116383223	ENSG00000163399
chr1	116405313	116405463	1:116405313-116405463	ENSG00000212385
chr1	116411829	116412043	1:116411829-116412043	ENSG00000203865,ENSG00000212385
chr1	116415805	116415955	1:116415805-116415955	ENSG00000203865,ENSG00000212385
chr1	116416273	116416423	1:116416273-116416423	ENSG00000203865,ENSG00000212385
chr1	116418553	116418723	1:116418553-116418723	ENSG00000203865,ENSG00000212385
chr1	116433312	116433462	1:116433312-116433462	ENSG00000230381
chr1	116433633	116433783	1:116433633-116433783	ENSG00000230381
chr1	116439813	116439963	1:116439813-116439963	ENSG00000203865,ENSG00000230381,ENSG00000200547
chr1	116440133	116440283	1:116440133-116440283	ENSG00000200547
chr1	116448913	116449083	1:116448913-116449083	ENSG00000200547
chr1	116460513	116460663	1:116460513-116460663	ENSG00000233154,ENSG00000200547
chr1	116472733	116472883	1:116472733-116472883	ENSG00000233154
chr1	116477573	116477723	1:116477573-116477723	ENSG00000233154
chr1	116483873	116484023	1:116483873-116484023	ENSG00000233154
chr1	116485333	116485483	1:116485333-116485483	ENSG00000233154,ENSG00000224950,ENSG00000286276
chr1	116486093	116486243	1:116486093-116486243	ENSG00000286276
chr1	116486553	116486703	1:116486553-116486703	ENSG00000233154,ENSG00000286276
chr1	116489433	116489583	1:116489433-116489583	ENSG00000286276
chr1	116492573	116492723	1:116492573-116492723	ENSG00000224950,ENSG00000286276
chr1	116494502	116494652	1:116494502-116494652	ENSG00000224950,ENSG00000286276
chr1	116494933	116495083	1:116494933-116495083	ENSG00000224950,ENSG00000286276
chr1	116495673	116495823	1:116495673-116495823	ENSG00000224950,ENSG00000286276
chr1	116496493	116496643	1:116496493-116496643	ENSG00000224950,ENSG00000286276
chr1	116497773	116497923	1:116497773-116497923	ENSG00000224950,ENSG00000286276
chr1	116499153	116499312	1:116499153-116499312	ENSG00000224950,ENSG00000286276
chr1	116504493	116504643	1:116504493-116504643	ENSG00000224950
chr1	116509151	116509301	1:116509151-116509301	-
chr1	116509413	116509563	1:116509413-116509563	ENSG00000177173
chr1	116515273	116515423	1:116515273-116515423	ENSG00000177173
chr1	116521313	116521463	1:116521313-116521463	ENSG00000177173
chr1	116529433	116529583	1:116529433-116529583	ENSG00000177173
chr1	116535879	116536029	1:116535879-116536029	ENSG00000177173
chr1	116537593	116537743	1:116537593-116537743	ENSG00000177173
chr1	116555853	116556003	1:116555853-116556003	ENSG00000116815,ENSG00000177173,ENSG00000264419
chr1	116556733	116556883	1:116556733-116556883	ENSG00000116815,ENSG00000177173,ENSG00000264419
chr1	116565953	116566103	1:116565953-116566103	ENSG00000116815,ENSG00000264419
chr1	116569893	116570043	1:116569893-116570043	ENSG00000116815,ENSG00000264419
chr1	116570413	116570583	1:116570413-116570583	ENSG00000116815
chr1	116570993	116571143	1:116570993-116571143	ENSG00000116815
chr1	116573153	116573303	1:116573153-116573303	-
chr1	116573533	116573683	1:116573533-116573683	ENSG00000116815
chr1	116573833	116573983	1:116573833-116573983	ENSG00000116815
chr1	116574713	116574883	1:116574713-116574883	ENSG00000116815
chr1	116575033	116575183	1:116575033-116575183	ENSG00000116815
chr1	116580833	116580983	1:116580833-116580983	-
chr1	116589433	116589583	1:116589433-116589583	-
chr1	116595553	116595703	1:116595553-116595703	-
chr1	116596353	116596503	1:116596353-116596503	-
chr1	116617973	116618123	1:116617973-116618123	-
chr1	116627053	116627203	1:116627053-116627203	-
chr1	116627453	116627603	1:116627453-116627603	-
chr1	116646890	116647040	1:116646890-116647040	ENSG00000143061
chr1	116666267	116666417	1:116666267-116666417	ENSG00000143061,ENSG00000211543
chr1	116667693	116667843	1:116667693-116667843	ENSG00000143061,ENSG00000211543
chr1	116671973	116672123	1:116671973-116672123	ENSG00000143061,ENSG00000211543
chr1	116672693	116672843	1:116672693-116672843	ENSG00000143061,ENSG00000211543
chr1	116674026	116674176	1:116674026-116674176	ENSG00000143061,ENSG00000211543
chr1	116682773	116682923	1:116682773-116682923	ENSG00000211543
chr1	116687373	116687523	1:116687373-116687523	ENSG00000203864
chr1	116687813	116687963	1:116687813-116687963	ENSG00000211543,ENSG00000203864
chr1	116691013	116691163	1:116691013-116691163	ENSG00000203864
chr1	116693913	116694103	1:116693913-116694103	ENSG00000203864
chr1	116694573	116694723	1:116694573-116694723	ENSG00000203864
chr1	116710951	116711101	1:116710951-116711101	ENSG00000231072
chr1	116711363	116711513	1:116711363-116711513	ENSG00000231072
chr1	116724873	116725023	1:116724873-116725023	ENSG00000231072
chr1	116725904	116726083	1:116725904-116726083	-
chr1	116737413	116737563	1:116737413-116737563	ENSG00000223489,ENSG00000116824
chr1	116739893	116740043	1:116739893-116740043	ENSG00000223489
chr1	116763413	116763563	1:116763413-116763563	ENSG00000116824
chr1	116764193	116764343	1:116764193-116764343	ENSG00000116824
chr1	116766033	116766183	1:116766033-116766183	ENSG00000116824,ENSG00000225079
chr1	116769813	116769963	1:116769813-116769963	ENSG00000116824,ENSG00000225079
chr1	116772833	116772983	1:116772833-116772983	ENSG00000225079
chr1	116777806	116777963	1:116777806-116777963	ENSG00000116824,ENSG00000225079
chr1	116816612	116816762	1:116816612-116816762	-
chr1	116817713	116817863	1:116817713-116817863	-
chr1	116819233	116819383	1:116819233-116819383	-
chr1	116820513	116820663	1:116820513-116820663	ENSG00000231072,ENSG00000223489,ENSG00000116824,ENSG00000225079
chr1	116825213	116825363	1:116825213-116825363	-
chr1	116825492	116825643	1:116825492-116825643	-
chr1	116827293	116827443	1:116827293-116827443	-
chr1	116842753	116842903	1:116842753-116842903	-
chr1	116846173	116846343	1:116846173-116846343	-
chr1	116847733	116847883	1:116847733-116847883	-
chr1	116847993	116848143	1:116847993-116848143	-
chr1	116849253	116849403	1:116849253-116849403	-
chr1	116850556	116850706	1:116850556-116850706	-
chr1	116853790	116853943	1:116853790-116853943	-
chr1	116854393	116854543	1:116854393-116854543	-
chr1	116855433	116855583	1:116855433-116855583	-
chr1	116855993	116856143	1:116855993-116856143	-
chr1	116868493	116868643	1:116868493-116868643	-
chr1	116871873	116872023	1:116871873-116872023	-
chr1	116874013	116874163	1:116874013-116874163	-
chr1	116874773	116874923	1:116874773-116874923	-
chr1	116877573	116877723	1:116877573-116877723	-
chr1	116878253	116878403	1:116878253-116878403	ENSG00000272715
chr1	116879053	116879283	1:116879053-116879283	-
chr1	116881033	116881183	1:116881033-116881183	-
chr1	116881873	116882063	1:116881873-116882063	-
chr1	116882253	116882423	1:116882253-116882423	ENSG00000116824,ENSG00000272715,ENSG00000252510
chr1	116886673	116886823	1:116886673-116886823	-
chr1	116891498	116891648	1:116891498-116891648	-
chr1	116909513	116909683	1:116909513-116909683	ENSG00000272715,ENSG00000134247
chr1	116909933	116910083	1:116909933-116910083	ENSG00000272715,ENSG00000134247
chr1	116910613	116910763	1:116910613-116910763	ENSG00000272715
chr1	116910922	116911072	1:116910922-116911072	ENSG00000272715
chr1	116916933	116917083	1:116916933-116917083	-
chr1	116923454	116923623	1:116923454-116923623	-
chr1	116930093	116930263	1:116930093-116930263	-
chr1	116934973	116935123	1:116934973-116935123	-
chr1	116950873	116951023	1:116950873-116951023	ENSG00000252510
chr1	116951653	116951823	1:116951653-116951823	ENSG00000252510
chr1	116954573	116954723	1:116954573-116954723	ENSG00000252510
chr1	116966878	116967028	1:116966878-116967028	ENSG00000252510
chr1	116972433	116972583	1:116972433-116972583	ENSG00000252510
chr1	116988393	116988543	1:116988393-116988543	ENSG00000134247
chr1	116989973	116990123	1:116989973-116990123	ENSG00000134247
chr1	116990773	116990983	1:116990773-116990983	ENSG00000116824,ENSG00000134247,ENSG00000252510,ENSG00000134256,ENSG00000236137
chr1	116997153	116997303	1:116997153-116997303	ENSG00000134256
chr1	117007353	117007503	1:117007353-117007503	ENSG00000134256
chr1	117008741	117008891	1:117008741-117008891	ENSG00000134256
chr1	117009252	117009403	1:117009252-117009403	ENSG00000134256
chr1	117014300	117014450	1:117014300-117014450	-
chr1	117017813	117017963	1:117017813-117017963	-
chr1	117026124	117026274	1:117026124-117026274	ENSG00000236137
chr1	117026473	117026623	1:117026473-117026623	ENSG00000134256,ENSG00000236137
chr1	117026859	117027009	1:117026859-117027009	ENSG00000236137
chr1	117033293	117033443	1:117033293-117033443	-
chr1	117036113	117036263	1:117036113-117036263	ENSG00000134256,ENSG00000236137
chr1	117037864	117038014	1:117037864-117038014	-
chr1	117038314	117038464	1:117038314-117038464	-
chr1	117038753	117038903	1:117038753-117038903	ENSG00000236137
chr1	117045833	117045983	1:117045833-117045983	-
chr1	117051353	117051503	1:117051353-117051503	-
chr1	117055453	117055603	1:117055453-117055603	ENSG00000236137,ENSG00000116830
chr1	117060133	117060283	1:117060133-117060283	ENSG00000116824,ENSG00000236137,ENSG00000116830,ENSG00000228453
chr1	117060813	117060963	1:117060813-117060963	-
chr1	117062033	117062223	1:117062033-117062223	ENSG00000116830
chr1	117067893	117068063	1:117067893-117068063	ENSG00000116830
chr1	117070209	117070363	1:117070209-117070363	-
chr1	117077413	117077583	1:117077413-117077583	ENSG00000116830
chr1	117093273	117093443	1:117093273-117093443	ENSG00000116830,ENSG00000215930
chr1	117094053	117094203	1:117094053-117094203	ENSG00000116830,ENSG00000215930
chr1	117095417	117095567	1:117095417-117095567	-
chr1	117097033	117097183	1:117097033-117097183	ENSG00000215930
chr1	117097573	117097723	1:117097573-117097723	ENSG00000116830,ENSG00000215930
chr1	117121433	117121583	1:117121433-117121583	-
chr1	117121793	117121943	1:117121793-117121943	ENSG00000134253,ENSG00000228453
chr1	117122113	117122263	1:117122113-117122263	ENSG00000134253,ENSG00000228453
chr1	117127953	117128103	1:117127953-117128103	-
chr1	117128733	117128883	1:117128733-117128883	ENSG00000134253,ENSG00000228453
chr1	117142393	117142543	1:117142393-117142543	ENSG00000228453
chr1	117143973	117144123	1:117143973-117144123	ENSG00000228453
chr1	117147133	117147283	1:117147133-117147283	ENSG00000228453
chr1	117148053	117148203	1:117148053-117148203	ENSG00000228453
chr1	117150473	117150623	1:117150473-117150623	-
chr1	117166195	117166363	1:117166195-117166363	ENSG00000134258
chr1	117171635	117171785	1:117171635-117171785	-
chr1	117171973	117172123	1:117171973-117172123	ENSG00000228453,ENSG00000134258
chr1	117237833	117237983	1:117237833-117237983	ENSG00000277141
chr1	117238133	117238283	1:117238133-117238283	ENSG00000277141
chr1	117250352	117250502	1:117250352-117250502	-
chr1	117275233	117275383	1:117275233-117275383	ENSG00000235202
chr1	117284713	117284863	1:117284713-117284863	ENSG00000235202
chr1	117291022	117291183	1:117291022-117291183	ENSG00000235202
chr1	117299933	117300083	1:117299933-117300083	ENSG00000235202
chr1	117312613	117312763	1:117312613-117312763	ENSG00000235202
chr1	117321753	117321903	1:117321753-117321903	-
chr1	117322893	117323043	1:117322893-117323043	-
chr1	117340053	117340203	1:117340053-117340203	-
chr1	117365813	117365963	1:117365813-117365963	ENSG00000271427,ENSG00000198162
chr1	117366753	117366903	1:117366753-117366903	ENSG00000271427,ENSG00000198162
chr1	117367313	117367483	1:117367313-117367483	ENSG00000271427,ENSG00000198162
chr1	117368861	117369011	1:117368861-117369011	ENSG00000271427,ENSG00000198162
chr1	117371553	117371723	1:117371553-117371723	ENSG00000271427,ENSG00000198162
chr1	117392899	117393049	1:117392899-117393049	-
chr1	117436505	117436655	1:117436505-117436655	-
chr1	117447793	117447943	1:117447793-117447943	-
chr1	117466833	117467003	1:117466833-117467003	ENSG00000279513
chr1	117467485	117467635	1:117467485-117467635	-
chr1	117500008	117500158	1:117500008-117500158	ENSG00000198162,ENSG00000279513
chr1	117501433	117501583	1:117501433-117501583	ENSG00000198162,ENSG00000279513
chr1	117511343	117511493	1:117511343-117511493	-
chr1	117512833	117512983	1:117512833-117512983	ENSG00000279513
chr1	117527833	117527983	1:117527833-117527983	-
chr1	117535093	117535243	1:117535093-117535243	ENSG00000279513,ENSG00000226755
chr1	117541133	117541303	1:117541133-117541303	ENSG00000226755
chr1	117601093	117601263	1:117601093-117601263	ENSG00000236866,ENSG00000183508
chr1	117605233	117605383	1:117605233-117605383	-
chr1	117605813	117605963	1:117605813-117605963	ENSG00000226755,ENSG00000236866,ENSG00000183508,ENSG00000213262
chr1	117606393	117606543	1:117606393-117606543	ENSG00000236866,ENSG00000183508
chr1	117606693	117606843	1:117606693-117606843	ENSG00000236866,ENSG00000183508
chr1	117607113	117607263	1:117607113-117607263	-
chr1	117607593	117607743	1:117607593-117607743	-
chr1	117611193	117611343	1:117611193-117611343	-
chr1	117612193	117612343	1:117612193-117612343	-
chr1	117612913	117613063	1:117612913-117613063	ENSG00000236866,ENSG00000183508
chr1	117613253	117613403	1:117613253-117613403	ENSG00000236866,ENSG00000183508
chr1	117613653	117613803	1:117613653-117613803	ENSG00000236866,ENSG00000183508
chr1	117614069	117614219	1:117614069-117614219	-
chr1	117622778	117622928	1:117622778-117622928	-
chr1	117646113	117646263	1:117646113-117646263	ENSG00000213262
chr1	117653793	117653943	1:117653793-117653943	ENSG00000213262
chr1	117655213	117655383	1:117655213-117655383	ENSG00000213262
chr1	117657113	117657263	1:117657113-117657263	ENSG00000213262
chr1	117672073	117672243	1:117672073-117672243	-
chr1	117673573	117673723	1:117673573-117673723	-
chr1	117674613	117674783	1:117674613-117674783	-
chr1	117678393	117678543	1:117678393-117678543	-
chr1	117683668	117683818	1:117683668-117683818	ENSG00000212266
chr1	117684033	117684183	1:117684033-117684183	ENSG00000212266
chr1	117687013	117687163	1:117687013-117687163	ENSG00000212266
chr1	117695853	117696023	1:117695853-117696023	ENSG00000212266,ENSG00000270719
chr1	117696233	117696403	1:117696233-117696403	ENSG00000212266,ENSG00000270719,ENSG00000228217
chr1	117696653	117696823	1:117696653-117696823	ENSG00000212266,ENSG00000270719
chr1	117697293	117697443	1:117697293-117697443	ENSG00000270719
chr1	117698573	117698723	1:117698573-117698723	ENSG00000212266,ENSG00000270719
chr1	117700073	117700223	1:117700073-117700223	ENSG00000270719
chr1	117714073	117714223	1:117714073-117714223	-
chr1	117732533	117732683	1:117732533-117732683	-
chr1	117735133	117735303	1:117735133-117735303	-
chr1	117752316	117752466	1:117752316-117752466	-
chr1	117753793	117753983	1:117753793-117753983	ENSG00000228217
chr1	117754173	117754343	1:117754173-117754343	ENSG00000228217
chr1	117757788	117757938	1:117757788-117757938	-
chr1	117758533	117758683	1:117758533-117758683	-
chr1	117758933	117759083	1:117758933-117759083	ENSG00000279513,ENSG00000228217
chr1	117794173	117794336	1:117794173-117794336	ENSG00000228217
chr1	117795273	117795423	1:117795273-117795423	ENSG00000228217
chr1	117803453	117803603	1:117803453-117803603	-
chr1	117806153	117806303	1:117806153-117806303	ENSG00000228217
chr1	117809873	117810023	1:117809873-117810023	-
chr1	117812993	117813146	1:117812993-117813146	ENSG00000228217
chr1	117815193	117815354	1:117815193-117815354	-
chr1	117821473	117821623	1:117821473-117821623	-
chr1	117821853	117822003	1:117821853-117822003	ENSG00000279513,ENSG00000228217
chr1	117824693	117824843	1:117824693-117824843	-
chr1	117825525	117825675	1:117825525-117825675	-
chr1	117826233	117826383	1:117826233-117826383	-
chr1	117826555	117826723	1:117826555-117826723	-
chr1	117826893	117827060	1:117826893-117827060	-
chr1	117828313	117828483	1:117828313-117828483	ENSG00000279513,ENSG00000228217
chr1	117839033	117839183	1:117839033-117839183	-
chr1	117857553	117857703	1:117857553-117857703	-
chr1	117861013	117861163	1:117861013-117861163	-
chr1	117886236	117886423	1:117886236-117886423	-
chr1	117886553	117886719	1:117886553-117886719	ENSG00000196505
chr1	117895613	117895763	1:117895613-117895763	ENSG00000228217,ENSG00000196505,ENSG00000277313
chr1	117897713	117897863	1:117897713-117897863	-
chr1	117914258	117914408	1:117914258-117914408	-
chr1	117928872	117929022	1:117928872-117929022	ENSG00000196505,ENSG00000065183
chr1	117929305	117929455	1:117929305-117929455	-
chr1	117929592	117929742	1:117929592-117929742	ENSG00000196505,ENSG00000065183
chr1	117930552	117930702	1:117930552-117930702	-
chr1	117932192	117932342	1:117932192-117932342	-
chr1	117951452	117951602	1:117951452-117951602	-
chr1	117959472	117959662	1:117959472-117959662	ENSG00000155761
chr1	117964752	117964902	1:117964752-117964902	ENSG00000155761
chr1	117967612	117967782	1:117967612-117967782	ENSG00000155761
chr1	117968012	117968162	1:117968012-117968162	ENSG00000155761
chr1	118021793	118021943	1:118021793-118021943	-
chr1	118075243	118075393	1:118075243-118075393	-
chr1	118077412	118077562	1:118077412-118077562	ENSG00000155761
chr1	118077804	118077954	1:118077804-118077954	ENSG00000155761
chr1	118105112	118105262	1:118105112-118105262	-
chr1	118111492	118111642	1:118111492-118111642	-
chr1	118113392	118113542	1:118113392-118113542	-
chr1	118115694	118115844	1:118115694-118115844	-
chr1	118116572	118116722	1:118116572-118116722	-
chr1	118118592	118118742	1:118118592-118118742	-
chr1	118135252	118135402	1:118135252-118135402	-
chr1	118135632	118135782	1:118135632-118135782	-
chr1	118136632	118136782	1:118136632-118136782	-
chr1	118136856	118137006	1:118136856-118137006	-
chr1	118143912	118144062	1:118143912-118144062	-
chr1	118144892	118145042	1:118144892-118145042	-
chr1	118147672	118147822	1:118147672-118147822	-
chr1	118148132	118148282	1:118148132-118148282	-
chr1	118151452	118151602	1:118151452-118151602	ENSG00000229911
chr1	118154352	118154502	1:118154352-118154502	-
chr1	118159032	118159193	1:118159032-118159193	-
chr1	118185192	118185362	1:118185192-118185362	ENSG00000155761,ENSG00000287980
chr1	118185492	118185642	1:118185492-118185642	ENSG00000155761,ENSG00000287980
chr1	118223492	118223642	1:118223492-118223642	-
chr1	118244319	118244469	1:118244319-118244469	-
chr1	118247752	118247902	1:118247752-118247902	ENSG00000222209
chr1	118249677	118249827	1:118249677-118249827	ENSG00000222209
chr1	118250472	118250622	1:118250472-118250622	ENSG00000222209
chr1	118253192	118253342	1:118253192-118253342	ENSG00000222209
chr1	118295232	118295382	1:118295232-118295382	ENSG00000275933
chr1	118305092	118305242	1:118305092-118305242	-
chr1	118317912	118318062	1:118317912-118318062	-
chr1	118333953	118334103	1:118333953-118334103	-
chr1	118335492	118335642	1:118335492-118335642	-
chr1	118339112	118339262	1:118339112-118339262	-
chr1	118360932	118361102	1:118360932-118361102	-
chr1	118366352	118366502	1:118366352-118366502	-
chr1	118397263	118397413	1:118397263-118397413	ENSG00000275933
chr1	118429503	118429653	1:118429503-118429653	-
chr1	118485849	118485999	1:118485849-118485999	-
chr1	118564453	118564603	1:118564453-118564603	-
chr1	118619039	118619189	1:118619039-118619189	ENSG00000226126
chr1	118662012	118662162	1:118662012-118662162	-
chr1	118788492	118788643	1:118788492-118788643	ENSG00000229911
chr1	118788792	118788942	1:118788792-118788942	-
chr1	118816072	118816222	1:118816072-118816222	-
chr1	118821912	118822062	1:118821912-118822062	ENSG00000275129
chr1	118829364	118829514	1:118829364-118829514	-
chr1	118860083	118860233	1:118860083-118860233	-
chr1	118884825	118884975	1:118884825-118884975	-
chr1	118925777	118925927	1:118925777-118925927	-
chr1	118929072	118929222	1:118929072-118929222	-
chr1	118945572	118945722	1:118945572-118945722	-
chr1	118947532	118947682	1:118947532-118947682	-
chr1	118947952	118948102	1:118947952-118948102	ENSG00000275129
chr1	118948492	118948642	1:118948492-118948642	-
chr1	118948992	118949142	1:118948992-118949142	-
chr1	118949372	118949522	1:118949372-118949522	ENSG00000275129
chr1	118951376	118951526	1:118951376-118951526	-
chr1	118960752	118960922	1:118960752-118960922	-
chr1	118963672	118963842	1:118963672-118963842	ENSG00000092607
chr1	118984476	118984626	1:118984476-118984626	ENSG00000092607
chr1	118987192	118987342	1:118987192-118987342	ENSG00000092607
chr1	118987652	118987802	1:118987652-118987802	ENSG00000092607
chr1	118987952	118988102	1:118987952-118988102	ENSG00000092607
chr1	118989938	118990088	1:118989938-118990088	ENSG00000092607
chr1	119001372	119001522	1:119001372-119001522	ENSG00000226172,ENSG00000239216
chr1	119002112	119002262	1:119002112-119002262	ENSG00000229911,ENSG00000092607,ENSG00000226172,ENSG00000239216
chr1	119008772	119008922	1:119008772-119008922	ENSG00000092607,ENSG00000226172,ENSG00000239216
chr1	119009132	119009282	1:119009132-119009282	ENSG00000226172,ENSG00000239216
chr1	119009381	119009531	1:119009381-119009531	ENSG00000226172,ENSG00000239216
chr1	119027072	119027222	1:119027072-119027222	-
chr1	119041032	119041182	1:119041032-119041182	ENSG00000224238
chr1	119045952	119046103	1:119045952-119046103	ENSG00000224238
chr1	119046772	119046922	1:119046772-119046922	ENSG00000224238
chr1	119047252	119047402	1:119047252-119047402	ENSG00000224238
chr1	119047932	119048082	1:119047932-119048082	ENSG00000224238
chr1	119075732	119075882	1:119075732-119075882	ENSG00000116874,ENSG00000275129
chr1	119080692	119080862	1:119080692-119080862	ENSG00000229911,ENSG00000116874,ENSG00000223575,ENSG00000236804
chr1	119081392	119081542	1:119081392-119081542	ENSG00000223575
chr1	119088912	119089062	1:119088912-119089062	ENSG00000223575
chr1	119097512	119097662	1:119097512-119097662	ENSG00000273406
chr1	119101712	119101862	1:119101712-119101862	ENSG00000229911,ENSG00000223575,ENSG00000236804,ENSG00000270231,ENSG00000188610
chr1	119114952	119115102	1:119114952-119115102	ENSG00000236804
chr1	119116772	119116922	1:119116772-119116922	ENSG00000236804
chr1	119134132	119134282	1:119134132-119134282	ENSG00000236804
chr1	119136532	119136682	1:119136532-119136682	ENSG00000236804,ENSG00000231365
chr1	119140292	119140442	1:119140292-119140442	ENSG00000116874,ENSG00000236804,ENSG00000231365,ENSG00000198019
chr1	119140632	119140782	1:119140632-119140782	ENSG00000116874,ENSG00000236804,ENSG00000231365,ENSG00000198019
chr1	119141112	119141262	1:119141112-119141262	ENSG00000231365
chr1	119147912	119148062	1:119147912-119148062	ENSG00000116874,ENSG00000231365,ENSG00000277313
chr1	119159212	119159362	1:119159212-119159362	-
chr1	119160112	119160262	1:119160112-119160262	ENSG00000273406
chr1	119160952	119161122	1:119160952-119161122	ENSG00000229911,ENSG00000236804,ENSG00000227056,ENSG00000273406,ENSG00000273136
chr1	119187553	119187703	1:119187553-119187703	-
chr1	119189052	119189202	1:119189052-119189202	-
chr1	119210092	119210242	1:119210092-119210242	ENSG00000227056
chr1	119221197	119221347	1:119221197-119221347	ENSG00000227056
chr1	119227508	119227702	1:119227508-119227702	ENSG00000227056
chr1	119253452	119253641	1:119253452-119253641	-
chr1	119254477	119254627	1:119254477-119254627	-
chr1	119275532	119275682	1:119275532-119275682	ENSG00000116882,ENSG00000230921,ENSG00000232780,ENSG00000203858
chr1	119275952	119276102	1:119275952-119276102	-
chr1	119279512	119279662	1:119279512-119279662	ENSG00000116882,ENSG00000230921
chr1	119280192	119280342	1:119280192-119280342	ENSG00000227712,ENSG00000232650,ENSG00000116882,ENSG00000230921,ENSG00000203859,ENSG00000232780
chr1	119285532	119285702	1:119285532-119285702	ENSG00000227712,ENSG00000232650,ENSG00000116882,ENSG00000230921,ENSG00000232780
chr1	119286732	119286882	1:119286732-119286882	-
chr1	119288912	119289062	1:119288912-119289062	-
chr1	119298792	119298942	1:119298792-119298942	ENSG00000227712,ENSG00000232650
chr1	119312632	119312782	1:119312632-119312782	-
chr1	119327492	119327642	1:119327492-119327642	ENSG00000227712,ENSG00000232650,ENSG00000194297
chr1	119327992	119328142	1:119327992-119328142	ENSG00000227712,ENSG00000232650,ENSG00000194297
chr1	119330772	119330922	1:119330772-119330922	ENSG00000227712,ENSG00000232650,ENSG00000194297
chr1	119336832	119337046	1:119336832-119337046	ENSG00000227712,ENSG00000232650,ENSG00000194297
chr1	119367612	119367782	1:119367612-119367782	ENSG00000116882,ENSG00000230921
chr1	119372612	119372802	1:119372612-119372802	ENSG00000116882,ENSG00000230921
chr1	119373568	119373718	1:119373568-119373718	ENSG00000116882,ENSG00000230921
chr1	119374452	119374602	1:119374452-119374602	ENSG00000116882,ENSG00000230921
chr1	119409852	119410009	1:119409852-119410009	ENSG00000203859,ENSG00000232780,ENSG00000203858
chr1	119453152	119453322	1:119453152-119453322	ENSG00000203859,ENSG00000232780,ENSG00000203858,ENSG00000235595,ENSG00000187481,ENSG00000229570,ENSG00000273727
chr1	119475952	119476102	1:119475952-119476102	ENSG00000232780,ENSG00000203858,ENSG00000235595,ENSG00000187481,ENSG00000229570,ENSG00000203857,ENSG00000275933
chr1	119482770	119482920	1:119482770-119482920	ENSG00000187481,ENSG00000229570,ENSG00000203857
chr1	119483912	119484062	1:119483912-119484062	ENSG00000187481,ENSG00000229570,ENSG00000203857
chr1	119542772	119542942	1:119542772-119542942	ENSG00000203857,ENSG00000226443,ENSG00000249798
chr1	119544286	119544436	1:119544286-119544436	ENSG00000226443,ENSG00000249798
chr1	119549752	119549902	1:119549752-119549902	ENSG00000232780,ENSG00000203858,ENSG00000187481,ENSG00000229570,ENSG00000203857,ENSG00000226443,ENSG00000249798,ENSG00000239873,ENSG00000203855
chr1	119553792	119553942	1:119553792-119553942	ENSG00000203857,ENSG00000226443,ENSG00000239873,ENSG00000203855
chr1	119554312	119554462	1:119554312-119554462	ENSG00000203859,ENSG00000232780,ENSG00000203858,ENSG00000187481,ENSG00000229570,ENSG00000203857,ENSG00000226443,ENSG00000249798,ENSG00000239873,ENSG00000203855
chr1	119581172	119581322	1:119581172-119581322	-
chr1	119582932	119583082	1:119582932-119583082	ENSG00000203857,ENSG00000203855,ENSG00000240244,ENSG00000260941,ENSG00000198857
chr1	119587452	119587602	1:119587452-119587602	ENSG00000240244,ENSG00000260941,ENSG00000198857
chr1	119594432	119594582	1:119594432-119594582	ENSG00000240244,ENSG00000260941,ENSG00000198857
chr1	119595712	119595862	1:119595712-119595862	ENSG00000240244,ENSG00000260941,ENSG00000198857,ENSG00000273406,ENSG00000273727
chr1	119603796	119603946	1:119603796-119603946	ENSG00000240244,ENSG00000260941,ENSG00000198857
chr1	119608292	119608442	1:119608292-119608442	ENSG00000198857
chr1	119611732	119611882	1:119611732-119611882	ENSG00000198857,ENSG00000188610,ENSG00000171943
chr1	119613892	119614042	1:119613892-119614042	ENSG00000229570,ENSG00000240244,ENSG00000260941,ENSG00000198857,ENSG00000274642,ENSG00000188610,ENSG00000171943
chr1	119615232	119615382	1:119615232-119615382	-
chr1	119618432	119618582	1:119618432-119618582	-
chr1	119623972	119624122	1:119623972-119624122	ENSG00000275933
chr1	119626572	119626722	1:119626572-119626722	-
chr1	119626992	119627142	1:119626992-119627142	-
chr1	119631090	119631240	1:119631090-119631240	-
chr1	119631652	119631802	1:119631652-119631802	ENSG00000203857,ENSG00000198857,ENSG00000143067,ENSG00000270231,ENSG00000275296
chr1	119632992	119633142	1:119632992-119633142	ENSG00000270231
chr1	119635952	119636102	1:119635952-119636102	ENSG00000273727
chr1	119646012	119646182	1:119646012-119646182	ENSG00000143067,ENSG00000092621
chr1	119646812	119646962	1:119646812-119646962	ENSG00000143067
chr1	119647692	119647842	1:119647692-119647842	ENSG00000143067,ENSG00000092621
chr1	119648252	119648402	1:119648252-119648402	ENSG00000232780,ENSG00000187481,ENSG00000229570,ENSG00000203857,ENSG00000198857,ENSG00000143067,ENSG00000092621,ENSG00000270392,ENSG00000275585
chr1	119653130	119653280	1:119653130-119653280	-
chr1	119653852	119654002	1:119653852-119654002	ENSG00000143067,ENSG00000092621
chr1	119655292	119655442	1:119655292-119655442	-
chr1	119659640	119659802	1:119659640-119659802	ENSG00000092621
chr1	119663272	119663422	1:119663272-119663422	ENSG00000229570,ENSG00000198857,ENSG00000092621
chr1	119672652	119672802	1:119672652-119672802	-
chr1	119673692	119673842	1:119673692-119673842	ENSG00000273406
chr1	119674212	119674362	1:119674212-119674362	ENSG00000273406
chr1	119674952	119675102	1:119674952-119675102	ENSG00000286106,ENSG00000273136
chr1	119675652	119675822	1:119675652-119675822	ENSG00000286106,ENSG00000273136
chr1	119676132	119676282	1:119676132-119676282	-
chr1	119676752	119676902	1:119676752-119676902	-
chr1	119687556	119687706	1:119687556-119687706	ENSG00000275933
chr1	119702492	119702642	1:119702492-119702642	ENSG00000275129
chr1	119711812	119711962	1:119711812-119711962	ENSG00000092621
chr1	119712712	119712862	1:119712712-119712862	ENSG00000092621
chr1	119713072	119713222	1:119713072-119713222	-
chr1	119713292	119713442	1:119713292-119713442	-
chr1	119713512	119713662	1:119713512-119713662	-
chr1	119713932	119714102	1:119713932-119714102	ENSG00000092621
chr1	119714672	119714822	1:119714672-119714822	ENSG00000092621
chr1	119715652	119715802	1:119715652-119715802	-
chr1	119732898	119733048	1:119732898-119733048	-
chr1	119735392	119735542	1:119735392-119735542	-
chr1	119737412	119737562	1:119737412-119737562	-
chr1	119739332	119739482	1:119739332-119739482	-
chr1	119742372	119742522	1:119742372-119742522	-
chr1	119743472	119743622	1:119743472-119743622	-
chr1	119744192	119744362	1:119744192-119744362	ENSG00000092621
chr1	119747552	119747702	1:119747552-119747702	-
chr1	119771132	119771282	1:119771132-119771282	ENSG00000134240
chr1	119771904	119772054	1:119771904-119772054	ENSG00000134240
chr1	119773952	119774102	1:119773952-119774102	ENSG00000134240
chr1	119780112	119780262	1:119780112-119780262	-
chr1	119783512	119783662	1:119783512-119783662	ENSG00000134240,ENSG00000223804,ENSG00000270231,ENSG00000273694
chr1	119784492	119784662	1:119784492-119784662	ENSG00000134240,ENSG00000134193,ENSG00000223804,ENSG00000270231,ENSG00000273694
chr1	119787872	119788022	1:119787872-119788022	-
chr1	119794552	119794702	1:119794552-119794702	-
chr1	119794992	119795142	1:119794992-119795142	ENSG00000134193,ENSG00000273727
chr1	119809072	119809222	1:119809072-119809222	ENSG00000134193
chr1	119838301	119838482	1:119838301-119838482	ENSG00000215864
chr1	119841412	119841562	1:119841412-119841562	ENSG00000215864
chr1	119844342	119844492	1:119844342-119844492	ENSG00000215864
chr1	119859712	119859882	1:119859712-119859882	ENSG00000215864,ENSG00000227205,ENSG00000134249
chr1	119865752	119865902	1:119865752-119865902	ENSG00000134249
chr1	119866581	119866731	1:119866581-119866731	-
chr1	119871032	119871202	1:119871032-119871202	ENSG00000226446,ENSG00000134249,ENSG00000273406,ENSG00000273727,ENSG00000275585
chr1	119873812	119873962	1:119873812-119873962	ENSG00000226446,ENSG00000134249,ENSG00000273406,ENSG00000273727,ENSG00000275585
chr1	119884832	119884982	1:119884832-119884982	ENSG00000226446,ENSG00000134249
chr1	119886289	119886442	1:119886289-119886442	ENSG00000226446,ENSG00000134249
chr1	119914222	119914372	1:119914222-119914372	-
chr1	119917851	119918001	1:119917851-119918001	ENSG00000275933
chr1	119947632	119947782	1:119947632-119947782	ENSG00000134249,ENSG00000275129
chr1	119948752	119948902	1:119948752-119948902	ENSG00000134249,ENSG00000275129
chr1	119962412	119962582	1:119962412-119962582	ENSG00000286106,ENSG00000273136
chr1	119965092	119965282	1:119965092-119965282	ENSG00000273406
chr1	119966192	119966362	1:119966192-119966362	ENSG00000273406
chr1	119968092	119968242	1:119968092-119968242	ENSG00000273406
chr1	119982092	119982262	1:119982092-119982262	ENSG00000134250,ENSG00000270231
chr1	119987212	119987362	1:119987212-119987362	ENSG00000134250,ENSG00000273136
chr1	119990552	119990734	1:119990552-119990734	ENSG00000207149
chr1	119991015	119991315	1:119991015-119991315	ENSG00000207149
chr1	119992672	119992822	1:119992672-119992822	ENSG00000207149
chr1	119994927	119995077	1:119994927-119995077	ENSG00000207149,ENSG00000275131,ENSG00000285215,ENSG00000275585
chr1	119996089	119996239	1:119996089-119996239	ENSG00000207149,ENSG00000285215,ENSG00000275585
chr1	120015192	120015342	1:120015192-120015342	ENSG00000235595,ENSG00000134193,ENSG00000215864,ENSG00000134250
chr1	120015582	120015735	1:120015582-120015735	ENSG00000235595
chr1	120024015	120024165	1:120024015-120024165	-
chr1	120024248	120024398	1:120024248-120024398	-
chr1	120028817	120028967	1:120028817-120028967	-
chr1	120036793	120036943	1:120036793-120036943	-
chr1	120037088	120037238	1:120037088-120037238	-
chr1	120037472	120037622	1:120037472-120037622	-
chr1	120043765	120043915	1:120043765-120043915	-
chr1	120044086	120044236	1:120044086-120044236	ENSG00000203859
chr1	120052421	120052591	1:120052421-120052591	-
chr1	120054372	120054522	1:120054372-120054522	-
chr1	120059438	120059588	1:120059438-120059588	ENSG00000198857,ENSG00000226446,ENSG00000228826
chr1	120061621	120061771	1:120061621-120061771	ENSG00000134250
chr1	120066996	120067146	1:120066996-120067146	ENSG00000134250
chr1	120068446	120068791	1:120068446-120068791	ENSG00000134250,ENSG00000275585
chr1	120068961	120069111	1:120068961-120069111	ENSG00000134250
chr1	120069561	120069711	1:120069561-120069711	ENSG00000134250,ENSG00000275585
chr1	120075197	120075347	1:120075197-120075347	ENSG00000240244,ENSG00000260941
chr1	120079533	120079683	1:120079533-120079683	ENSG00000240244,ENSG00000260941
chr1	120081364	120081514	1:120081364-120081514	-
chr1	120081654	120081804	1:120081654-120081804	-
chr1	120086934	120087084	1:120086934-120087084	ENSG00000273694
chr1	120088011	120088224	1:120088011-120088224	ENSG00000273694
chr1	120090954	120091104	1:120090954-120091104	ENSG00000134249,ENSG00000134250,ENSG00000275131
chr1	120112295	120112445	1:120112295-120112445	ENSG00000274642
chr1	120117750	120117900	1:120117750-120117900	ENSG00000273406
chr1	120123990	120124140	1:120123990-120124140	ENSG00000207149
chr1	120124764	120124914	1:120124764-120124914	ENSG00000207149
chr1	120132369	120132519	1:120132369-120132519	ENSG00000207149
chr1	120141264	120141414	1:120141264-120141414	-
chr1	120143011	120143181	1:120143011-120143181	ENSG00000281741,ENSG00000226067
chr1	120143471	120143621	1:120143471-120143621	ENSG00000281741,ENSG00000226067
chr1	120144275	120144425	1:120144275-120144425	-
chr1	120144512	120144682	1:120144512-120144682	-
chr1	120145978	120146138	1:120145978-120146138	-
chr1	120148438	120148588	1:120148438-120148588	-
chr1	120150304	120150454	1:120150304-120150454	ENSG00000270392
chr1	121275551	121275701	1:121275551-121275701	ENSG00000233029
chr1	121275257	121275407	1:121275257-121275407	ENSG00000233029
chr1	121270149	121270299	1:121270149-121270299	ENSG00000188610,ENSG00000171943,ENSG00000228826,ENSG00000224857
chr1	121263976	121264126	1:121263976-121264126	ENSG00000285215
chr1	121262332	121262482	1:121262332-121262482	ENSG00000285215
chr1	121260352	121260502	1:121260352-121260502	ENSG00000285215
chr1	144015389	144015554	1:144015389-144015554	ENSG00000266338
chr1	143971628	143971778	1:143971628-143971778	-
chr1	143953062	143953212	1:143953062-143953212	-
chr1	143952167	143952317	1:143952167-143952317	ENSG00000277095,ENSG00000277702,ENSG00000263590,ENSG00000252105,ENSG00000276674,ENSG00000275075,ENSG00000275767,ENSG00000232527,ENSG00000276442,ENSG00000175658,ENSG00000276756,ENSG00000271567,ENSG00000279782,ENSG00000277199,ENSG00000224363,ENSG00000278273,ENSG00000222854,ENSG00000273825,ENSG00000287607
chr1	143943736	143943886	1:143943736-143943886	-
chr1	143943398	143943548	1:143943398-143943548	ENSG00000277095,ENSG00000277702,ENSG00000263590,ENSG00000252105,ENSG00000276674,ENSG00000275075,ENSG00000275767,ENSG00000232527,ENSG00000276442,ENSG00000175658,ENSG00000276756,ENSG00000271567,ENSG00000279782,ENSG00000277199,ENSG00000224363
chr1	143905400	143905994	1:143905400-143905994	ENSG00000273213,ENSG00000230186
chr1	143904782	143904932	1:143904782-143904932	ENSG00000203825,ENSG00000234571,ENSG00000174827
chr1	143904509	143904663	1:143904509-143904663	ENSG00000203825,ENSG00000234571
chr1	143885362	143885512	1:143885362-143885512	ENSG00000237503
chr1	143885024	143885174	1:143885024-143885174	ENSG00000274927,ENSG00000223495,ENSG00000202167,ENSG00000237503,ENSG00000234571,ENSG00000266338
chr1	143884638	143884788	1:143884638-143884788	-
chr1	143880194	143880344	1:143880194-143880344	ENSG00000277095,ENSG00000277702,ENSG00000202167,ENSG00000232721,ENSG00000263590,ENSG00000252105
chr1	121361254	121361404	1:121361254-121361404	-
chr1	121374954	121375124	1:121374954-121375124	ENSG00000270392,ENSG00000275296,ENSG00000188610,ENSG00000171943,ENSG00000230806,ENSG00000227082,ENSG00000224857
chr1	121378894	121379044	1:121378894-121379044	ENSG00000270392,ENSG00000275296
chr1	121384846	121385031	1:121384846-121385031	ENSG00000234998,ENSG00000233029,ENSG00000223345,ENSG00000227193,ENSG00000213244,ENSG00000230806,ENSG00000227082
chr1	121385618	121385768	1:121385618-121385768	ENSG00000203855
chr1	121395775	121395925	1:121395775-121395925	ENSG00000230806,ENSG00000227082
chr1	121396015	121396165	1:121396015-121396165	ENSG00000230806,ENSG00000227082
chr1	121396355	121396505	1:121396355-121396505	ENSG00000230806,ENSG00000227082
chr1	121396913	121397063	1:121396913-121397063	ENSG00000230806,ENSG00000227082
chr1	121413962	121414112	1:121413962-121414112	ENSG00000227082
chr1	121415035	121415205	1:121415035-121415205	ENSG00000188610,ENSG00000227082
chr1	121418435	121418585	1:121418435-121418585	-
chr1	121443338	121443488	1:121443338-121443488	-
chr1	121447457	121447684	1:121447457-121447684	-
chr1	121458766	121458916	1:121458766-121458916	-
chr1	121484117	121484267	1:121484117-121484267	ENSG00000275585,ENSG00000268993,ENSG00000228826,ENSG00000233432,ENSG00000272583,ENSG00000231752
chr1	121485054	121485204	1:121485054-121485204	-
chr1	121485217	121485367	1:121485217-121485367	-
chr1	121511577	121511727	1:121511577-121511727	ENSG00000228826,ENSG00000233432,ENSG00000272583,ENSG00000231752
chr1	121511917	121512067	1:121511917-121512067	ENSG00000228826,ENSG00000233432,ENSG00000272583,ENSG00000231752
chr1	121519037	121519187	1:121519037-121519187	ENSG00000228826,ENSG00000272583,ENSG00000231752
chr1	121519617	121519767	1:121519617-121519767	ENSG00000228826,ENSG00000272583,ENSG00000231752
chr1	121558332	121558482	1:121558332-121558482	-
chr1	121558637	121558807	1:121558637-121558807	ENSG00000198019,ENSG00000234998,ENSG00000223345,ENSG00000227193,ENSG00000213244,ENSG00000188610,ENSG00000228826,ENSG00000233432,ENSG00000272583,ENSG00000231752,ENSG00000224857
chr1	121573957	121574127	1:121573957-121574127	ENSG00000286106,ENSG00000273136,ENSG00000275129,ENSG00000224857
chr1	121587917	121588067	1:121587917-121588067	ENSG00000224857
chr1	148385950	148386100	1:148385950-148386100	ENSG00000252135,ENSG00000278596,ENSG00000238825,ENSG00000201183
chr1	120341018	120341167	1:120341018-120341167	ENSG00000223804,ENSG00000273727,ENSG00000277610
chr1	143972221	143972371	1:143972221-143972371	ENSG00000277095,ENSG00000277702,ENSG00000252830,ENSG00000264145,ENSG00000235887,ENSG00000203825,ENSG00000223779,ENSG00000263590,ENSG00000252105,ENSG00000263513,ENSG00000270872,ENSG00000276674,ENSG00000275075,ENSG00000275767,ENSG00000232527,ENSG00000276442,ENSG00000175658,ENSG00000276756,ENSG00000271567,ENSG00000271439,ENSG00000279782,ENSG00000277199,ENSG00000224363,ENSG00000278273,ENSG00000222854,ENSG00000273825,ENSG00000287607,ENSG00000272419,ENSG00000277678,ENSG00000162825,ENSG00000234367,ENSG00000286620,ENSG00000287374,ENSG00000278182,ENSG00000275064,ENSG00000143127,ENSG00000201789,ENSG00000271121,ENSG00000277406,ENSG00000273768
chr1	143974207	143974357	1:143974207-143974357	ENSG00000276975
chr1	143989436	143989736	1:143989436-143989736	ENSG00000235887,ENSG00000226028
chr1	144032083	144032233	1:144032083-144032233	-
chr1	145019754	145019904	1:145019754-145019904	ENSG00000207501,ENSG00000276216,ENSG00000236140
chr1	145017794	145017944	1:145017794-145017944	ENSG00000207501,ENSG00000276216,ENSG00000236140,ENSG00000270722
chr1	145016166	145016316	1:145016166-145016316	ENSG00000207501,ENSG00000276216,ENSG00000236140,ENSG00000270722
chr1	145009992	145010142	1:145009992-145010142	-
chr1	145004282	145004432	1:145004282-145004432	-
chr1	145001135	145001285	1:145001135-145001285	-
chr1	145000675	145000825	1:145000675-145000825	ENSG00000174827,ENSG00000117281
chr1	145000175	145000325	1:145000175-145000325	-
chr1	144998726	144998876	1:144998726-144998876	ENSG00000237343,ENSG00000233586,ENSG00000271644,ENSG00000283752,ENSG00000270384
chr1	144998175	144998325	1:144998175-144998325	ENSG00000237343,ENSG00000233586,ENSG00000196369,ENSG00000271644,ENSG00000283752,ENSG00000270384
chr1	144996135	144996285	1:144996135-144996285	ENSG00000207205,ENSG00000237343,ENSG00000233586,ENSG00000196369,ENSG00000271644,ENSG00000283752,ENSG00000207501,ENSG00000276216,ENSG00000270384,ENSG00000287374
chr1	144995355	144995505	1:144995355-144995505	ENSG00000207205,ENSG00000237343,ENSG00000233586,ENSG00000196369,ENSG00000271644,ENSG00000283752,ENSG00000270384,ENSG00000287374
chr1	144994139	144994304	1:144994139-144994304	ENSG00000202167,ENSG00000226653
chr1	144993039	144993189	1:144993039-144993189	ENSG00000202167,ENSG00000226653
chr1	144986341	144986493	1:144986341-144986493	ENSG00000196369,ENSG00000272443
chr1	144963777	144963927	1:144963777-144963927	ENSG00000266338,ENSG00000271644
chr1	144947255	144947405	1:144947255-144947405	ENSG00000270722
chr1	144941765	144941929	1:144941765-144941929	ENSG00000278099
chr1	144940282	144940432	1:144940282-144940432	ENSG00000278099
chr1	144939845	144939995	1:144939845-144939995	ENSG00000227212,ENSG00000229002
chr1	144927367	144927517	1:144927367-144927517	ENSG00000223612,ENSG00000270384
chr1	144922852	144923002	1:144922852-144923002	ENSG00000196369,ENSG00000207501,ENSG00000276216,ENSG00000162825
chr1	145215184	145215334	1:145215184-145215334	ENSG00000227212,ENSG00000223612,ENSG00000207501,ENSG00000276216,ENSG00000162825
chr1	149176736	149176887	1:149176736-149176887	ENSG00000274372,ENSG00000232265,ENSG00000234283,ENSG00000252135,ENSG00000278596,ENSG00000238825
chr1	149163136	149163286	1:149163136-149163286	ENSG00000232265,ENSG00000252135,ENSG00000278596,ENSG00000238825,ENSG00000252515,ENSG00000177144,ENSG00000275140,ENSG00000271546,ENSG00000201699,ENSG00000285554,ENSG00000224690
chr1	149162716	149162866	1:149162716-149162866	ENSG00000232265,ENSG00000252135,ENSG00000278596,ENSG00000238825,ENSG00000252515,ENSG00000177144,ENSG00000275140,ENSG00000271546,ENSG00000201699,ENSG00000273591,ENSG00000274423,ENSG00000275229,ENSG00000270882,ENSG00000270276,ENSG00000264207,ENSG00000285554,ENSG00000224690
chr1	149161495	149161645	1:149161495-149161645	ENSG00000201699
chr1	149160594	149160764	1:149160594-149160764	ENSG00000232265,ENSG00000252135,ENSG00000278596,ENSG00000238825,ENSG00000201699
chr1	149160114	149160264	1:149160114-149160264	-
chr1	149155951	149156101	1:149155951-149156101	-
chr1	149149935	149150085	1:149149935-149150085	-
chr1	149124613	149124763	1:149124613-149124763	ENSG00000274019
chr1	149109220	149109370	1:149109220-149109370	ENSG00000198658,ENSG00000269713
chr1	149107251	149107401	1:149107251-149107401	ENSG00000198658,ENSG00000269713
chr1	149103913	149104063	1:149103913-149104063	ENSG00000269713,ENSG00000274019
chr1	148929360	148929530	1:148929360-148929530	ENSG00000238765,ENSG00000222788
chr1	120313659	120313809	1:120313659-120313809	-
chr1	120305226	120305376	1:120305226-120305376	ENSG00000275131,ENSG00000233432
chr1	120304853	120305003	1:120304853-120305003	-
chr1	120299547	120299697	1:120299547-120299697	-
chr1	120288098	120288248	1:120288098-120288248	-
chr1	149043112	149043262	1:149043112-149043262	ENSG00000255148,ENSG00000254539,ENSG00000274265
chr1	149024442	149024592	1:149024442-149024592	ENSG00000254913,ENSG00000255148
chr1	149015645	149015802	1:149015645-149015802	ENSG00000178104,ENSG00000254913
chr1	148996966	148997116	1:148996966-148997116	ENSG00000254913,ENSG00000255148
chr1	148992428	148992578	1:148992428-148992578	ENSG00000274020,ENSG00000285062,ENSG00000280649,ENSG00000274210
chr1	148991908	148992058	1:148991908-148992058	ENSG00000285062,ENSG00000280649
chr1	148990488	148990638	1:148990488-148990638	-
chr1	148975448	148975598	1:148975448-148975598	ENSG00000178104,ENSG00000254913,ENSG00000255148
chr1	148971149	148971299	1:148971149-148971299	ENSG00000215859,ENSG00000273059,ENSG00000206791,ENSG00000263956,ENSG00000231551
chr1	148969249	148969399	1:148969249-148969399	-
chr1	148966209	148966359	1:148966209-148966359	ENSG00000227242,ENSG00000188092,ENSG00000225871,ENSG00000274210,ENSG00000178104
chr1	148960669	148960819	1:148960669-148960819	ENSG00000238765,ENSG00000178104,ENSG00000254913,ENSG00000254539
chr1	148956963	148957113	1:148956963-148957113	ENSG00000178104,ENSG00000222788
chr1	148956583	148956733	1:148956583-148956733	ENSG00000222788
chr1	148954726	148954876	1:148954726-148954876	-
chr1	148953543	148953693	1:148953543-148953693	-
chr1	148952743	148952893	1:148952743-148952893	ENSG00000238765,ENSG00000286019,ENSG00000178104,ENSG00000255148
chr1	148952303	148952473	1:148952303-148952473	ENSG00000273059,ENSG00000206791,ENSG00000206585,ENSG00000238765,ENSG00000286019,ENSG00000178104,ENSG00000255148,ENSG00000269713
chr1	148951963	148952133	1:148951963-148952133	ENSG00000238765,ENSG00000286019,ENSG00000178104,ENSG00000255148,ENSG00000269713
chr1	148951403	148951553	1:148951403-148951553	ENSG00000238765,ENSG00000286019
chr1	148947343	148947493	1:148947343-148947493	ENSG00000231551,ENSG00000178104,ENSG00000222788,ENSG00000286219,ENSG00000286185
chr1	148943751	148943901	1:148943751-148943901	-
chr1	148943023	148943173	1:148943023-148943173	ENSG00000277762,ENSG00000121634,ENSG00000188092,ENSG00000274372,ENSG00000228626,ENSG00000207340,ENSG00000178104,ENSG00000222788
chr1	148942400	148942550	1:148942400-148942550	-
chr1	148942118	148942268	1:148942118-148942268	-
chr1	148917111	148917269	1:148917111-148917269	ENSG00000238765,ENSG00000254913,ENSG00000255148
chr1	148911437	148911587	1:148911437-148911587	-
chr1	148901757	148901907	1:148901757-148901907	-
chr1	148901066	148901216	1:148901066-148901216	ENSG00000121634,ENSG00000224481
chr1	148899981	148900131	1:148899981-148900131	ENSG00000121634,ENSG00000224481
chr1	148894786	148894936	1:148894786-148894936	ENSG00000252515,ENSG00000177144,ENSG00000275140,ENSG00000271546,ENSG00000272755,ENSG00000273591,ENSG00000274423,ENSG00000275229,ENSG00000270882,ENSG00000270276,ENSG00000264207,ENSG00000276110,ENSG00000118298,ENSG00000143374
chr1	148893626	148893776	1:148893626-148893776	-
chr1	148890079	148890229	1:148890079-148890229	-
chr1	148889399	148889549	1:148889399-148889549	-
chr1	148886450	148886600	1:148886450-148886600	-
chr1	148881276	148881426	1:148881276-148881426	-
chr1	148881096	148881246	1:148881096-148881246	-
chr1	148880076	148880226	1:148880076-148880226	-
chr1	148877716	148877872	1:148877716-148877872	ENSG00000235988
chr1	148875175	148875325	1:148875175-148875325	ENSG00000235988
chr1	148874775	148874945	1:148874775-148874945	ENSG00000252515,ENSG00000177144,ENSG00000275140,ENSG00000271546,ENSG00000273591,ENSG00000274423,ENSG00000275229,ENSG00000270882,ENSG00000270276,ENSG00000264207,ENSG00000228126
chr1	148874066	148874216	1:148874066-148874216	ENSG00000228126
chr1	148869696	148869846	1:148869696-148869846	ENSG00000014914
chr1	148869056	148869226	1:148869056-148869226	ENSG00000014914
chr1	148866127	148866277	1:148866127-148866277	ENSG00000014914
chr1	148859630	148859780	1:148859630-148859780	ENSG00000235988
chr1	148855528	148855678	1:148855528-148855678	ENSG00000235988
chr1	148854195	148854345	1:148854195-148854345	-
chr1	148851770	148851920	1:148851770-148851920	-
chr1	148845178	148845328	1:148845178-148845328	-
chr1	148844358	148844528	1:148844358-148844528	ENSG00000234190,ENSG00000252515,ENSG00000177144,ENSG00000275140,ENSG00000271546,ENSG00000273591,ENSG00000274423,ENSG00000275229,ENSG00000270882,ENSG00000270276,ENSG00000264207
chr1	148841397	148841547	1:148841397-148841547	ENSG00000234190
chr1	148830256	148830406	1:148830256-148830406	-
chr1	148829894	148830044	1:148829894-148830044	ENSG00000199879
chr1	148829496	148829646	1:148829496-148829646	ENSG00000199879
chr1	148829096	148829266	1:148829096-148829266	ENSG00000199879,ENSG00000252744,ENSG00000283676,ENSG00000202408,ENSG00000178104
chr1	148828674	148828824	1:148828674-148828824	ENSG00000199879
chr1	148826914	148827064	1:148826914-148827064	ENSG00000199879
chr1	148825175	148825325	1:148825175-148825325	ENSG00000207209,ENSG00000199879,ENSG00000252744,ENSG00000283676,ENSG00000202408,ENSG00000178104
chr1	148824175	148824325	1:148824175-148824325	ENSG00000225871,ENSG00000269713
chr1	148818996	148819146	1:148818996-148819146	-
chr1	148809021	148809171	1:148809021-148809171	-
chr1	148808681	148808831	1:148808681-148808831	-
chr1	148808341	148808491	1:148808341-148808491	-
chr1	148800636	148800786	1:148800636-148800786	-
chr1	148800176	148800326	1:148800176-148800326	-
chr1	148797881	148798031	1:148797881-148798031	-
chr1	148797574	148797724	1:148797574-148797724	-
chr1	148797299	148797449	1:148797299-148797449	-
chr1	148795658	148795808	1:148795658-148795808	-
chr1	148793796	148793946	1:148793796-148793946	ENSG00000252515,ENSG00000177144,ENSG00000275140,ENSG00000271546,ENSG00000273591,ENSG00000274423,ENSG00000275229,ENSG00000270882,ENSG00000270276,ENSG00000264207
chr1	148791578	148791729	1:148791578-148791729	ENSG00000252515,ENSG00000177144,ENSG00000275140,ENSG00000271546,ENSG00000272755,ENSG00000273591,ENSG00000274423,ENSG00000275229,ENSG00000270882,ENSG00000270276,ENSG00000264207
chr1	120179500	120179650	1:120179500-120179650	ENSG00000265808,ENSG00000274642,ENSG00000277313,ENSG00000223804,ENSG00000273727,ENSG00000275933,ENSG00000286106,ENSG00000273136,ENSG00000198019
chr1	120178862	120179010	1:120178862-120179010	ENSG00000265808,ENSG00000274642,ENSG00000277313,ENSG00000275933,ENSG00000286106
chr1	120176482	120176632	1:120176482-120176632	ENSG00000265808,ENSG00000274642,ENSG00000277313,ENSG00000223804,ENSG00000273727,ENSG00000270392,ENSG00000275131,ENSG00000273694,ENSG00000275933,ENSG00000286106,ENSG00000273136,ENSG00000198019
chr1	120176131	120176281	1:120176131-120176281	ENSG00000265808,ENSG00000274642,ENSG00000277313,ENSG00000286106
chr1	148788706	148788856	1:148788706-148788856	-
chr1	148786493	148786643	1:148786493-148786643	-
chr1	148774243	148774393	1:148774243-148774393	-
chr1	148773763	148773933	1:148773763-148773933	ENSG00000201789,ENSG00000271121,ENSG00000215859,ENSG00000273059,ENSG00000206791,ENSG00000252515,ENSG00000177144,ENSG00000275140,ENSG00000271546,ENSG00000272755,ENSG00000273591,ENSG00000274423,ENSG00000275229,ENSG00000270882,ENSG00000270276,ENSG00000264207
chr1	148760138	148760288	1:148760138-148760288	-
chr1	148759082	148759232	1:148759082-148759232	-
chr1	148758602	148758752	1:148758602-148758752	-
chr1	148758288	148758438	1:148758288-148758438	-
chr1	148756797	148756947	1:148756797-148756947	-
chr1	148749069	148749246	1:148749069-148749246	-
chr1	148748822	148748992	1:148748822-148748992	-
chr1	148748445	148748595	1:148748445-148748595	-
chr1	148744809	148744959	1:148744809-148744959	-
chr1	148743865	148744015	1:148743865-148744015	-
chr1	148737167	148737317	1:148737167-148737317	-
chr1	148735753	148735903	1:148735753-148735903	-
chr1	148727968	148728118	1:148727968-148728118	-
chr1	148724053	148724203	1:148724053-148724203	-
chr1	146251674	146251824	1:146251674-146251824	ENSG00000232265
chr1	146248784	146248934	1:146248784-146248934	ENSG00000213226
chr1	146242079	146242229	1:146242079-146242229	-
chr1	146240223	146240373	1:146240223-146240373	-
chr1	146234551	146234701	1:146234551-146234701	-
chr1	146232808	146232958	1:146232808-146232958	-
chr1	146231103	146231253	1:146231103-146231253	-
chr1	146228982	146229132	1:146228982-146229132	ENSG00000201789,ENSG00000271121,ENSG00000236806,ENSG00000227139
chr1	146227944	146228244	1:146227944-146228244	-
chr1	146227779	146227929	1:146227779-146227929	ENSG00000227139
chr1	146227455	146227605	1:146227455-146227605	-
chr1	146226370	146226520	1:146226370-146226520	-
chr1	146220992	146221142	1:146220992-146221142	-
chr1	146218785	146218935	1:146218785-146218935	ENSG00000168509
chr1	146213904	146214074	1:146213904-146214074	-
chr1	146211764	146211914	1:146211764-146211914	-
chr1	146207658	146207808	1:146207658-146207808	-
chr1	146203456	146203606	1:146203456-146203606	ENSG00000265107,ENSG00000274372
chr1	146196886	146197036	1:146196886-146197036	ENSG00000226015
chr1	146196469	146196619	1:146196469-146196619	ENSG00000226015
chr1	146184398	146184547	1:146184398-146184547	ENSG00000207209,ENSG00000274020
chr1	146183674	146183824	1:146183674-146183824	ENSG00000207209,ENSG00000274020
chr1	146175795	146175945	1:146175795-146175945	-
chr1	146175254	146175404	1:146175254-146175404	-
chr1	146174999	146175149	1:146174999-146175149	-
chr1	146174588	146174738	1:146174588-146174738	ENSG00000201789,ENSG00000271121,ENSG00000230832,ENSG00000286172,ENSG00000278811,ENSG00000121634,ENSG00000235988
chr1	146155567	146155717	1:146155567-146155717	ENSG00000215859,ENSG00000273059,ENSG00000206791
chr1	146154413	146154563	1:146154413-146154563	ENSG00000287190,ENSG00000201558,ENSG00000233396,ENSG00000207340
chr1	146152092	146152242	1:146152092-146152242	ENSG00000207340
chr1	146150200	146150350	1:146150200-146150350	ENSG00000207340
chr1	146144665	146144815	1:146144665-146144815	ENSG00000265241,ENSG00000234222,ENSG00000280778,ENSG00000168509,ENSG00000201789,ENSG00000271121,ENSG00000272824
chr1	146058359	146058509	1:146058359-146058509	ENSG00000236334
chr1	146052454	146052604	1:146052454-146052604	ENSG00000283752,ENSG00000168509,ENSG00000287190,ENSG00000201558,ENSG00000233396
chr1	146052055	146052205	1:146052055-146052205	ENSG00000283752,ENSG00000168509,ENSG00000287190,ENSG00000201558,ENSG00000233396
chr1	146048876	146049026	1:146048876-146049026	ENSG00000272419,ENSG00000287190,ENSG00000201558,ENSG00000233396
chr1	146039895	146040045	1:146039895-146040045	-
chr1	146039149	146039299	1:146039149-146039299	ENSG00000281571,ENSG00000168509,ENSG00000287190,ENSG00000201558,ENSG00000233396,ENSG00000271425,ENSG00000264343
chr1	146038649	146038799	1:146038649-146038799	ENSG00000168509,ENSG00000271425
chr1	146038150	146038300	1:146038150-146038300	ENSG00000281571,ENSG00000168509,ENSG00000287190,ENSG00000201558,ENSG00000233396,ENSG00000271425,ENSG00000264343
chr1	146037030	146037220	1:146037030-146037220	ENSG00000281571,ENSG00000168509,ENSG00000271425,ENSG00000264343
chr1	146036131	146036300	1:146036131-146036300	ENSG00000168509,ENSG00000271425
chr1	146035530	146035700	1:146035530-146035700	ENSG00000281571,ENSG00000168509,ENSG00000287190,ENSG00000201558,ENSG00000233396,ENSG00000271425,ENSG00000264343
chr1	146035129	146035279	1:146035129-146035279	-
chr1	146032734	146032891	1:146032734-146032891	ENSG00000168509
chr1	146021785	146021935	1:146021785-146021935	ENSG00000168509
chr1	146013120	146013272	1:146013120-146013272	ENSG00000281571,ENSG00000168509
chr1	146007343	146007493	1:146007343-146007493	-
chr1	146001373	146001523	1:146001373-146001523	-
chr1	145999416	145999566	1:145999416-145999566	ENSG00000265972,ENSG00000274428
chr1	145997206	145997356	1:145997206-145997356	-
chr1	145996603	145996753	1:145996603-145996753	ENSG00000265972,ENSG00000168509,ENSG00000273768,ENSG00000274428
chr1	145991864	145992014	1:145991864-145992014	ENSG00000265972
chr1	145991177	145991327	1:145991177-145991327	-
chr1	145990865	145991015	1:145990865-145991015	ENSG00000265972
chr1	145990425	145990575	1:145990425-145990575	-
chr1	145985949	145986119	1:145985949-145986119	ENSG00000265972,ENSG00000277655
chr1	145985535	145985685	1:145985535-145985685	ENSG00000265972
chr1	145982075	145982225	1:145982075-145982225	-
chr1	145980158	145980308	1:145980158-145980308	-
chr1	145979498	145979648	1:145979498-145979648	ENSG00000196369,ENSG00000162825,ENSG00000234367,ENSG00000186364,ENSG00000131779,ENSG00000265241,ENSG00000211451,ENSG00000234222,ENSG00000280778,ENSG00000272031,ENSG00000278431,ENSG00000121851,ENSG00000265972,ENSG00000168509,ENSG00000264343,ENSG00000201789,ENSG00000271121,ENSG00000276975
chr1	145978998	145979148	1:145978998-145979148	-
chr1	145977601	145977771	1:145977601-145977771	ENSG00000264343
chr1	145964564	145964714	1:145964564-145964714	ENSG00000271601,ENSG00000272031,ENSG00000278431,ENSG00000121851
chr1	145963464	145963614	1:145963464-145963614	ENSG00000271601,ENSG00000272031,ENSG00000278431,ENSG00000121851
chr1	145962577	145962880	1:145962577-145962880	-
chr1	145961942	145962092	1:145961942-145962092	-
chr1	145960802	145960952	1:145960802-145960952	ENSG00000271601,ENSG00000272031,ENSG00000278431,ENSG00000121851
chr1	145960542	145960692	1:145960542-145960692	ENSG00000271601,ENSG00000272031,ENSG00000278431,ENSG00000121851
chr1	145958020	145958170	1:145958020-145958170	ENSG00000265241,ENSG00000211451,ENSG00000234222,ENSG00000280778,ENSG00000271601,ENSG00000272031,ENSG00000278431,ENSG00000121851,ENSG00000264343,ENSG00000276509
chr1	145957440	145957590	1:145957440-145957590	ENSG00000265241,ENSG00000211451,ENSG00000234222,ENSG00000280778,ENSG00000271601,ENSG00000272031,ENSG00000278431,ENSG00000121851,ENSG00000264343,ENSG00000276509
chr1	145956860	145957028	1:145956860-145957028	ENSG00000271601,ENSG00000272031,ENSG00000278431,ENSG00000121851,ENSG00000276509
chr1	145955580	145955730	1:145955580-145955730	ENSG00000271601,ENSG00000272031,ENSG00000278431,ENSG00000121851,ENSG00000276509
chr1	145950740	145950890	1:145950740-145950890	-
chr1	145936262	145936412	1:145936262-145936412	-
chr1	145927487	145927637	1:145927487-145927637	ENSG00000272419,ENSG00000131779,ENSG00000265241,ENSG00000211451,ENSG00000234222,ENSG00000280778,ENSG00000271425
chr1	145927147	145927297	1:145927147-145927297	ENSG00000265241,ENSG00000234222,ENSG00000280778
chr1	145922406	145922556	1:145922406-145922556	ENSG00000271291,ENSG00000131779,ENSG00000211451
chr1	145919543	145919693	1:145919543-145919693	ENSG00000233430,ENSG00000143127,ENSG00000131779,ENSG00000211451
chr1	145918743	145918913	1:145918743-145918913	ENSG00000233430,ENSG00000143127,ENSG00000131779,ENSG00000265241,ENSG00000211451,ENSG00000234222,ENSG00000280778
chr1	145918283	145918433	1:145918283-145918433	ENSG00000233430
chr1	145910114	145910284	1:145910114-145910284	ENSG00000143127,ENSG00000131779,ENSG00000211451
chr1	145908771	145908921	1:145908771-145908921	ENSG00000143127,ENSG00000131779
chr1	145907592	145907742	1:145907592-145907742	ENSG00000143127,ENSG00000131779
chr1	145892830	145892980	1:145892830-145892980	ENSG00000198483,ENSG00000143127,ENSG00000244619
chr1	145892070	145892240	1:145892070-145892240	ENSG00000196369,ENSG00000215784,ENSG00000286620,ENSG00000186364,ENSG00000131788,ENSG00000198483,ENSG00000143127,ENSG00000244619,ENSG00000131779,ENSG00000265241,ENSG00000211451,ENSG00000234222,ENSG00000280778,ENSG00000271425,ENSG00000264343,ENSG00000277406,ENSG00000277655
chr1	145891270	145891420	1:145891270-145891420	ENSG00000198483,ENSG00000244619
chr1	145886902	145887052	1:145886902-145887052	ENSG00000252830
chr1	145885849	145885999	1:145885849-145885999	ENSG00000252830,ENSG00000198483,ENSG00000244619
chr1	145884749	145884899	1:145884749-145884899	ENSG00000198483
chr1	145878814	145878964	1:145878814-145878964	-
chr1	145872715	145872865	1:145872715-145872865	-
chr1	145872275	145872425	1:145872275-145872425	-
chr1	145872035	145872185	1:145872035-145872185	-
chr1	145868337	145868487	1:145868337-145868487	ENSG00000264343,ENSG00000270339
chr1	145863418	145863568	1:145863418-145863568	-
chr1	145859783	145859933	1:145859783-145859933	ENSG00000271291,ENSG00000287374,ENSG00000186364,ENSG00000131788,ENSG00000278549,ENSG00000264343
chr1	145859023	145859173	1:145859023-145859173	ENSG00000271291,ENSG00000287374,ENSG00000186364,ENSG00000131788,ENSG00000278549,ENSG00000264343
chr1	145858382	145858533	1:145858382-145858533	ENSG00000131788,ENSG00000278549
chr1	145849862	145850012	1:145849862-145850012	ENSG00000186364,ENSG00000131788,ENSG00000278549
chr1	145846262	145846412	1:145846262-145846412	ENSG00000186364,ENSG00000131788,ENSG00000278549
chr1	145845562	145845732	1:145845562-145845732	ENSG00000186364,ENSG00000131788,ENSG00000278549
chr1	145834630	145834780	1:145834630-145834780	ENSG00000186141
chr1	145824007	145824157	1:145824007-145824157	ENSG00000207501,ENSG00000276216,ENSG00000162825,ENSG00000286620,ENSG00000265491,ENSG00000186141,ENSG00000277655
chr1	145818119	145818293	1:145818119-145818293	ENSG00000277406,ENSG00000227700
chr1	145785932	145786082	1:145785932-145786082	-
chr1	145785613	145785763	1:145785613-145785763	-
chr1	145782553	145782723	1:145782553-145782723	ENSG00000272419,ENSG00000277678,ENSG00000162825,ENSG00000265491
chr1	145751759	145751949	1:145751759-145751949	ENSG00000281571,ENSG00000162825,ENSG00000234367,ENSG00000287374
chr1	145740302	145740471	1:145740302-145740471	ENSG00000270872,ENSG00000271291
chr1	145730537	145730687	1:145730537-145730687	ENSG00000117281
chr1	145729302	145729452	1:145729302-145729452	ENSG00000256374,ENSG00000271291,ENSG00000117281
chr1	145721219	145721389	1:145721219-145721389	ENSG00000234367,ENSG00000287374,ENSG00000117281
chr1	145720679	145720829	1:145720679-145720829	ENSG00000287374,ENSG00000117281
chr1	145708180	145708330	1:145708180-145708330	ENSG00000174827
chr1	145706420	145706570	1:145706420-145706570	ENSG00000174827
chr1	145701419	145701569	1:145701419-145701569	ENSG00000174827
chr1	145691219	145691389	1:145691219-145691389	ENSG00000174827
chr1	145690659	145690809	1:145690659-145690809	ENSG00000174827
chr1	145676341	145676491	1:145676341-145676491	ENSG00000272419,ENSG00000277678,ENSG00000174827
chr1	145665105	145665262	1:145665105-145665262	ENSG00000174827
chr1	145607897	145608047	1:145607897-145608047	ENSG00000281571,ENSG00000162825,ENSG00000234367,ENSG00000270384,ENSG00000272150,ENSG00000117262
chr1	145605393	145605543	1:145605393-145605543	-
chr1	145505890	145506040	1:145505890-145506040	-
chr1	146938281	146938431	1:146938281-146938431	ENSG00000273768,ENSG00000274450,ENSG00000268043,ENSG00000263956,ENSG00000236334
chr1	146938983	146939133	1:146938983-146939133	ENSG00000268043,ENSG00000236334
chr1	146939341	146939491	1:146939341-146939491	ENSG00000268043,ENSG00000236334
chr1	146939517	146939667	1:146939517-146939667	ENSG00000268043,ENSG00000236334
chr1	146940442	146940593	1:146940442-146940593	ENSG00000277655,ENSG00000268043
chr1	147003844	147003994	1:147003844-147003994	ENSG00000234225
chr1	147005876	147006026	1:147005876-147006026	ENSG00000234225
chr1	147030622	147030772	1:147030622-147030772	ENSG00000227242,ENSG00000229828
chr1	147046952	147047102	1:147046952-147047102	ENSG00000276975,ENSG00000227242,ENSG00000225603
chr1	147084566	147084718	1:147084566-147084718	ENSG00000273768,ENSG00000287978,ENSG00000244371,ENSG00000227242,ENSG00000225603,ENSG00000201142,ENSG00000230832,ENSG00000286172,ENSG00000283342
chr1	147084908	147085078	1:147084908-147085078	ENSG00000273768,ENSG00000227242,ENSG00000225603,ENSG00000201142,ENSG00000230832,ENSG00000286172,ENSG00000283342
chr1	147085381	147085578	1:147085381-147085578	-
chr1	147098471	147098621	1:147098471-147098621	ENSG00000227242,ENSG00000283342
chr1	147167436	147167606	1:147167436-147167606	ENSG00000270339,ENSG00000274428,ENSG00000283342,ENSG00000131791,ENSG00000180867,ENSG00000237188,ENSG00000131781
chr1	147168656	147168806	1:147168656-147168806	ENSG00000270339,ENSG00000131791,ENSG00000180867,ENSG00000237188
chr1	147171220	147171370	1:147171220-147171370	-
chr1	147172496	147172666	1:147172496-147172666	ENSG00000162825,ENSG00000234367,ENSG00000273768,ENSG00000287978,ENSG00000277655,ENSG00000274450,ENSG00000283342,ENSG00000131791,ENSG00000180867,ENSG00000237188,ENSG00000131781,ENSG00000226015,ENSG00000236806,ENSG00000131778
chr1	147173276	147173426	1:147173276-147173426	-
chr1	147177756	147177906	1:147177756-147177906	ENSG00000277655,ENSG00000131791,ENSG00000180867,ENSG00000237188
chr1	147178172	147178322	1:147178172-147178322	ENSG00000180867
chr1	147201379	147201529	1:147201379-147201529	ENSG00000226015
chr1	147214945	147215095	1:147214945-147215095	ENSG00000274408,ENSG00000236806
chr1	147225263	147225413	1:147225263-147225413	ENSG00000271291,ENSG00000131781,ENSG00000236806
chr1	147242505	147242655	1:147242505-147242655	ENSG00000277406,ENSG00000273768,ENSG00000276975,ENSG00000274450,ENSG00000283342,ENSG00000131791,ENSG00000180867,ENSG00000237188,ENSG00000131781,ENSG00000226015,ENSG00000236806,ENSG00000131778,ENSG00000286219
chr1	147243045	147243195	1:147243045-147243195	ENSG00000131781,ENSG00000236806,ENSG00000131778,ENSG00000286219
chr1	147243965	147244115	1:147243965-147244115	-
chr1	147247697	147247847	1:147247697-147247847	-
chr1	147264496	147264666	1:147264496-147264666	ENSG00000277655
chr1	147267889	147268039	1:147267889-147268039	ENSG00000274408,ENSG00000274450
chr1	147273072	147273222	1:147273072-147273222	-
chr1	147273512	147273662	1:147273512-147273662	ENSG00000277678,ENSG00000276975,ENSG00000274408,ENSG00000131778,ENSG00000229828
chr1	147273832	147274002	1:147273832-147274002	ENSG00000277678,ENSG00000276975,ENSG00000274408,ENSG00000283342,ENSG00000131778,ENSG00000229828
chr1	147287236	147287386	1:147287236-147287386	-
chr1	147292133	147292303	1:147292133-147292303	ENSG00000270339,ENSG00000252656
chr1	147292773	147292983	1:147292773-147292983	ENSG00000270339,ENSG00000213226,ENSG00000226653,ENSG00000252656
chr1	147292993	147293142	1:147292993-147293142	ENSG00000270339,ENSG00000252656
chr1	147334500	147334650	1:147334500-147334650	-
chr1	147337124	147337274	1:147337124-147337274	ENSG00000274428
chr1	147338689	147338839	1:147338689-147338839	ENSG00000274428
chr1	147390027	147390177	1:147390027-147390177	ENSG00000226653,ENSG00000207209,ENSG00000272443,ENSG00000206585,ENSG00000229828
chr1	147473128	147473278	1:147473128-147473278	ENSG00000226653,ENSG00000207209,ENSG00000272443,ENSG00000272480
chr1	147495111	147495261	1:147495111-147495261	ENSG00000264343,ENSG00000226653,ENSG00000207209,ENSG00000272443,ENSG00000272480,ENSG00000206585,ENSG00000229828,ENSG00000286219
chr1	147496665	147496835	1:147496665-147496835	ENSG00000264343,ENSG00000272480,ENSG00000206585,ENSG00000229828,ENSG00000286219
chr1	147504844	147504994	1:147504844-147504994	-
chr1	147505144	147505294	1:147505144-147505294	-
chr1	147509938	147510088	1:147509938-147510088	ENSG00000278811
chr1	147515592	147515742	1:147515592-147515742	ENSG00000278811,ENSG00000272480
chr1	147534517	147534667	1:147534517-147534667	-
chr1	147538434	147538584	1:147538434-147538584	-
chr1	147539134	147539284	1:147539134-147539284	ENSG00000273768,ENSG00000278811,ENSG00000207209,ENSG00000272443,ENSG00000272480,ENSG00000116128,ENSG00000288626,ENSG00000273059,ENSG00000274372,ENSG00000206791,ENSG00000225080
chr1	147540268	147540418	1:147540268-147540418	ENSG00000116128
chr1	147541265	147541415	1:147541265-147541415	ENSG00000283752,ENSG00000272419,ENSG00000277678,ENSG00000201789,ENSG00000271121,ENSG00000273768,ENSG00000287978,ENSG00000274428,ENSG00000274450,ENSG00000283342,ENSG00000278811,ENSG00000226653,ENSG00000207209,ENSG00000272443,ENSG00000272480,ENSG00000116128,ENSG00000288626,ENSG00000277762,ENSG00000215859,ENSG00000273059,ENSG00000206791,ENSG00000206585,ENSG00000224335,ENSG00000270629,ENSG00000150337
chr1	147541865	147542075	1:147541865-147542075	ENSG00000116128
chr1	147545225	147545375	1:147545225-147545375	-
chr1	147579655	147579805	1:147579655-147579805	-
chr1	147580275	147580425	1:147580275-147580425	-
chr1	147598922	147599072	1:147598922-147599072	-
chr1	147599823	147599993	1:147599823-147599993	ENSG00000272419,ENSG00000201789,ENSG00000271121,ENSG00000270339,ENSG00000287978,ENSG00000274450,ENSG00000278811,ENSG00000226653,ENSG00000207209,ENSG00000272443,ENSG00000272480,ENSG00000116128,ENSG00000288626,ENSG00000277762,ENSG00000215859,ENSG00000273059,ENSG00000274372,ENSG00000206791,ENSG00000206585,ENSG00000263956,ENSG00000238765,ENSG00000224335
chr1	147600942	147601092	1:147600942-147601092	ENSG00000288626
chr1	147613636	147613786	1:147613636-147613786	ENSG00000288626
chr1	147618210	147618360	1:147618210-147618360	ENSG00000288626
chr1	147622854	147623003	1:147622854-147623003	-
chr1	147627594	147627744	1:147627594-147627744	ENSG00000274408,ENSG00000288626,ENSG00000229828
chr1	147640876	147641026	1:147640876-147641026	ENSG00000272443,ENSG00000272480,ENSG00000277762,ENSG00000206585,ENSG00000229828,ENSG00000225080
chr1	147642076	147642246	1:147642076-147642246	-
chr1	147664397	147664547	1:147664397-147664547	-
chr1	147665600	147665750	1:147665600-147665750	-
chr1	147669533	147669683	1:147669533-147669683	ENSG00000162836
chr1	147670033	147670183	1:147670033-147670183	ENSG00000162836
chr1	147670513	147670663	1:147670513-147670663	ENSG00000277406,ENSG00000272443,ENSG00000162836,ENSG00000277762,ENSG00000227139,ENSG00000215859,ENSG00000273059,ENSG00000206791,ENSG00000206585,ENSG00000263956
chr1	147673519	147673669	1:147673519-147673669	ENSG00000162836,ENSG00000277762
chr1	147676457	147676609	1:147676457-147676609	ENSG00000162836,ENSG00000277762,ENSG00000227733
chr1	147676799	147676949	1:147676799-147676949	ENSG00000162836,ENSG00000277762,ENSG00000227733
chr1	147700069	147700219	1:147700069-147700219	ENSG00000274408,ENSG00000277762,ENSG00000227139,ENSG00000229828
chr1	147715161	147715311	1:147715161-147715311	-
chr1	147721821	147721971	1:147721821-147721971	ENSG00000229828
chr1	147724041	147724191	1:147724041-147724191	ENSG00000229828
chr1	147753159	147753309	1:147753159-147753309	ENSG00000274408,ENSG00000274415
chr1	147757122	147757292	1:147757122-147757292	ENSG00000244371,ENSG00000265107,ENSG00000274415
chr1	147757607	147757757	1:147757607-147757757	ENSG00000265107,ENSG00000274415
chr1	147762607	147762757	1:147762607-147762757	ENSG00000265107,ENSG00000274415
chr1	147769192	147769342	1:147769192-147769342	ENSG00000265107,ENSG00000274415
chr1	147771831	147771981	1:147771831-147771981	ENSG00000265107,ENSG00000234190
chr1	147781204	147781354	1:147781204-147781354	ENSG00000265107,ENSG00000234190,ENSG00000229828
chr1	147794741	147794911	1:147794741-147794911	ENSG00000268043,ENSG00000244371
chr1	147805086	147805236	1:147805086-147805236	-
chr1	147808101	147808271	1:147808101-147808271	ENSG00000271383
chr1	147812794	147813094	1:147812794-147813094	-
chr1	147821980	147822150	1:147821980-147822150	ENSG00000223728,ENSG00000229828
chr1	147837744	147837894	1:147837744-147837894	ENSG00000278182,ENSG00000275064,ENSG00000223728
chr1	147849579	147849729	1:147849579-147849729	ENSG00000278182,ENSG00000275064,ENSG00000223728
chr1	147851319	147851469	1:147851319-147851469	ENSG00000223728
chr1	147852813	147852963	1:147852813-147852963	ENSG00000223728
chr1	147853623	147853773	1:147853623-147853773	ENSG00000223728
```
