## Supplementary material for "Cell type-specific epigenetic regulatory circuitry of coronary artery disease loci": cFB_DNase_c4_hg38_EnhancerInteractions.bed (part 2 of 21)

```
chr1	147890288	147890438	1:147890288-147890438	ENSG00000121634,ENSG00000225080
chr1	147892264	147892414	1:147892264-147892414	-
chr1	147892806	147892956	1:147892806-147892956	ENSG00000121634,ENSG00000215859,ENSG00000273059,ENSG00000206791,ENSG00000206585,ENSG00000225080
chr1	147895225	147895375	1:147895225-147895375	ENSG00000121634,ENSG00000227733
chr1	147928282	147928452	1:147928282-147928452	ENSG00000274450,ENSG00000188092,ENSG00000215859,ENSG00000273059,ENSG00000206791,ENSG00000206585
chr1	148245604	148245754	1:148245604-148245754	ENSG00000227733,ENSG00000224335,ENSG00000227700
chr1	148246384	148246534	1:148246384-148246534	ENSG00000227733,ENSG00000224335,ENSG00000227700
chr1	148253804	148253954	1:148253804-148253954	ENSG00000229828,ENSG00000263956,ENSG00000225080,ENSG00000232265,ENSG00000227733,ENSG00000227700
chr1	148254984	148255134	1:148254984-148255134	ENSG00000277406,ENSG00000206585,ENSG00000229828,ENSG00000263956,ENSG00000225080,ENSG00000198658,ENSG00000227733,ENSG00000224335,ENSG00000227700,ENSG00000199879
chr1	148256650	148256800	1:148256650-148256800	ENSG00000225080,ENSG00000227733
chr1	148263160	148263310	1:148263160-148263310	ENSG00000225080,ENSG00000227733,ENSG00000224335,ENSG00000199879
chr1	148263620	148263770	1:148263620-148263770	ENSG00000263956,ENSG00000225080,ENSG00000227733,ENSG00000238765,ENSG00000224335,ENSG00000199879
chr1	148264961	148265111	1:148264961-148265111	ENSG00000263956,ENSG00000225080,ENSG00000227733,ENSG00000224335,ENSG00000227700,ENSG00000199879
chr1	148277977	148278127	1:148277977-148278127	ENSG00000224335,ENSG00000234283,ENSG00000228626,ENSG00000238107
chr1	148279117	148279267	1:148279117-148279267	ENSG00000234283,ENSG00000228626
chr1	148280588	148280739	1:148280588-148280739	ENSG00000274428,ENSG00000263956,ENSG00000224335,ENSG00000234283,ENSG00000228626,ENSG00000238107,ENSG00000236334,ENSG00000274265,ENSG00000286185
chr1	148291029	148291179	1:148291029-148291179	ENSG00000228626,ENSG00000274020,ENSG00000238107,ENSG00000224481
chr1	148303468	148303618	1:148303468-148303618	ENSG00000228626,ENSG00000238107
chr1	148305167	148305317	1:148305167-148305317	ENSG00000238107
chr1	148315059	148315209	1:148315059-148315209	ENSG00000235988,ENSG00000215861,ENSG00000234232
chr1	148318299	148318449	1:148318299-148318449	ENSG00000235988,ENSG00000215861,ENSG00000234232
chr1	148318681	148318831	1:148318681-148318831	ENSG00000235988,ENSG00000215861,ENSG00000234232
chr1	148334511	148334661	1:148334511-148334661	ENSG00000206585,ENSG00000229828,ENSG00000198658,ENSG00000224335,ENSG00000274020,ENSG00000224481,ENSG00000252744,ENSG00000283676,ENSG00000202408,ENSG00000236334
chr1	148334951	148335101	1:148334951-148335101	ENSG00000270339,ENSG00000206585,ENSG00000274020,ENSG00000224481,ENSG00000252744,ENSG00000283676,ENSG00000202408,ENSG00000274265
chr1	148335451	148335601	1:148335451-148335601	ENSG00000224481,ENSG00000252744,ENSG00000283676,ENSG00000202408,ENSG00000274265
chr1	148336691	148336841	1:148336691-148336841	ENSG00000224481,ENSG00000252744,ENSG00000283676,ENSG00000202408,ENSG00000274265
chr1	148345787	148345937	1:148345787-148345937	ENSG00000272824
chr1	148352584	148352734	1:148352584-148352734	ENSG00000272824
chr1	148353627	148353777	1:148353627-148353777	ENSG00000274020,ENSG00000272824,ENSG00000236334
chr1	148353959	148354109	1:148353959-148354109	ENSG00000272824
chr1	148357507	148357657	1:148357507-148357657	ENSG00000272824,ENSG00000207340
chr1	148444855	148445005	1:148444855-148445005	ENSG00000225871,ENSG00000274265
chr1	120851025	120851200	1:120851025-120851200	ENSG00000223804,ENSG00000287979,ENSG00000275538,ENSG00000263353,ENSG00000281741,ENSG00000226067,ENSG00000277610
chr1	120850846	120850995	1:120850846-120850995	ENSG00000223804,ENSG00000287979,ENSG00000275538,ENSG00000263353,ENSG00000281741,ENSG00000226067,ENSG00000277610,ENSG00000233029
chr1	120850326	120850530	1:120850326-120850530	ENSG00000223804,ENSG00000273136,ENSG00000287979,ENSG00000275538,ENSG00000263353,ENSG00000281741,ENSG00000226067,ENSG00000277610,ENSG00000233029
chr1	120844975	120845125	1:120844975-120845125	ENSG00000273136,ENSG00000277610,ENSG00000275585,ENSG00000234998,ENSG00000223345,ENSG00000227193,ENSG00000213244
chr1	120844734	120844884	1:120844734-120844884	ENSG00000116882,ENSG00000230921,ENSG00000270231,ENSG00000270392,ENSG00000273694,ENSG00000273136,ENSG00000287979,ENSG00000275538,ENSG00000263353,ENSG00000281741,ENSG00000226067,ENSG00000277610,ENSG00000285215,ENSG00000273516,ENSG00000198019,ENSG00000234998,ENSG00000233029,ENSG00000223345,ENSG00000227193,ENSG00000213244
chr1	120844194	120844424	1:120844194-120844424	ENSG00000116882,ENSG00000230921,ENSG00000270231,ENSG00000270392,ENSG00000273694,ENSG00000263353,ENSG00000281741,ENSG00000226067,ENSG00000277610,ENSG00000285215,ENSG00000273516,ENSG00000198019,ENSG00000234998,ENSG00000233029,ENSG00000223345,ENSG00000227193,ENSG00000213244
chr1	120843019	120843168	1:120843019-120843168	ENSG00000273516,ENSG00000198019
chr1	148512940	148513094	1:148512940-148513094	ENSG00000274020,ENSG00000201183,ENSG00000254913
chr1	148522631	148522781	1:148522631-148522781	ENSG00000277406,ENSG00000276975,ENSG00000206585,ENSG00000263956,ENSG00000232265,ENSG00000274020,ENSG00000252744,ENSG00000283676,ENSG00000202408,ENSG00000207340,ENSG00000252135,ENSG00000278596,ENSG00000238825,ENSG00000231551,ENSG00000201183,ENSG00000225871,ENSG00000285062,ENSG00000280649,ENSG00000274210,ENSG00000270629,ENSG00000286019,ENSG00000277147,ENSG00000284964,ENSG00000275557
chr1	149081869	149082023	1:149081869-149082023	ENSG00000269713
chr1	144485713	144485864	1:144485713-144485864	ENSG00000207205,ENSG00000237343,ENSG00000233586,ENSG00000227212,ENSG00000275291,ENSG00000278099,ENSG00000277918,ENSG00000223612
chr1	144485297	144485447	1:144485297-144485447	ENSG00000237343,ENSG00000233586,ENSG00000227212,ENSG00000275291,ENSG00000277918,ENSG00000223612
chr1	144470266	144470416	1:144470266-144470416	ENSG00000227212,ENSG00000229002,ENSG00000274450
chr1	144468310	144468460	1:144468310-144468460	ENSG00000235887,ENSG00000271439,ENSG00000266338,ENSG00000227212,ENSG00000229002,ENSG00000278099,ENSG00000162825
chr1	144462008	144462158	1:144462008-144462158	ENSG00000207205,ENSG00000266338,ENSG00000227212,ENSG00000287978
chr1	144461601	144461751	1:144461601-144461751	ENSG00000234571,ENSG00000207205,ENSG00000266338,ENSG00000227212,ENSG00000229002,ENSG00000278099,ENSG00000277918,ENSG00000287978
chr1	144461267	144461417	1:144461267-144461417	ENSG00000207205,ENSG00000266338,ENSG00000227212,ENSG00000229002,ENSG00000287978
chr1	144460767	144460917	1:144460767-144460917	ENSG00000207205,ENSG00000266338,ENSG00000227212,ENSG00000229002,ENSG00000278099,ENSG00000277918,ENSG00000287978
chr1	144413272	144413422	1:144413272-144413422	ENSG00000271439,ENSG00000207205,ENSG00000237343,ENSG00000233586
chr1	143503762	143503912	1:143503762-143503912	-
chr1	143501660	143501810	1:143501660-143501810	-
chr1	143501374	143501524	1:143501374-143501524	-
chr1	143498682	143498832	1:143498682-143498832	-
chr1	143498048	143498498	1:143498048-143498498	-
chr1	143497714	143497830	1:143497714-143497830	-
chr1	143496939	143497089	1:143496939-143497089	-
chr1	143488661	143488811	1:143488661-143488811	-
chr1	143487088	143487238	1:143487088-143487238	-
chr1	143435450	143435600	1:143435450-143435600	-
chr1	143424671	143424821	1:143424671-143424821	-
chr1	143424091	143424241	1:143424091-143424241	-
chr1	143423751	143423901	1:143423751-143423901	-
chr1	143422651	143422801	1:143422651-143422801	-
chr1	143422391	143422541	1:143422391-143422541	-
chr1	143421790	143421960	1:143421790-143421960	-
chr1	143421387	143421540	1:143421387-143421540	-
chr1	143409832	143410112	1:143409832-143410112	-
chr1	143409424	143409574	1:143409424-143409574	-
chr1	143403779	143403929	1:143403779-143403929	-
chr1	143550173	143550323	1:143550173-143550323	-
chr1	143611277	143611427	1:143611277-143611427	ENSG00000252830,ENSG00000264145,ENSG00000226028,ENSG00000270962,ENSG00000263513
chr1	143626016	143626166	1:143626016-143626166	ENSG00000179571,ENSG00000226028,ENSG00000233430
chr1	143642621	143642771	1:143642621-143642771	ENSG00000179571,ENSG00000202167
chr1	143661911	143662061	1:143661911-143662061	ENSG00000264145,ENSG00000202167,ENSG00000233430
chr1	143691544	143691694	1:143691544-143691694	ENSG00000207349
chr1	143698123	143698273	1:143698123-143698273	ENSG00000207349
chr1	143699420	143699570	1:143699420-143699570	ENSG00000207349
chr1	143699845	143699995	1:143699845-143699995	ENSG00000203825,ENSG00000179571,ENSG00000202167,ENSG00000207349,ENSG00000207501,ENSG00000276216
chr1	143709727	143709877	1:143709727-143709877	ENSG00000252830,ENSG00000264145,ENSG00000242943,ENSG00000207349,ENSG00000270962,ENSG00000234571,ENSG00000256374
chr1	143720179	143720329	1:143720179-143720329	ENSG00000276118,ENSG00000233430
chr1	143720819	143720969	1:143720819-143720969	ENSG00000276118,ENSG00000203825,ENSG00000252826,ENSG00000206737,ENSG00000233430,ENSG00000287374
chr1	143727944	143728094	1:143727944-143728094	-
chr1	143728224	143728374	1:143728224-143728374	-
chr1	143729184	143729334	1:143729184-143729334	ENSG00000277095,ENSG00000277702,ENSG00000264145,ENSG00000242943,ENSG00000235887,ENSG00000203825,ENSG00000179571,ENSG00000226028,ENSG00000202167,ENSG00000252826,ENSG00000206737,ENSG00000232721,ENSG00000223779,ENSG00000242352,ENSG00000263590,ENSG00000252105,ENSG00000237503,ENSG00000265531,ENSG00000273213,ENSG00000230186,ENSG00000268074,ENSG00000276674,ENSG00000275075,ENSG00000275767,ENSG00000232527,ENSG00000276442,ENSG00000175658,ENSG00000276756,ENSG00000271567,ENSG00000278099,ENSG00000277918,ENSG00000279782,ENSG00000277199,ENSG00000224363,ENSG00000278273,ENSG00000222854,ENSG00000273825,ENSG00000287607,ENSG00000286620
chr1	143729828	143729978	1:143729828-143729978	ENSG00000277095,ENSG00000277702,ENSG00000242943,ENSG00000235887,ENSG00000203825,ENSG00000179571,ENSG00000226028,ENSG00000202167,ENSG00000252826,ENSG00000206737,ENSG00000232721,ENSG00000223779,ENSG00000242352,ENSG00000263590,ENSG00000252105,ENSG00000237503,ENSG00000265531,ENSG00000273213,ENSG00000230186,ENSG00000268074,ENSG00000276674,ENSG00000275075,ENSG00000275767,ENSG00000232527,ENSG00000276442,ENSG00000175658,ENSG00000276756,ENSG00000271567,ENSG00000278099,ENSG00000277918,ENSG00000279782,ENSG00000277199,ENSG00000224363,ENSG00000278273,ENSG00000222854,ENSG00000273825,ENSG00000287607,ENSG00000286620
chr1	143747344	143747494	1:143747344-143747494	ENSG00000223779,ENSG00000263513
chr1	143756094	143756256	1:143756094-143756256	ENSG00000223779,ENSG00000270384
chr1	143760474	143760624	1:143760474-143760624	ENSG00000242352
chr1	143778251	143778401	1:143778251-143778401	ENSG00000274927,ENSG00000223495,ENSG00000226028
chr1	143789781	143789931	1:143789781-143789931	ENSG00000207349
chr1	143791140	143791290	1:143791140-143791290	-
chr1	143792584	143792734	1:143792584-143792734	-
chr1	143796606	143796756	1:143796606-143796756	-
chr1	143799711	143799861	1:143799711-143799861	ENSG00000207349,ENSG00000232721
chr1	143800010	143800160	1:143800010-143800160	ENSG00000235887,ENSG00000203825,ENSG00000223779,ENSG00000242352,ENSG00000265531,ENSG00000196369,ENSG00000215784
chr1	143803139	143803457	1:143803139-143803457	ENSG00000235887,ENSG00000203825,ENSG00000223779,ENSG00000265531,ENSG00000196369,ENSG00000215784
chr1	143803994	143804144	1:143803994-143804144	ENSG00000235887,ENSG00000203825,ENSG00000223779,ENSG00000265531,ENSG00000196369,ENSG00000215784
chr1	143805608	143805758	1:143805608-143805758	ENSG00000265531
chr1	143842007	143842157	1:143842007-143842157	ENSG00000235887,ENSG00000237503
chr1	143867684	143867834	1:143867684-143867834	ENSG00000265531
chr1	143884488	143884788	1:143884488-143884788	ENSG00000232721
chr1	143885069	143885219	1:143885069-143885219	ENSG00000274927,ENSG00000223495,ENSG00000237503,ENSG00000234571
chr1	143904333	143904483	1:143904333-143904483	ENSG00000203825,ENSG00000234571
chr1	143905639	143905789	1:143905639-143905789	ENSG00000273213,ENSG00000230186
chr1	143905948	143906115	1:143905948-143906115	ENSG00000273213,ENSG00000230186
chr1	143936535	143936686	1:143936535-143936686	ENSG00000278099,ENSG00000271644
chr1	120850324	120850474	1:120850324-120850474	ENSG00000287979,ENSG00000275538,ENSG00000263353,ENSG00000281741,ENSG00000226067,ENSG00000277610
chr1	120850824	120850994	1:120850824-120850994	ENSG00000223804,ENSG00000270392,ENSG00000273136,ENSG00000287979,ENSG00000275538,ENSG00000263353,ENSG00000281741,ENSG00000226067,ENSG00000277610,ENSG00000275585,ENSG00000233029,ENSG00000171943
chr1	149607807	149607957	1:149607807-149607957	ENSG00000206828,ENSG00000150337,ENSG00000233030
chr1	149608115	149608265	1:149608115-149608265	ENSG00000233030
chr1	149613994	149614161	1:149613994-149614161	ENSG00000277147,ENSG00000284964,ENSG00000275557,ENSG00000206828,ENSG00000284842
chr1	149615806	149615927	1:149615806-149615927	ENSG00000206828
chr1	149636384	149636621	1:149636384-149636621	ENSG00000277147,ENSG00000206828
chr1	149673319	149673469	1:149673319-149673469	ENSG00000206828,ENSG00000284842
chr1	149686924	149687074	1:149686924-149687074	ENSG00000207209,ENSG00000263464,ENSG00000277147,ENSG00000284964,ENSG00000275557
chr1	149701467	149701617	1:149701467-149701617	-
chr1	149708645	149708795	1:149708645-149708795	ENSG00000206828,ENSG00000226500
chr1	149750465	149750615	1:149750465-149750615	ENSG00000234232,ENSG00000226500
chr1	149775601	149775751	1:149775601-149775751	ENSG00000234232,ENSG00000226500,ENSG00000150337,ENSG00000233030
chr1	149785395	149785695	1:149785395-149785695	ENSG00000150337
chr1	149792574	149792724	1:149792574-149792724	ENSG00000277147,ENSG00000284964,ENSG00000275557,ENSG00000150337,ENSG00000233030
chr1	149792997	149793147	1:149792997-149793147	ENSG00000277147,ENSG00000284964,ENSG00000275557,ENSG00000150337,ENSG00000233030
chr1	149811617	149811767	1:149811617-149811767	-
chr1	149812360	149812530	1:149812360-149812530	ENSG00000286219,ENSG00000286185,ENSG00000234232,ENSG00000150337,ENSG00000203814,ENSG00000233030,ENSG00000183598,ENSG00000203811,ENSG00000203812,ENSG00000220323
chr1	149813208	149813358	1:149813208-149813358	-
chr1	149813661	149813811	1:149813661-149813811	ENSG00000286185,ENSG00000150337,ENSG00000203814,ENSG00000233030,ENSG00000183598
chr1	149844254	149844404	1:149844254-149844404	ENSG00000203811,ENSG00000203812,ENSG00000220323,ENSG00000261716,ENSG00000272196,ENSG00000203852
chr1	149850008	149850158	1:149850008-149850158	ENSG00000203811,ENSG00000203812,ENSG00000220323,ENSG00000261716,ENSG00000272196,ENSG00000203852
chr1	149884725	149884875	1:149884725-149884875	-
chr1	149884945	149885095	1:149884945-149885095	-
chr1	149885345	149885535	1:149885345-149885535	-
chr1	149885665	149885835	1:149885665-149885835	ENSG00000203811,ENSG00000203812,ENSG00000220323,ENSG00000261716,ENSG00000272196,ENSG00000203852,ENSG00000184678,ENSG00000184260,ENSG00000184270,ENSG00000178096
chr1	149886725	149886875	1:149886725-149886875	ENSG00000225080,ENSG00000286219,ENSG00000206828,ENSG00000203814,ENSG00000233030,ENSG00000183598,ENSG00000203811,ENSG00000203812,ENSG00000220323,ENSG00000261716,ENSG00000272196,ENSG00000203852,ENSG00000184678,ENSG00000184260,ENSG00000184270,ENSG00000178096,ENSG00000159164,ENSG00000143368,ENSG00000014914,ENSG00000285184,ENSG00000223945,ENSG00000136631
chr1	149887525	149887675	1:149887525-149887675	ENSG00000203811,ENSG00000203812,ENSG00000220323,ENSG00000261716,ENSG00000272196,ENSG00000203852,ENSG00000184678,ENSG00000184260,ENSG00000184270,ENSG00000178096
chr1	149888005	149888155	1:149888005-149888155	ENSG00000225080,ENSG00000286219,ENSG00000203814,ENSG00000183598,ENSG00000203811,ENSG00000203812,ENSG00000220323,ENSG00000261716,ENSG00000272196,ENSG00000203852,ENSG00000184678,ENSG00000184260,ENSG00000184270,ENSG00000178096,ENSG00000159164,ENSG00000143368,ENSG00000223945
chr1	149888445	149888615	1:149888445-149888615	ENSG00000203814,ENSG00000183598,ENSG00000203811,ENSG00000203812,ENSG00000220323,ENSG00000261716,ENSG00000272196,ENSG00000203852,ENSG00000184678,ENSG00000184260,ENSG00000184270,ENSG00000178096
chr1	149889039	149889195	1:149889039-149889195	ENSG00000184678,ENSG00000184260,ENSG00000184270
chr1	149899502	149899652	1:149899502-149899652	ENSG00000178096,ENSG00000159164
chr1	149899802	149899952	1:149899802-149899952	ENSG00000178096
chr1	149916263	149916413	1:149916263-149916413	ENSG00000159164
chr1	149917863	149918013	1:149917863-149918013	ENSG00000159164,ENSG00000143368
chr1	149919332	149919482	1:149919332-149919482	ENSG00000159164
chr1	149927783	149927933	1:149927783-149927933	ENSG00000159164,ENSG00000143368,ENSG00000014914
chr1	149928223	149928373	1:149928223-149928373	ENSG00000159164,ENSG00000143368,ENSG00000014914
chr1	149931543	149931693	1:149931543-149931693	ENSG00000143368,ENSG00000014914
chr1	149936842	149936992	1:149936842-149936992	ENSG00000014914
chr1	149937382	149937532	1:149937382-149937532	ENSG00000014914
chr1	149939155	149939305	1:149939155-149939305	ENSG00000215861,ENSG00000143368,ENSG00000014914
chr1	149942356	149942506	1:149942356-149942506	ENSG00000014914
chr1	149962151	149962301	1:149962151-149962301	ENSG00000263464,ENSG00000264522,ENSG00000223945
chr1	149962839	149962989	1:149962839-149962989	-
chr1	149963511	149963660	1:149963511-149963660	ENSG00000223945
chr1	149964130	149964280	1:149964130-149964280	ENSG00000223945
chr1	149978660	149978810	1:149978660-149978810	ENSG00000264522
chr1	149986186	149986486	1:149986186-149986486	-
chr1	149986578	149986728	1:149986578-149986728	ENSG00000264522
chr1	149996007	149996157	1:149996007-149996157	ENSG00000252656
chr1	149998999	149999149	1:149998999-149999149	ENSG00000252656
chr1	150001608	150001778	1:150001608-150001778	ENSG00000264522
chr1	150007206	150007356	1:150007206-150007356	ENSG00000264522
chr1	150009161	150009311	1:150009161-150009311	ENSG00000264522
chr1	150009746	150009896	1:150009746-150009896	ENSG00000264522
chr1	150010686	150010836	1:150010686-150010836	ENSG00000264522
chr1	150050698	150050848	1:150050698-150050848	ENSG00000271383,ENSG00000223945
chr1	150061717	150061867	1:150061717-150061867	ENSG00000234232,ENSG00000285184,ENSG00000223945,ENSG00000136631
chr1	150065275	150065425	1:150065275-150065425	ENSG00000285184,ENSG00000136631
chr1	150065575	150065745	1:150065575-150065745	ENSG00000285184,ENSG00000136631
chr1	150067198	150067368	1:150067198-150067368	ENSG00000285184,ENSG00000136631
chr1	150067678	150067828	1:150067678-150067828	ENSG00000285184,ENSG00000136631
chr1	150068162	150068312	1:150068162-150068312	-
chr1	150073104	150073254	1:150073104-150073254	ENSG00000285184,ENSG00000136631
chr1	150084009	150084159	1:150084009-150084159	ENSG00000272755
chr1	150118877	150119027	1:150118877-150119027	-
chr1	150135494	150135644	1:150135494-150135644	-
chr1	150138131	150138281	1:150138131-150138281	-
chr1	150149825	150150125	1:150149825-150150125	ENSG00000023902
chr1	150152903	150153053	1:150152903-150153053	ENSG00000023902
chr1	150158920	150159070	1:150158920-150159070	-
chr1	150159200	150159370	1:150159200-150159370	ENSG00000023902,ENSG00000285554
chr1	150161056	150161206	1:150161056-150161206	ENSG00000023902
chr1	150162317	150162467	1:150162317-150162467	ENSG00000023902
chr1	150163237	150163387	1:150163237-150163387	ENSG00000263464,ENSG00000285184,ENSG00000136631,ENSG00000023902,ENSG00000285554
chr1	150166119	150166279	1:150166119-150166279	ENSG00000285554
chr1	150169076	150169226	1:150169076-150169226	ENSG00000285554
chr1	150176679	150176839	1:150176679-150176839	ENSG00000285554
chr1	150186845	150187034	1:150186845-150187034	-
chr1	150187382	150187529	1:150187382-150187529	-
chr1	150192111	150192281	1:150192111-150192281	-
chr1	150194731	150194881	1:150194731-150194881	-
chr1	150213625	150213789	1:150213625-150213789	ENSG00000284964,ENSG00000275557,ENSG00000266187
chr1	150214300	150214450	1:150214300-150214450	-
chr1	150221648	150221798	1:150221648-150221798	-
chr1	150233470	150233620	1:150233470-150233620	-
chr1	150234090	150234240	1:150234090-150234240	ENSG00000143401,ENSG00000222222
chr1	150234607	150234757	1:150234607-150234757	ENSG00000143401,ENSG00000222222
chr1	150235367	150235517	1:150235367-150235517	-
chr1	150236107	150236257	1:150236107-150236257	ENSG00000266187,ENSG00000143401,ENSG00000222222,ENSG00000276110,ENSG00000118298,ENSG00000117362,ENSG00000118292
chr1	150237067	150237217	1:150237067-150237217	ENSG00000143401,ENSG00000222222
chr1	150255481	150255631	1:150255481-150255631	ENSG00000276110,ENSG00000118298,ENSG00000117362,ENSG00000118292,ENSG00000159208
chr1	150255998	150256150	1:150255998-150256150	ENSG00000276110,ENSG00000118298
chr1	150257696	150257846	1:150257696-150257846	ENSG00000276110,ENSG00000118298
chr1	150259980	150260130	1:150259980-150260130	ENSG00000276110,ENSG00000118298,ENSG00000117362,ENSG00000118292
chr1	150268355	150268505	1:150268355-150268505	ENSG00000118298,ENSG00000117362,ENSG00000118292
chr1	150269015	150269165	1:150269015-150269165	ENSG00000276110,ENSG00000118298,ENSG00000117362,ENSG00000118292,ENSG00000159208,ENSG00000266472
chr1	150272612	150272772	1:150272612-150272772	ENSG00000117362,ENSG00000118292
chr1	150281362	150281514	1:150281362-150281514	ENSG00000159208,ENSG00000266472
chr1	150281784	150281934	1:150281784-150281934	ENSG00000159208
chr1	150282324	150282474	1:150282324-150282474	ENSG00000286185,ENSG00000276110,ENSG00000118298,ENSG00000117362,ENSG00000118292,ENSG00000159208,ENSG00000266472
chr1	150293735	150293885	1:150293735-150293885	ENSG00000159208,ENSG00000266472
chr1	150321386	150321536	1:150321386-150321536	ENSG00000234232,ENSG00000117360
chr1	150322406	150322587	1:150322406-150322587	ENSG00000117360
chr1	150353019	150353169	1:150353019-150353169	-
chr1	150363579	150363729	1:150363579-150363729	ENSG00000117360,ENSG00000163125
chr1	150363959	150364109	1:150363959-150364109	ENSG00000117360,ENSG00000163125
chr1	150364559	150364729	1:150364559-150364729	ENSG00000163125
chr1	150366097	150366247	1:150366097-150366247	-
chr1	150373792	150373942	1:150373792-150373942	-
chr1	150384099	150384249	1:150384099-150384249	-
chr1	150387419	150387569	1:150387419-150387569	-
chr1	150389779	150389929	1:150389779-150389929	-
chr1	150406599	150406749	1:150406599-150406749	-
chr1	150409619	150409769	1:150409619-150409769	-
chr1	150410219	150410369	1:150410219-150410369	-
chr1	150410899	150411049	1:150410899-150411049	-
chr1	150417624	150417774	1:150417624-150417774	-
chr1	150420999	150421149	1:150420999-150421149	-
chr1	150426699	150426849	1:150426699-150426849	-
chr1	150429919	150430069	1:150429919-150430069	-
chr1	150433951	150434101	1:150433951-150434101	-
chr1	150464459	150464609	1:150464459-150464609	-
chr1	150477879	150478029	1:150477879-150478029	-
chr1	150484999	150485178	1:150484999-150485178	ENSG00000143374,ENSG00000283933
chr1	150487259	150487409	1:150487259-150487409	ENSG00000236334,ENSG00000143374,ENSG00000283933,ENSG00000143369
chr1	150507939	150508089	1:150507939-150508089	ENSG00000143369
chr1	150515579	150515729	1:150515579-150515729	ENSG00000271383,ENSG00000143369,ENSG00000228126
chr1	150516399	150516549	1:150516399-150516549	-
chr1	150516759	150516909	1:150516759-150516909	-
chr1	150528339	150528489	1:150528339-150528489	-
chr1	150529159	150529309	1:150529159-150529309	ENSG00000143369
chr1	150532339	150532489	1:150532339-150532489	-
chr1	150532639	150532804	1:150532639-150532804	-
chr1	150534939	150535109	1:150534939-150535109	ENSG00000274265
chr1	150535979	150536129	1:150535979-150536129	ENSG00000274265
chr1	150538099	150538249	1:150538099-150538249	ENSG00000274265
chr1	150543879	150544029	1:150543879-150544029	ENSG00000143382
chr1	150548639	150548789	1:150548639-150548789	ENSG00000143382,ENSG00000264553
chr1	150548999	150549160	1:150548999-150549160	ENSG00000143382,ENSG00000264553
chr1	150549643	150549793	1:150549643-150549793	ENSG00000143382,ENSG00000264553
chr1	150550299	150550449	1:150550299-150550449	ENSG00000237781,ENSG00000143382,ENSG00000264553
chr1	150551159	150551309	1:150551159-150551309	ENSG00000237781,ENSG00000143382,ENSG00000264553
chr1	150552459	150552609	1:150552459-150552609	ENSG00000237781,ENSG00000143382,ENSG00000264553
chr1	150559019	150559169	1:150559019-150559169	ENSG00000237781,ENSG00000143382,ENSG00000264553
chr1	150560019	150560169	1:150560019-150560169	ENSG00000203804
chr1	150561419	150561569	1:150561419-150561569	ENSG00000237781,ENSG00000143382,ENSG00000264553,ENSG00000203804,ENSG00000143384,ENSG00000277452,ENSG00000274963,ENSG00000143420,ENSG00000163131,ENSG00000200175
chr1	150562079	150562249	1:150562079-150562249	ENSG00000237781,ENSG00000143382,ENSG00000264553,ENSG00000203804,ENSG00000143384,ENSG00000277452,ENSG00000274963
chr1	150563779	150563929	1:150563779-150563929	ENSG00000237781,ENSG00000203804,ENSG00000277452,ENSG00000274963
chr1	150564159	150564309	1:150564159-150564309	-
chr1	150567499	150567649	1:150567499-150567649	ENSG00000203804,ENSG00000277452,ENSG00000274963
chr1	150567799	150567949	1:150567799-150567949	ENSG00000203804,ENSG00000143384,ENSG00000277452,ENSG00000274963
chr1	150568319	150568489	1:150568319-150568489	ENSG00000203804,ENSG00000143384,ENSG00000277452,ENSG00000274963
chr1	150569639	150569789	1:150569639-150569789	-
chr1	150570299	150570449	1:150570299-150570449	ENSG00000143384,ENSG00000277452,ENSG00000274963
chr1	150570851	150571001	1:150570851-150571001	-
chr1	150571219	150571369	1:150571219-150571369	-
chr1	150571419	150571569	1:150571419-150571569	-
chr1	150572019	150572169	1:150572019-150572169	ENSG00000143384
chr1	150572360	150572510	1:150572360-150572510	-
chr1	150573159	150573309	1:150573159-150573309	ENSG00000143384,ENSG00000277452,ENSG00000274963
chr1	150573559	150573709	1:150573559-150573709	-
chr1	150573880	150574030	1:150573880-150574030	-
chr1	150574739	150574889	1:150574739-150574889	ENSG00000143384,ENSG00000277452,ENSG00000274963
chr1	150575619	150575769	1:150575619-150575769	-
chr1	150575919	150576069	1:150575919-150576069	-
chr1	150576219	150576369	1:150576219-150576369	-
chr1	150577279	150577429	1:150577279-150577429	ENSG00000143384
chr1	150577799	150577949	1:150577799-150577949	ENSG00000143384
chr1	150578159	150578309	1:150578159-150578309	ENSG00000143384
chr1	150578599	150578749	1:150578599-150578749	ENSG00000286219,ENSG00000143384
chr1	150579579	150579729	1:150579579-150579729	ENSG00000286219,ENSG00000203804,ENSG00000143384,ENSG00000277452,ENSG00000274963
chr1	150582499	150582649	1:150582499-150582649	-
chr1	150596179	150596329	1:150596179-150596329	ENSG00000253047
chr1	150604819	150604969	1:150604819-150604969	ENSG00000271383,ENSG00000253047,ENSG00000276103
chr1	150609859	150610009	1:150609859-150610009	ENSG00000253047,ENSG00000276103
chr1	150611599	150611749	1:150611599-150611749	ENSG00000143384,ENSG00000253047,ENSG00000143420,ENSG00000276103,ENSG00000163131
chr1	150613188	150613369	1:150613188-150613369	-
chr1	150613659	150613809	1:150613659-150613809	ENSG00000253047,ENSG00000276103
chr1	150619759	150619909	1:150619759-150619909	-
chr1	150619919	150620089	1:150619919-150620089	ENSG00000143420
chr1	150621599	150621749	1:150621599-150621749	ENSG00000143420
chr1	150622719	150622889	1:150622719-150622889	-
chr1	150628817	150628967	1:150628817-150628967	-
chr1	150629199	150629349	1:150629199-150629349	ENSG00000143420,ENSG00000163131
chr1	150629619	150629769	1:150629619-150629769	ENSG00000274019,ENSG00000143420,ENSG00000163131
chr1	150630633	150630783	1:150630633-150630783	-
chr1	150650239	150650389	1:150650239-150650389	-
chr1	150692766	150693066	1:150692766-150693066	-
chr1	150695681	150695831	1:150695681-150695831	-
chr1	150696679	150696829	1:150696679-150696829	ENSG00000206931
chr1	150697219	150697369	1:150697219-150697369	ENSG00000143457,ENSG00000143452,ENSG00000206931,ENSG00000163131,ENSG00000236713,ENSG00000200175
chr1	150724519	150724691	1:150724519-150724691	ENSG00000143452
chr1	150735084	150735234	1:150735084-150735234	-
chr1	150764859	150765049	1:150764859-150765049	ENSG00000271383,ENSG00000163131
chr1	150765699	150765849	1:150765699-150765849	ENSG00000163131
chr1	150783459	150783609	1:150783459-150783609	ENSG00000236713
chr1	150787919	150788069	1:150787919-150788069	ENSG00000236713
chr1	150807399	150807549	1:150807399-150807549	ENSG00000143387,ENSG00000224690,ENSG00000200175
chr1	150807759	150807909	1:150807759-150807909	ENSG00000143387,ENSG00000224690,ENSG00000200175
chr1	150808299	150808449	1:150808299-150808449	ENSG00000143387,ENSG00000224690,ENSG00000200175
chr1	150809786	150809936	1:150809786-150809936	ENSG00000143387,ENSG00000224690,ENSG00000200175
chr1	150813199	150813349	1:150813199-150813349	ENSG00000143387,ENSG00000224690,ENSG00000200175
chr1	150820799	150820949	1:150820799-150820949	-
chr1	150821299	150821449	1:150821299-150821449	-
chr1	150835679	150835829	1:150835679-150835829	-
chr1	150836119	150836269	1:150836119-150836269	-
chr1	150843595	150843745	1:150843595-150843745	-
chr1	150847799	150847949	1:150847799-150847949	-
chr1	150852319	150852489	1:150852319-150852489	ENSG00000229357
chr1	150852818	150852968	1:150852818-150852968	-
chr1	150859858	150860008	1:150859858-150860008	-
chr1	150874879	150875029	1:150874879-150875029	-
chr1	150875299	150875489	1:150875299-150875489	-
chr1	150875839	150875989	1:150875839-150875989	-
chr1	150876199	150876349	1:150876199-150876349	ENSG00000272755,ENSG00000143437,ENSG00000224800,ENSG00000229357
chr1	150876759	150876909	1:150876759-150876909	ENSG00000272755,ENSG00000163131,ENSG00000236713,ENSG00000143387,ENSG00000143437,ENSG00000200175,ENSG00000224800,ENSG00000283324,ENSG00000229357,ENSG00000143379
chr1	150879054	150879204	1:150879054-150879204	-
chr1	150881419	150881589	1:150881419-150881589	ENSG00000143437,ENSG00000224800,ENSG00000283324,ENSG00000229357
chr1	150881819	150881969	1:150881819-150881969	ENSG00000143437,ENSG00000224800,ENSG00000283324,ENSG00000229357
chr1	150887139	150887289	1:150887139-150887289	ENSG00000224800,ENSG00000283324,ENSG00000229357
chr1	150889499	150889649	1:150889499-150889649	ENSG00000224800,ENSG00000283324,ENSG00000229357
chr1	150914724	150914874	1:150914724-150914874	ENSG00000229357
chr1	150922579	150922749	1:150922579-150922749	ENSG00000229357,ENSG00000143379
chr1	150926199	150926349	1:150926199-150926349	ENSG00000229357,ENSG00000143379,ENSG00000143418,ENSG00000259357,ENSG00000231073
chr1	150926539	150926689	1:150926539-150926689	ENSG00000143379
chr1	150928399	150928569	1:150928399-150928569	ENSG00000143379
chr1	150931939	150932089	1:150931939-150932089	ENSG00000143379
chr1	150955419	150955569	1:150955419-150955569	-
chr1	150961816	150961966	1:150961816-150961966	ENSG00000259357
chr1	150962839	150962989	1:150962839-150962989	ENSG00000259357
chr1	150970919	150971069	1:150970919-150971069	ENSG00000143418,ENSG00000259357,ENSG00000231073
chr1	150971279	150971449	1:150971279-150971449	ENSG00000143418,ENSG00000259357,ENSG00000231073
chr1	150973974	150974124	1:150973974-150974124	ENSG00000143418,ENSG00000259357,ENSG00000231073
chr1	150974739	150974909	1:150974739-150974909	ENSG00000143418,ENSG00000259357,ENSG00000231073,ENSG00000143412
chr1	150977419	150977569	1:150977419-150977569	ENSG00000143418,ENSG00000231073,ENSG00000143412
chr1	150979579	150979749	1:150979579-150979749	ENSG00000274265,ENSG00000143418,ENSG00000259357,ENSG00000231073,ENSG00000143412
chr1	150982159	150982309	1:150982159-150982309	ENSG00000143412
chr1	150996059	150996250	1:150996059-150996250	-
chr1	150999274	150999429	1:150999274-150999429	-
chr1	151006819	151006989	1:151006819-151006989	ENSG00000143412,ENSG00000143409,ENSG00000143363,ENSG00000200759
chr1	151008259	151008429	1:151008259-151008429	ENSG00000231073,ENSG00000143412,ENSG00000143409,ENSG00000143363,ENSG00000200759,ENSG00000163141,ENSG00000143443
chr1	151009039	151009189	1:151009039-151009189	-
chr1	151013179	151013333	1:151013179-151013333	ENSG00000143409,ENSG00000143363,ENSG00000200759
chr1	151013699	151013849	1:151013699-151013849	ENSG00000143409,ENSG00000143363,ENSG00000200759
chr1	151024679	151024849	1:151024679-151024849	ENSG00000200759,ENSG00000163141
chr1	151047659	151047813	1:151047659-151047813	ENSG00000163141,ENSG00000143443
chr1	151048159	151048309	1:151048159-151048309	ENSG00000163141,ENSG00000143443
chr1	151048519	151048689	1:151048519-151048689	ENSG00000163141,ENSG00000143443
chr1	151057779	151057949	1:151057779-151057949	ENSG00000200759,ENSG00000163141,ENSG00000143443,ENSG00000197622,ENSG00000213190
chr1	151058319	151058469	1:151058319-151058469	ENSG00000197622,ENSG00000213190
chr1	151058879	151059029	1:151058879-151059029	ENSG00000197622,ENSG00000213190
chr1	151059599	151059749	1:151059599-151059749	ENSG00000163141,ENSG00000143443,ENSG00000197622,ENSG00000213190
chr1	151060239	151060389	1:151060239-151060389	ENSG00000215861,ENSG00000197622,ENSG00000213190
chr1	151062939	151063093	1:151062939-151063093	ENSG00000215861,ENSG00000197622,ENSG00000213190
chr1	151069503	151069653	1:151069503-151069653	ENSG00000213190
chr1	151070419	151070569	1:151070419-151070569	ENSG00000143363,ENSG00000200759,ENSG00000163141,ENSG00000143443,ENSG00000197622,ENSG00000213190,ENSG00000143458,ENSG00000233717,ENSG00000261168,ENSG00000143434,ENSG00000163154
chr1	151071079	151071229	1:151071079-151071229	ENSG00000200759,ENSG00000163141,ENSG00000143443,ENSG00000197622,ENSG00000213190,ENSG00000143458,ENSG00000233717,ENSG00000163154
chr1	151071739	151071889	1:151071739-151071889	ENSG00000143458
chr1	151097596	151097746	1:151097596-151097746	-
chr1	151099899	151100049	1:151099899-151100049	ENSG00000143458,ENSG00000233717,ENSG00000163154
chr1	151101586	151101736	1:151101586-151101736	-
chr1	151107039	151107189	1:151107039-151107189	ENSG00000233717
chr1	151131319	151131469	1:151131319-151131469	ENSG00000233717,ENSG00000261168,ENSG00000143434
chr1	151131979	151132129	1:151131979-151132129	ENSG00000261168,ENSG00000143434
chr1	151141918	151142068	1:151141918-151142068	ENSG00000143434
chr1	151145019	151145169	1:151145019-151145169	ENSG00000143434
chr1	151145879	151146029	1:151145879-151146029	ENSG00000143434
chr1	151146679	151146829	1:151146679-151146829	ENSG00000274265,ENSG00000233717,ENSG00000261168,ENSG00000143434,ENSG00000163154
chr1	151147219	151147369	1:151147219-151147369	ENSG00000143434
chr1	151153174	151153324	1:151153174-151153324	-
chr1	151155082	151155232	1:151155082-151155232	ENSG00000163154
chr1	151156099	151156249	1:151156099-151156249	ENSG00000233717,ENSG00000163154,ENSG00000163156
chr1	151160659	151160809	1:151160659-151160809	ENSG00000163154
chr1	151164823	151165009	1:151164823-151165009	ENSG00000163154,ENSG00000163156
chr1	151165339	151165509	1:151165339-151165509	ENSG00000163156,ENSG00000163155,ENSG00000163157
chr1	151165939	151166089	1:151165939-151166089	ENSG00000286019,ENSG00000233717,ENSG00000143434,ENSG00000163154,ENSG00000163156,ENSG00000163155,ENSG00000163157,ENSG00000163159
chr1	151166479	151166674	1:151166479-151166674	ENSG00000163156,ENSG00000163155,ENSG00000163157
chr1	151175159	151175309	1:151175159-151175309	ENSG00000163157
chr1	151176059	151176209	1:151176059-151176209	ENSG00000163157
chr1	151189659	151189809	1:151189659-151189809	ENSG00000252656
chr1	151190159	151190309	1:151190159-151190309	ENSG00000163159,ENSG00000143398
chr1	151193982	151194132	1:151193982-151194132	-
chr1	151195359	151195509	1:151195359-151195509	ENSG00000163159,ENSG00000143398,ENSG00000159352
chr1	151196399	151196549	1:151196399-151196549	ENSG00000163159,ENSG00000143398
chr1	151198399	151198569	1:151198399-151198569	ENSG00000163159,ENSG00000143398,ENSG00000159352
chr1	151198859	151199009	1:151198859-151199009	ENSG00000163159,ENSG00000143398
chr1	151200219	151200369	1:151200219-151200369	ENSG00000163159,ENSG00000143398
chr1	151207219	151207369	1:151207219-151207369	-
chr1	151213659	151213809	1:151213659-151213809	-
chr1	151221698	151221848	1:151221698-151221848	-
chr1	151222239	151222389	1:151222239-151222389	-
chr1	151238459	151238609	1:151238459-151238609	ENSG00000143398
chr1	151244839	151244989	1:151244839-151244989	-
chr1	151251819	151251969	1:151251819-151251969	ENSG00000159352
chr1	151254599	151254749	1:151254599-151254749	ENSG00000163159,ENSG00000143398,ENSG00000159352
chr1	151255579	151255729	1:151255579-151255729	-
chr1	151271579	151271749	1:151271579-151271749	ENSG00000159352
chr1	151281359	151281509	1:151281359-151281509	ENSG00000159352,ENSG00000232671,ENSG00000143373,ENSG00000143393,ENSG00000265753,ENSG00000273481,ENSG00000143390,ENSG00000224645,ENSG00000237976,ENSG00000159377
chr1	151282019	151282169	1:151282019-151282169	ENSG00000159352,ENSG00000232671,ENSG00000143373,ENSG00000143393,ENSG00000265753,ENSG00000273481,ENSG00000143390,ENSG00000224645,ENSG00000237976,ENSG00000159377
chr1	151282939	151283089	1:151282939-151283089	-
chr1	151283419	151283569	1:151283419-151283569	-
chr1	151301039	151301209	1:151301039-151301209	ENSG00000143393,ENSG00000265753,ENSG00000224645
chr1	151309879	151310029	1:151309879-151310029	ENSG00000265753
chr1	151310519	151310669	1:151310519-151310669	-
chr1	151311099	151311249	1:151311099-151311249	-
chr1	151311351	151311501	1:151311351-151311501	-
chr1	151311679	151311829	1:151311679-151311829	ENSG00000215861,ENSG00000143393,ENSG00000265753,ENSG00000273481,ENSG00000224645
chr1	151313679	151313829	1:151313679-151313829	ENSG00000215861
chr1	151314259	151314409	1:151314259-151314409	ENSG00000215861,ENSG00000143393,ENSG00000265753,ENSG00000273481
chr1	151325348	151325498	1:151325348-151325498	-
chr1	151326199	151326349	1:151326199-151326349	-
chr1	151326999	151327149	1:151326999-151327149	ENSG00000143393,ENSG00000273481
chr1	151327619	151327789	1:151327619-151327789	ENSG00000263464,ENSG00000143393,ENSG00000265753,ENSG00000273481,ENSG00000143390,ENSG00000224645,ENSG00000237976
chr1	151340959	151341109	1:151340959-151341109	ENSG00000265753,ENSG00000143390,ENSG00000224645,ENSG00000237976
chr1	151346191	151346341	1:151346191-151346341	-
chr1	151346859	151347009	1:151346859-151347009	ENSG00000143390,ENSG00000224645,ENSG00000237976
chr1	151347319	151347469	1:151347319-151347469	ENSG00000265753,ENSG00000143390,ENSG00000224645,ENSG00000237976,ENSG00000143416,ENSG00000159377
chr1	151352119	151352269	1:151352119-151352269	ENSG00000143390,ENSG00000237976
chr1	151356839	151356989	1:151356839-151356989	-
chr1	151368039	151368189	1:151368039-151368189	ENSG00000143416
chr1	151370299	151370449	1:151370299-151370449	ENSG00000143416
chr1	151370679	151370829	1:151370679-151370829	ENSG00000143416
chr1	151371499	151371649	1:151371499-151371649	ENSG00000143416
chr1	151371919	151372069	1:151371919-151372069	ENSG00000143416
chr1	151372699	151372849	1:151372699-151372849	ENSG00000143416
chr1	151395999	151396149	1:151395999-151396149	ENSG00000159377
chr1	151399399	151399549	1:151399399-151399549	ENSG00000159377
chr1	151399969	151400189	1:151399969-151400189	ENSG00000159377
chr1	151401269	151401569	1:151401269-151401569	-
chr1	151416379	151416569	1:151416379-151416569	-
chr1	151443979	151444129	1:151443979-151444129	ENSG00000143442,ENSG00000238711
chr1	151456059	151456209	1:151456059-151456209	-
chr1	151457526	151457676	1:151457526-151457676	-
chr1	151458339	151458509	1:151458339-151458509	ENSG00000143442
chr1	151459059	151459229	1:151459059-151459229	ENSG00000143442
chr1	151459439	151459589	1:151459439-151459589	ENSG00000143442,ENSG00000238711,ENSG00000143375
chr1	151473299	151473449	1:151473299-151473449	ENSG00000143442
chr1	151479039	151479189	1:151479039-151479189	-
chr1	151485959	151486129	1:151485959-151486129	-
chr1	151494879	151495049	1:151494879-151495049	-
chr1	151495519	151495669	1:151495519-151495669	-
chr1	151504399	151504549	1:151504399-151504549	-
chr1	151511299	151511449	1:151511299-151511449	ENSG00000143375
chr1	151513579	151513729	1:151513579-151513729	ENSG00000143375
chr1	151534819	151534969	1:151534819-151534969	ENSG00000143375,ENSG00000252840,ENSG00000223861
chr1	151537219	151537369	1:151537219-151537369	ENSG00000143375,ENSG00000252840,ENSG00000143367,ENSG00000232536,ENSG00000207606,ENSG00000223861
chr1	151539679	151539829	1:151539679-151539829	ENSG00000143375,ENSG00000252840,ENSG00000143367,ENSG00000232536,ENSG00000223861
chr1	151540159	151540309	1:151540159-151540309	ENSG00000286219,ENSG00000143375,ENSG00000143367,ENSG00000232536,ENSG00000207606,ENSG00000223861
chr1	151542779	151542929	1:151542779-151542929	ENSG00000286219,ENSG00000143367,ENSG00000232536,ENSG00000207606
chr1	151547179	151547329	1:151547179-151547329	ENSG00000274265,ENSG00000143367,ENSG00000232536,ENSG00000207606,ENSG00000223861
chr1	151548919	151549069	1:151548919-151549069	ENSG00000143367,ENSG00000232536,ENSG00000207606,ENSG00000223861
chr1	151570199	151570349	1:151570199-151570349	ENSG00000223861
chr1	151575059	151575209	1:151575059-151575209	ENSG00000223861
chr1	151579499	151579649	1:151579499-151579649	-
chr1	151585759	151585909	1:151585759-151585909	-
chr1	151594259	151594429	1:151594259-151594429	-
chr1	151608439	151608589	1:151608439-151608589	ENSG00000143376,ENSG00000250734,ENSG00000206635
chr1	151611459	151611609	1:151611459-151611609	ENSG00000143376,ENSG00000250734,ENSG00000206635
chr1	151611879	151612029	1:151611879-151612029	ENSG00000143376,ENSG00000250734,ENSG00000206635
chr1	151612819	151612969	1:151612819-151612969	ENSG00000143376,ENSG00000250734
chr1	151619759	151619929	1:151619759-151619929	ENSG00000143376,ENSG00000250734,ENSG00000206635
chr1	151620416	151620569	1:151620416-151620569	ENSG00000206635
chr1	151621479	151621629	1:151621479-151621629	ENSG00000206635
chr1	151639599	151639749	1:151639599-151639749	ENSG00000143376,ENSG00000206635
chr1	151640142	151640292	1:151640142-151640292	-
chr1	151653539	151653689	1:151653539-151653689	ENSG00000143376,ENSG00000206635,ENSG00000227045
chr1	151654339	151654489	1:151654339-151654489	ENSG00000143376,ENSG00000206635
chr1	151680519	151680669	1:151680519-151680669	-
chr1	151680919	151681089	1:151680919-151681089	ENSG00000227045
chr1	151692259	151692409	1:151692259-151692409	ENSG00000227045
chr1	151693179	151693329	1:151693179-151693329	ENSG00000215861,ENSG00000227045
chr1	151710319	151710469	1:151710319-151710469	ENSG00000159409,ENSG00000227045,ENSG00000178796
chr1	151716236	151716386	1:151716236-151716386	ENSG00000159409,ENSG00000178796
chr1	151716939	151717089	1:151716939-151717089	ENSG00000159409,ENSG00000178796
chr1	151718179	151718329	1:151718179-151718329	ENSG00000159409,ENSG00000227045,ENSG00000178796
chr1	151720679	151720829	1:151720679-151720829	ENSG00000159409,ENSG00000227045,ENSG00000178796
chr1	151721439	151721589	1:151721439-151721589	ENSG00000159409,ENSG00000178796
chr1	151722274	151722424	1:151722274-151722424	ENSG00000159409,ENSG00000178796
chr1	151728199	151728349	1:151728199-151728349	ENSG00000227045,ENSG00000178796
chr1	151728479	151728629	1:151728479-151728629	ENSG00000159409,ENSG00000227045,ENSG00000178796
chr1	151729872	151730022	1:151729872-151730022	ENSG00000178796
chr1	151735139	151735289	1:151735139-151735289	ENSG00000159409,ENSG00000227045,ENSG00000178796,ENSG00000206980,ENSG00000269621,ENSG00000236940,ENSG00000143436,ENSG00000143450
chr1	151756399	151756549	1:151756399-151756549	ENSG00000206980,ENSG00000269621,ENSG00000236940,ENSG00000143436,ENSG00000143450
chr1	151762979	151763129	1:151762979-151763129	ENSG00000269621,ENSG00000236940,ENSG00000143436,ENSG00000143450,ENSG00000249602,ENSG00000232937,ENSG00000268288
chr1	151763479	151763629	1:151763479-151763629	ENSG00000206980,ENSG00000269621,ENSG00000236940,ENSG00000143436,ENSG00000143450,ENSG00000249602,ENSG00000232937,ENSG00000268288
chr1	151764059	151764209	1:151764059-151764209	ENSG00000269621,ENSG00000236940,ENSG00000143436,ENSG00000143450,ENSG00000249602,ENSG00000232937,ENSG00000268288
chr1	151773879	151774029	1:151773879-151774029	ENSG00000143450,ENSG00000249602,ENSG00000232937,ENSG00000268288
chr1	151790079	151790229	1:151790079-151790229	-
chr1	151790559	151790709	1:151790559-151790709	ENSG00000271383,ENSG00000206980,ENSG00000269621,ENSG00000236940,ENSG00000143436,ENSG00000143450,ENSG00000249602,ENSG00000232937,ENSG00000268288,ENSG00000182134,ENSG00000203288,ENSG00000269489,ENSG00000213171,ENSG00000143365
chr1	151811299	151811449	1:151811299-151811449	ENSG00000213171,ENSG00000143365
chr1	151820359	151820509	1:151820359-151820509	ENSG00000143365
chr1	151821033	151821183	1:151821033-151821183	ENSG00000143365
chr1	151825721	151825871	1:151825721-151825871	ENSG00000143365
chr1	151829019	151829169	1:151829019-151829169	ENSG00000213171,ENSG00000143365
chr1	151832659	151832809	1:151832659-151832809	ENSG00000213171,ENSG00000143365
chr1	151836559	151836709	1:151836559-151836709	ENSG00000213171,ENSG00000143365,ENSG00000225556,ENSG00000201134,ENSG00000234614
chr1	151838219	151838369	1:151838219-151838369	ENSG00000143365,ENSG00000225556,ENSG00000201134,ENSG00000234614
chr1	151839814	151839964	1:151839814-151839964	ENSG00000143365,ENSG00000225556,ENSG00000201134,ENSG00000234614
chr1	151846339	151846489	1:151846339-151846489	ENSG00000225556,ENSG00000201134,ENSG00000234614,ENSG00000196407
chr1	151848419	151848569	1:151848419-151848569	ENSG00000225556,ENSG00000201134,ENSG00000234614,ENSG00000196407
chr1	151848739	151848889	1:151848739-151848889	ENSG00000225556,ENSG00000201134,ENSG00000234614,ENSG00000196407
chr1	151849199	151849349	1:151849199-151849349	ENSG00000225556,ENSG00000201134,ENSG00000234614,ENSG00000196407
chr1	151853651	151853801	1:151853651-151853801	ENSG00000196407
chr1	151855639	151855789	1:151855639-151855789	ENSG00000196407
chr1	151858499	151858649	1:151858499-151858649	ENSG00000196407
chr1	151867399	151867549	1:151867399-151867549	-
chr1	151867839	151868009	1:151867839-151868009	ENSG00000271383,ENSG00000196407
chr1	151868719	151868869	1:151868719-151868869	-
chr1	151871719	151871869	1:151871719-151871869	-
chr1	151881599	151881749	1:151881599-151881749	ENSG00000285651
chr1	151887219	151887389	1:151887219-151887389	ENSG00000159445,ENSG00000285651
chr1	151889099	151889249	1:151889099-151889249	ENSG00000285651
chr1	151892299	151892449	1:151892299-151892449	ENSG00000159445,ENSG00000285651
chr1	151893519	151893669	1:151893519-151893669	ENSG00000285651
chr1	151898579	151898729	1:151898579-151898729	-
chr1	151905139	151905289	1:151905139-151905289	ENSG00000159445
chr1	151905479	151905629	1:151905479-151905629	ENSG00000159445
chr1	151908439	151908589	1:151908439-151908589	ENSG00000159445
chr1	151909479	151909629	1:151909479-151909629	ENSG00000271383,ENSG00000159445,ENSG00000285651
chr1	151934116	151934269	1:151934116-151934269	-
chr1	151935279	151935429	1:151935279-151935429	ENSG00000286581
chr1	151941459	151941609	1:151941459-151941609	ENSG00000286581,ENSG00000223810
chr1	151942939	151943089	1:151942939-151943089	ENSG00000286581
chr1	151944719	151944869	1:151944719-151944869	ENSG00000286581
chr1	151945839	151945989	1:151945839-151945989	ENSG00000286581,ENSG00000223810,ENSG00000197747,ENSG00000229021,ENSG00000240667,ENSG00000233819,ENSG00000241794
chr1	151961979	151962129	1:151961979-151962129	-
chr1	151968099	151968249	1:151968099-151968249	-
chr1	151968364	151968664	1:151968364-151968664	-
chr1	151969239	151969389	1:151969239-151969389	-
chr1	151970759	151970909	1:151970759-151970909	-
chr1	151972599	151972749	1:151972599-151972749	-
chr1	151973039	151973195	1:151973039-151973195	-
chr1	151976959	151977109	1:151976959-151977109	-
chr1	151980479	151980649	1:151980479-151980649	ENSG00000197747,ENSG00000229021
chr1	151988559	151988729	1:151988559-151988729	ENSG00000197747,ENSG00000229021
chr1	151989279	151989429	1:151989279-151989429	ENSG00000197747,ENSG00000229021
chr1	151989619	151989769	1:151989619-151989769	ENSG00000197747,ENSG00000229021
chr1	151990659	151990809	1:151990659-151990809	-
chr1	151990919	151991069	1:151990919-151991069	ENSG00000197747,ENSG00000229021
chr1	151991300	151991450	1:151991300-151991450	-
chr1	151991759	151991909	1:151991759-151991909	-
chr1	151992599	151992769	1:151992599-151992769	ENSG00000197747,ENSG00000229021
chr1	151993139	151993289	1:151993139-151993289	ENSG00000197747,ENSG00000229021
chr1	151993489	151993639	1:151993489-151993639	-
chr1	151993839	151993989	1:151993839-151993989	ENSG00000197747,ENSG00000229021
chr1	151995019	151995189	1:151995019-151995189	ENSG00000285651,ENSG00000197747,ENSG00000229021
chr1	151996919	151997069	1:151996919-151997069	-
chr1	152001759	152001909	1:152001759-152001909	ENSG00000285651,ENSG00000197747,ENSG00000229021,ENSG00000240667
chr1	152003079	152003229	1:152003079-152003229	-
chr1	152004151	152004301	1:152004151-152004301	-
chr1	152013759	152013909	1:152013759-152013909	ENSG00000240667
chr1	152020979	152021129	1:152020979-152021129	ENSG00000240667
chr1	152027039	152027189	1:152027039-152027189	-
chr1	152029329	152029489	1:152029329-152029489	ENSG00000240667
chr1	152029799	152029949	1:152029799-152029949	ENSG00000240667
chr1	152034639	152034805	1:152034639-152034805	ENSG00000163191
chr1	152035159	152035309	1:152035159-152035309	-
chr1	152035649	152035799	1:152035649-152035799	-
chr1	152035899	152036049	1:152035899-152036049	ENSG00000163191
chr1	152036299	152036465	1:152036299-152036465	ENSG00000163191
chr1	152036959	152037129	1:152036959-152037129	ENSG00000163191
chr1	152038359	152038509	1:152038359-152038509	-
chr1	152044480	152044649	1:152044480-152044649	ENSG00000163191
chr1	152048079	152048229	1:152048079-152048229	ENSG00000240667,ENSG00000163191,ENSG00000232678,ENSG00000285818,ENSG00000182898,ENSG00000226716,ENSG00000233792,ENSG00000237975,ENSG00000236427,ENSG00000143631,ENSG00000143520,ENSG00000185966,ENSG00000163202,ENSG00000187238,ENSG00000185962,ENSG00000187180,ENSG00000159455,ENSG00000187173,ENSG00000229713,ENSG00000240386,ENSG00000186226,ENSG00000172155,ENSG00000197084,ENSG00000196734,ENSG00000186844,ENSG00000235942,ENSG00000285946,ENSG00000224308,ENSG00000283227,ENSG00000184148,ENSG00000169474,ENSG00000163209,ENSG00000241794,ENSG00000196805,ENSG00000203785,ENSG00000244094,ENSG00000229035
chr1	152049819	152049969	1:152049819-152049969	ENSG00000163191,ENSG00000232678
chr1	152051019	152051169	1:152051019-152051169	-
chr1	152051379	152051529	1:152051379-152051529	-
chr1	152052679	152052829	1:152052679-152052829	ENSG00000163191,ENSG00000232678,ENSG00000285818,ENSG00000182898,ENSG00000237975
chr1	152108099	152108249	1:152108099-152108249	ENSG00000232678,ENSG00000285818,ENSG00000182898,ENSG00000159450,ENSG00000226716,ENSG00000233792
chr1	152108699	152108849	1:152108699-152108849	ENSG00000232678,ENSG00000285818,ENSG00000182898,ENSG00000159450,ENSG00000226716
chr1	152110439	152110589	1:152110439-152110589	ENSG00000232678,ENSG00000285818,ENSG00000182898,ENSG00000159450,ENSG00000226716
chr1	152110659	152110809	1:152110659-152110809	ENSG00000232678,ENSG00000285818,ENSG00000182898,ENSG00000159450,ENSG00000226716
chr1	152110959	152111109	1:152110959-152111109	ENSG00000232678,ENSG00000285818,ENSG00000182898,ENSG00000159450,ENSG00000226716
chr1	152111259	152111409	1:152111259-152111409	ENSG00000232678,ENSG00000285818,ENSG00000182898,ENSG00000159450,ENSG00000226716,ENSG00000233792
chr1	152111759	152111909	1:152111759-152111909	ENSG00000232678,ENSG00000285818,ENSG00000182898,ENSG00000159450,ENSG00000226716
chr1	152112239	152112389	1:152112239-152112389	ENSG00000182898,ENSG00000159450,ENSG00000226716
chr1	152142099	152142249	1:152142099-152142249	ENSG00000232678,ENSG00000285818,ENSG00000182898,ENSG00000226716,ENSG00000233792,ENSG00000215853,ENSG00000236427
chr1	152162899	152163049	1:152162899-152163049	ENSG00000215853,ENSG00000237975
chr1	152164879	152165029	1:152164879-152165029	ENSG00000215853
chr1	152167939	152168109	1:152167939-152168109	ENSG00000215853,ENSG00000237975,ENSG00000236427
chr1	152168619	152168769	1:152168619-152168769	-
chr1	152179699	152179849	1:152179699-152179849	-
chr1	152182539	152182689	1:152182539-152182689	ENSG00000237975
chr1	152183179	152183349	1:152183179-152183349	ENSG00000232678,ENSG00000285818,ENSG00000182898,ENSG00000233792,ENSG00000237975,ENSG00000236427
chr1	152185699	152185849	1:152185699-152185849	ENSG00000233792,ENSG00000237975,ENSG00000236427
chr1	152187019	152187169	1:152187019-152187169	ENSG00000237975
chr1	152188699	152188849	1:152188699-152188849	ENSG00000233792,ENSG00000237975,ENSG00000236427
chr1	152189179	152189329	1:152189179-152189329	ENSG00000237975,ENSG00000236427
chr1	152189919	152190089	1:152189919-152190089	ENSG00000233792,ENSG00000237975,ENSG00000236427
chr1	152190739	152190889	1:152190739-152190889	ENSG00000233792,ENSG00000237975,ENSG00000236427
chr1	152219247	152219397	1:152219247-152219397	ENSG00000197915
chr1	152227419	152227569	1:152227419-152227569	ENSG00000197915
chr1	152252271	152252449	1:152252271-152252449	-
chr1	152347239	152347409	1:152347239-152347409	ENSG00000143631,ENSG00000143520
chr1	152348579	152348729	1:152348579-152348729	ENSG00000143631,ENSG00000143520
chr1	152399199	152399349	1:152399199-152399349	ENSG00000143520,ENSG00000183586,ENSG00000143536
chr1	152410779	152410929	1:152410779-152410929	ENSG00000143536
chr1	152418076	152418226	1:152418076-152418226	ENSG00000143536
chr1	152436723	152436873	1:152436723-152436873	-
chr1	152440959	152441129	1:152440959-152441129	ENSG00000236427,ENSG00000143631,ENSG00000143520,ENSG00000183586,ENSG00000143536,ENSG00000185966,ENSG00000185962
chr1	152442399	152442549	1:152442399-152442549	ENSG00000143631,ENSG00000143520
chr1	152442939	152443089	1:152442939-152443089	ENSG00000236427,ENSG00000143631,ENSG00000143520,ENSG00000183586,ENSG00000143536,ENSG00000185966,ENSG00000163202,ENSG00000185962,ENSG00000187180
chr1	152458499	152458649	1:152458499-152458649	ENSG00000237975,ENSG00000236427,ENSG00000143631,ENSG00000143520,ENSG00000183586,ENSG00000185966,ENSG00000163202,ENSG00000187238,ENSG00000185962,ENSG00000187180,ENSG00000159455,ENSG00000187173,ENSG00000233819
chr1	152460379	152460529	1:152460379-152460529	ENSG00000236427,ENSG00000143631,ENSG00000143520,ENSG00000185966,ENSG00000163202,ENSG00000187238,ENSG00000185962,ENSG00000159455,ENSG00000187170,ENSG00000229713,ENSG00000186226,ENSG00000172155
chr1	152461659	152461829	1:152461659-152461829	ENSG00000236427,ENSG00000143631,ENSG00000143520,ENSG00000185966,ENSG00000163202,ENSG00000185962,ENSG00000187170,ENSG00000229713
chr1	152480179	152480329	1:152480179-152480329	-
chr1	152495199	152495349	1:152495199-152495349	ENSG00000244057
chr1	152497459	152497609	1:152497459-152497609	ENSG00000244057
chr1	152515539	152515689	1:152515539-152515689	ENSG00000186207,ENSG00000169509,ENSG00000185966
chr1	152517479	152517629	1:152517479-152517629	ENSG00000186207,ENSG00000169509
chr1	152533439	152533589	1:152533439-152533589	ENSG00000185966,ENSG00000163202,ENSG00000185962
chr1	152654119	152654289	1:152654119-152654289	ENSG00000185966,ENSG00000163202,ENSG00000187238,ENSG00000185962,ENSG00000226947,ENSG00000285753,ENSG00000187223,ENSG00000187180,ENSG00000159455,ENSG00000187173,ENSG00000187170,ENSG00000229713,ENSG00000233819,ENSG00000240386,ENSG00000186226,ENSG00000172155,ENSG00000197084,ENSG00000186844
chr1	152719644	152719794	1:152719644-152719794	ENSG00000159455,ENSG00000187173,ENSG00000187170,ENSG00000198854,ENSG00000229713,ENSG00000233819
chr1	152762931	152763081	1:152762931-152763081	ENSG00000229713,ENSG00000233819,ENSG00000203786,ENSG00000240386,ENSG00000186226,ENSG00000172155,ENSG00000197084,ENSG00000196734
chr1	152869919	152870089	1:152869919-152870089	ENSG00000159455,ENSG00000229713,ENSG00000233819,ENSG00000240386,ENSG00000186226,ENSG00000172155,ENSG00000197084,ENSG00000196734,ENSG00000186844,ENSG00000235942,ENSG00000285946,ENSG00000163206,ENSG00000163207,ENSG00000224308,ENSG00000283227,ENSG00000184148,ENSG00000169474,ENSG00000163209,ENSG00000252920,ENSG00000241794,ENSG00000196805,ENSG00000203785,ENSG00000229035,ENSG00000229699,ENSG00000203784
chr1	152871447	152871597	1:152871447-152871597	ENSG00000235942,ENSG00000285946,ENSG00000163206
chr1	152917925	152918089	1:152917925-152918089	ENSG00000163207,ENSG00000224308,ENSG00000283227,ENSG00000184148,ENSG00000169474,ENSG00000163209
chr1	152926159	152926309	1:152926159-152926309	ENSG00000163207,ENSG00000224308,ENSG00000283227,ENSG00000184148,ENSG00000169474
chr1	153033019	153033169	1:153033019-153033169	ENSG00000224308,ENSG00000283227,ENSG00000184148,ENSG00000169474,ENSG00000163209,ENSG00000252920,ENSG00000234262,ENSG00000169469,ENSG00000163216,ENSG00000241794,ENSG00000196805,ENSG00000203785,ENSG00000244094,ENSG00000229035
chr1	153155933	153156083	1:153155933-153156083	ENSG00000203785,ENSG00000244094,ENSG00000229035,ENSG00000159516,ENSG00000229699
chr1	153222190	153222340	1:153222190-153222340	ENSG00000203784,ENSG00000203783,ENSG00000230779
chr1	153222922	153223072	1:153222922-153223072	ENSG00000203784,ENSG00000203783,ENSG00000230779
chr1	153223139	153223289	1:153223139-153223289	ENSG00000224308,ENSG00000283227,ENSG00000169474,ENSG00000241794,ENSG00000196805,ENSG00000203785,ENSG00000244094,ENSG00000229035,ENSG00000229699,ENSG00000203784,ENSG00000203783,ENSG00000230779
chr1	153229399	153229549	1:153229399-153229549	ENSG00000203784,ENSG00000230779
chr1	153261399	153261576	1:153261399-153261576	ENSG00000203782
chr1	153261647	153261797	1:153261647-153261797	ENSG00000203782
chr1	153343779	153343929	1:153343779-153343929	ENSG00000163218,ENSG00000207321
chr1	153352559	153352709	1:153352559-153352709	ENSG00000159527,ENSG00000163218,ENSG00000207321,ENSG00000163220,ENSG00000143546
chr1	153353699	153353849	1:153353699-153353849	ENSG00000163218,ENSG00000207321,ENSG00000163220
chr1	153355599	153355769	1:153355599-153355769	ENSG00000159527,ENSG00000163218,ENSG00000207321,ENSG00000163220,ENSG00000143546,ENSG00000224784
chr1	153375559	153375709	1:153375559-153375709	ENSG00000159527,ENSG00000207321,ENSG00000163221,ENSG00000237008,ENSG00000143546,ENSG00000224784
chr1	153400419	153400569	1:153400419-153400569	ENSG00000143546,ENSG00000224784
chr1	153404856	153405006	1:153404856-153405006	ENSG00000143546,ENSG00000224784
chr1	153422579	153422749	1:153422579-153422749	ENSG00000143546,ENSG00000184330,ENSG00000203781,ENSG00000197364
chr1	153430945	153431095	1:153430945-153431095	ENSG00000203781,ENSG00000197364
chr1	153433635	153433785	1:153433635-153433785	ENSG00000203781,ENSG00000197364
chr1	153447619	153447769	1:153447619-153447769	ENSG00000197364
chr1	153452539	153452689	1:153452539-153452689	ENSG00000159527,ENSG00000197364,ENSG00000143556
chr1	153465859	153466009	1:153465859-153466009	ENSG00000197364,ENSG00000143556
chr1	153466419	153466569	1:153466419-153466569	ENSG00000143556
chr1	153467079	153467229	1:153467079-153467229	ENSG00000159527,ENSG00000143546,ENSG00000197364,ENSG00000143556
chr1	153470819	153470969	1:153470819-153470969	-
chr1	153474499	153474649	1:153474499-153474649	-
chr1	153480541	153480691	1:153480541-153480691	-
chr1	153481259	153481409	1:153481259-153481409	-
chr1	153485919	153486069	1:153485919-153486069	-
chr1	153488859	153489009	1:153488859-153489009	ENSG00000159527,ENSG00000207321,ENSG00000143546,ENSG00000197364,ENSG00000143556
chr1	153490399	153490549	1:153490399-153490549	ENSG00000159527,ENSG00000163218,ENSG00000207321,ENSG00000163220,ENSG00000143546,ENSG00000224784,ENSG00000197364,ENSG00000143556,ENSG00000263841
chr1	153490739	153490889	1:153490739-153490889	ENSG00000207321,ENSG00000143546
chr1	153493739	153493889	1:153493739-153493889	-
chr1	153494999	153495169	1:153494999-153495169	ENSG00000263841
chr1	153498871	153499029	1:153498871-153499029	ENSG00000263841
chr1	153505739	153505889	1:153505739-153505889	ENSG00000263841
chr1	153506919	153507069	1:153506919-153507069	ENSG00000159527,ENSG00000143546,ENSG00000263841,ENSG00000196754,ENSG00000189334
chr1	153509859	153510009	1:153509859-153510009	ENSG00000263841
chr1	153511033	153511189	1:153511033-153511189	ENSG00000196754
chr1	153515959	153516109	1:153515959-153516109	-
chr1	153518669	153518819	1:153518669-153518819	-
chr1	153525439	153525589	1:153525439-153525589	ENSG00000238279
chr1	153532299	153532449	1:153532299-153532449	-
chr1	153533259	153533429	1:153533259-153533429	ENSG00000238279,ENSG00000197956,ENSG00000196754
chr1	153533839	153533989	1:153533839-153533989	ENSG00000238279,ENSG00000197956
chr1	153534379	153534529	1:153534379-153534529	ENSG00000238279,ENSG00000197956
chr1	153534768	153534918	1:153534768-153534918	-
chr1	153535379	153535529	1:153535379-153535529	ENSG00000238279,ENSG00000197956,ENSG00000196420
chr1	153536079	153536249	1:153536079-153536249	ENSG00000238279,ENSG00000197956,ENSG00000196420,ENSG00000196154,ENSG00000188015
chr1	153545079	153545249	1:153545079-153545249	ENSG00000238279,ENSG00000197956,ENSG00000196420,ENSG00000196154,ENSG00000188015,ENSG00000196754
chr1	153548879	153549029	1:153548879-153549029	ENSG00000196154,ENSG00000188015
chr1	153549379	153549529	1:153549379-153549529	ENSG00000197956,ENSG00000196420,ENSG00000196154,ENSG00000188015
chr1	153554019	153554169	1:153554019-153554169	ENSG00000196154,ENSG00000188015
chr1	153554299	153554449	1:153554299-153554449	ENSG00000196154,ENSG00000188015
chr1	153565335	153565485	1:153565335-153565485	-
chr1	153565839	153565989	1:153565839-153565989	ENSG00000238279,ENSG00000196754
chr1	153566619	153566769	1:153566619-153566769	ENSG00000238279,ENSG00000197956,ENSG00000196420,ENSG00000196154,ENSG00000188015,ENSG00000196754,ENSG00000189334
chr1	153567059	153567209	1:153567059-153567209	-
chr1	153567849	153568149	1:153567849-153568149	-
chr1	153568639	153568789	1:153568639-153568789	ENSG00000238279,ENSG00000196754
chr1	153572619	153572769	1:153572619-153572769	ENSG00000196754,ENSG00000189334
chr1	153573439	153573600	1:153573439-153573600	-
chr1	153598919	153599069	1:153598919-153599069	ENSG00000285867,ENSG00000188643
chr1	153601442	153601592	1:153601442-153601592	ENSG00000285867,ENSG00000188643
chr1	153608939	153609109	1:153608939-153609109	ENSG00000285867,ENSG00000188643,ENSG00000189334
chr1	153609359	153609509	1:153609359-153609509	ENSG00000285867,ENSG00000188643
chr1	153611059	153611209	1:153611059-153611209	ENSG00000285867,ENSG00000188643,ENSG00000189334
chr1	153612999	153613169	1:153612999-153613169	ENSG00000285867,ENSG00000188643,ENSG00000189334
chr1	153616707	153616857	1:153616707-153616857	ENSG00000189334
chr1	153626959	153627109	1:153626959-153627109	ENSG00000189171,ENSG00000271853,ENSG00000160678,ENSG00000272030,ENSG00000160679
chr1	153627499	153627649	1:153627499-153627649	ENSG00000189334,ENSG00000189171,ENSG00000271853,ENSG00000160678,ENSG00000272030,ENSG00000160679
chr1	153633919	153634069	1:153633919-153634069	ENSG00000189334,ENSG00000189171,ENSG00000271853,ENSG00000160678,ENSG00000272030,ENSG00000160679,ENSG00000143553
chr1	153634359	153634509	1:153634359-153634509	ENSG00000189334,ENSG00000189171,ENSG00000271853,ENSG00000160678,ENSG00000272030,ENSG00000160679
chr1	153646789	153646939	1:153646789-153646939	-
chr1	153652919	153653069	1:153652919-153653069	ENSG00000143553
chr1	153653299	153653449	1:153653299-153653449	ENSG00000143553
chr1	153658559	153658709	1:153658559-153658709	ENSG00000143553,ENSG00000143621
chr1	153663359	153663509	1:153663359-153663509	ENSG00000143553
chr1	153670999	153671149	1:153670999-153671149	ENSG00000159527,ENSG00000143553,ENSG00000143621,ENSG00000169418,ENSG00000274940,ENSG00000235015,ENSG00000243613,ENSG00000233222
chr1	153677779	153677929	1:153677779-153677929	ENSG00000143621,ENSG00000169418,ENSG00000274940
chr1	153678579	153678729	1:153678579-153678729	ENSG00000143621,ENSG00000169418,ENSG00000274940
chr1	153679059	153679209	1:153679059-153679209	ENSG00000169418
chr1	153679379	153679829	1:153679379-153679829	-
chr1	153679946	153680096	1:153679946-153680096	ENSG00000274940
chr1	153680239	153680389	1:153680239-153680389	ENSG00000169418,ENSG00000274940
chr1	153684018	153684168	1:153684018-153684168	ENSG00000169418,ENSG00000274940
chr1	153697339	153697489	1:153697339-153697489	ENSG00000169418,ENSG00000274940,ENSG00000242565,ENSG00000235015
chr1	153698359	153698509	1:153698359-153698509	ENSG00000169418,ENSG00000274940,ENSG00000242565,ENSG00000235015
chr1	153699299	153699449	1:153699299-153699449	ENSG00000274940,ENSG00000242565
chr1	153708679	153708829	1:153708679-153708829	ENSG00000242565,ENSG00000235015
chr1	153727819	153727969	1:153727819-153727969	ENSG00000172155,ENSG00000196805,ENSG00000244094,ENSG00000143553,ENSG00000143621,ENSG00000169418,ENSG00000274940,ENSG00000242565,ENSG00000235015,ENSG00000199565,ENSG00000143624,ENSG00000243613,ENSG00000233222,ENSG00000223599,ENSG00000200220
chr1	153728699	153728999	1:153728699-153728999	ENSG00000235015,ENSG00000199565,ENSG00000143624
chr1	153734122	153734272	1:153734122-153734272	-
chr1	153742419	153742576	1:153742419-153742576	-
chr1	153742999	153743149	1:153742999-153743149	-
chr1	153749519	153749669	1:153749519-153749669	ENSG00000169418,ENSG00000143624,ENSG00000243613,ENSG00000233222
chr1	153750140	153750290	1:153750140-153750290	ENSG00000243613,ENSG00000233222
chr1	153750599	153750749	1:153750599-153750749	ENSG00000143624,ENSG00000243613,ENSG00000233222
chr1	153752199	153752349	1:153752199-153752349	ENSG00000143624,ENSG00000243613,ENSG00000233222
chr1	153752679	153752829	1:153752679-153752829	ENSG00000169418,ENSG00000143624,ENSG00000243613,ENSG00000233222
chr1	153760559	153760709	1:153760559-153760709	ENSG00000143624
chr1	153763699	153763849	1:153763699-153763849	ENSG00000143624
chr1	153770835	153770985	1:153770835-153770985	-
chr1	153771313	153771463	1:153771313-153771463	-
chr1	153771999	153772149	1:153771999-153772149	ENSG00000143554
chr1	153773579	153773729	1:153773579-153773729	ENSG00000143554
chr1	153774879	153775049	1:153774879-153775049	ENSG00000143624,ENSG00000143554
chr1	153775179	153775329	1:153775179-153775329	ENSG00000143554
chr1	153776159	153776309	1:153776159-153776309	ENSG00000143554
chr1	153777759	153777909	1:153777759-153777909	ENSG00000143554
chr1	153780159	153780309	1:153780159-153780309	ENSG00000143554,ENSG00000207039
chr1	153783399	153783549	1:153783399-153783549	ENSG00000143554,ENSG00000207039
chr1	153783699	153783849	1:153783699-153783849	ENSG00000143554,ENSG00000207039
chr1	153789839	153789989	1:153789839-153789989	-
chr1	153790399	153790549	1:153790399-153790549	ENSG00000207039,ENSG00000231827
chr1	153791139	153791309	1:153791139-153791309	ENSG00000207039,ENSG00000231827
chr1	153791939	153792089	1:153791939-153792089	ENSG00000207039,ENSG00000231827
chr1	153797319	153797471	1:153797319-153797471	ENSG00000231827
chr1	153805459	153805629	1:153805459-153805629	-
chr1	153806479	153806629	1:153806479-153806629	-
chr1	153816559	153816709	1:153816559-153816709	-
chr1	153821439	153821589	1:153821439-153821589	ENSG00000223599
chr1	153825859	153826009	1:153825859-153826009	-
chr1	153841699	153841849	1:153841699-153841849	ENSG00000223599
chr1	153841999	153842149	1:153841999-153842149	ENSG00000223599
chr1	153843879	153844029	1:153843879-153844029	ENSG00000223599
chr1	153844139	153844289	1:153844139-153844289	ENSG00000223599
chr1	153866439	153866609	1:153866439-153866609	ENSG00000223599
chr1	153881099	153881249	1:153881099-153881249	ENSG00000223599,ENSG00000236327
chr1	153881519	153881669	1:153881519-153881669	-
chr1	153881939	153882089	1:153881939-153882089	ENSG00000236327
chr1	153888659	153888809	1:153888659-153888809	ENSG00000223599,ENSG00000236327
chr1	153896634	153896784	1:153896634-153896784	ENSG00000236327
chr1	153904139	153904289	1:153904139-153904289	ENSG00000236327
chr1	153905559	153905709	1:153905559-153905709	-
chr1	153920088	153920238	1:153920088-153920238	-
chr1	153920459	153920609	1:153920459-153920609	ENSG00000284738
chr1	153921939	153922089	1:153921939-153922089	-
chr1	153923039	153923209	1:153923039-153923209	ENSG00000143614,ENSG00000231827,ENSG00000223599,ENSG00000236327,ENSG00000284738,ENSG00000198837,ENSG00000160741,ENSG00000285779,ENSG00000143543,ENSG00000285641,ENSG00000272654,ENSG00000143545,ENSG00000200220
chr1	153923559	153923709	1:153923559-153923709	-
chr1	153924039	153924189	1:153924039-153924189	ENSG00000143614,ENSG00000284738
chr1	153928859	153929009	1:153928859-153929009	ENSG00000198837
chr1	153945519	153945689	1:153945519-153945689	ENSG00000198837
chr1	153945959	153946129	1:153945959-153946129	ENSG00000198837,ENSG00000160741
chr1	153946639	153946809	1:153946639-153946809	ENSG00000198837,ENSG00000160741
chr1	153957779	153957929	1:153957779-153957929	-
chr1	153958239	153958423	1:153958239-153958423	ENSG00000160741,ENSG00000143570,ENSG00000276584,ENSG00000282386
chr1	153958659	153958809	1:153958659-153958809	ENSG00000198837,ENSG00000160741,ENSG00000143570,ENSG00000285779,ENSG00000276584,ENSG00000282386,ENSG00000273026,ENSG00000143578,ENSG00000143543,ENSG00000272654
chr1	153962799	153962949	1:153962799-153962949	ENSG00000160741,ENSG00000143570,ENSG00000276584,ENSG00000282386,ENSG00000273026,ENSG00000143578
chr1	153963579	153963729	1:153963579-153963729	ENSG00000160741,ENSG00000143570,ENSG00000285779,ENSG00000276584,ENSG00000282386,ENSG00000273026,ENSG00000143578,ENSG00000143543,ENSG00000272654
chr1	153964119	153964269	1:153964119-153964269	-
chr1	153964576	153964726	1:153964576-153964726	-
chr1	153966664	153966814	1:153966664-153966814	-
chr1	153967339	153967489	1:153967339-153967489	ENSG00000143570,ENSG00000285779,ENSG00000276584,ENSG00000282386,ENSG00000273026,ENSG00000143578,ENSG00000143543,ENSG00000272654
chr1	153967719	153967869	1:153967719-153967869	ENSG00000198837,ENSG00000160741,ENSG00000143570,ENSG00000285779,ENSG00000276584,ENSG00000282386,ENSG00000273026,ENSG00000143578,ENSG00000143543,ENSG00000272654
chr1	153968459	153968609	1:153968459-153968609	-
chr1	153968652	153968802	1:153968652-153968802	-
chr1	153976679	153976829	1:153976679-153976829	-
chr1	153977319	153977469	1:153977319-153977469	ENSG00000285779,ENSG00000143543,ENSG00000272654
chr1	153977639	153977789	1:153977639-153977789	ENSG00000285779,ENSG00000273026,ENSG00000143578,ENSG00000143543,ENSG00000272654
chr1	153977939	153978089	1:153977939-153978089	ENSG00000285779,ENSG00000143543,ENSG00000272654
chr1	153984439	153984589	1:153984439-153984589	ENSG00000285779,ENSG00000143543,ENSG00000285641,ENSG00000272654,ENSG00000143545
chr1	153985359	153985509	1:153985359-153985509	ENSG00000285779,ENSG00000143543,ENSG00000285641,ENSG00000272654,ENSG00000143545,ENSG00000177954
chr1	153985972	153986122	1:153985972-153986122	-
chr1	153986274	153986429	1:153986274-153986429	ENSG00000285779,ENSG00000143543,ENSG00000285641,ENSG00000272654,ENSG00000143545,ENSG00000177954
chr1	153986819	153986969	1:153986819-153986969	ENSG00000231827,ENSG00000285779,ENSG00000143543,ENSG00000285641,ENSG00000272654,ENSG00000143545,ENSG00000177954
chr1	153990619	153990769	1:153990619-153990769	ENSG00000285779,ENSG00000143543,ENSG00000285641,ENSG00000272654,ENSG00000143545,ENSG00000177954,ENSG00000231416,ENSG00000200220,ENSG00000231837,ENSG00000263987
chr1	153991339	153991489	1:153991339-153991489	-
chr1	153994143	153994293	1:153994143-153994293	-
chr1	154001779	154001929	1:154001779-154001929	ENSG00000231416,ENSG00000200220,ENSG00000263987
chr1	154006299	154006449	1:154006299-154006449	ENSG00000200220
chr1	154014599	154014749	1:154014599-154014749	-
chr1	154019434	154019584	1:154019434-154019584	-
chr1	154030719	154030869	1:154030719-154030869	ENSG00000200220
chr1	154064357	154064507	1:154064357-154064507	ENSG00000231837
chr1	154089307	154089607	1:154089307-154089607	ENSG00000231837,ENSG00000263987
chr1	154091139	154091289	1:154091139-154091289	ENSG00000231837,ENSG00000263987
chr1	154115279	154115429	1:154115279-154115429	ENSG00000263987
chr1	154141419	154141569	1:154141419-154141569	ENSG00000231837,ENSG00000263987
chr1	154148959	154149109	1:154148959-154149109	-
chr1	154151459	154151609	1:154151459-154151609	ENSG00000143552
chr1	154153735	154153889	1:154153735-154153889	ENSG00000143552
chr1	154155039	154155189	1:154155039-154155189	ENSG00000143552,ENSG00000231837,ENSG00000263987,ENSG00000264384
chr1	154155419	154155569	1:154155419-154155569	ENSG00000143552,ENSG00000200220,ENSG00000231837,ENSG00000263987,ENSG00000264384
chr1	154157799	154157967	1:154157799-154157967	ENSG00000143552,ENSG00000264384
chr1	154176459	154176609	1:154176459-154176609	ENSG00000143549,ENSG00000264384
chr1	154178139	154178289	1:154178139-154178289	ENSG00000143549,ENSG00000264384
chr1	154179199	154179349	1:154179199-154179349	ENSG00000143549,ENSG00000264384
chr1	154182299	154182449	1:154182299-154182449	ENSG00000143549,ENSG00000264384
chr1	154183219	154183369	1:154183219-154183369	ENSG00000231837,ENSG00000263987,ENSG00000143549,ENSG00000264384,ENSG00000215938,ENSG00000163263,ENSG00000201129
chr1	154186199	154186369	1:154186199-154186369	ENSG00000143549,ENSG00000215938
chr1	154190659	154190809	1:154190659-154190809	ENSG00000143549,ENSG00000215938,ENSG00000163263
chr1	154192179	154192329	1:154192179-154192329	ENSG00000143549,ENSG00000215938
chr1	154193899	154194049	1:154193899-154194049	ENSG00000215938
chr1	154197039	154197189	1:154197039-154197189	ENSG00000143549,ENSG00000215938,ENSG00000163263
chr1	154199139	154199289	1:154199139-154199289	ENSG00000143549,ENSG00000215938,ENSG00000163263,ENSG00000201129
chr1	154199579	154199729	1:154199579-154199729	ENSG00000215938
chr1	154206339	154206489	1:154206339-154206489	ENSG00000163263
chr1	154214379	154214529	1:154214379-154214529	ENSG00000163263
chr1	154218692	154218842	1:154218692-154218842	-
chr1	154219599	154219756	1:154219599-154219756	-
chr1	154220079	154220249	1:154220079-154220249	ENSG00000143612,ENSG00000143569
chr1	154220659	154220809	1:154220659-154220809	ENSG00000264384,ENSG00000163263,ENSG00000143612,ENSG00000143569,ENSG00000201129,ENSG00000143575,ENSG00000252682,ENSG00000212292,ENSG00000222457
chr1	154221319	154221489	1:154221319-154221489	-
chr1	154221839	154221989	1:154221839-154221989	ENSG00000143612,ENSG00000143569
chr1	154222459	154222609	1:154222459-154222609	-
chr1	154223759	154223909	1:154223759-154223909	-
chr1	154242019	154242169	1:154242019-154242169	-
chr1	154243117	154243267	1:154243117-154243267	-
chr1	154272439	154272589	1:154272439-154272589	ENSG00000163263,ENSG00000143569,ENSG00000201129,ENSG00000143575,ENSG00000252682,ENSG00000212292,ENSG00000222457
chr1	154272919	154273069	1:154272919-154273069	ENSG00000143575
chr1	154306259	154306449	1:154306259-154306449	ENSG00000252682,ENSG00000212292,ENSG00000222457,ENSG00000278694
chr1	154318499	154318649	1:154318499-154318649	ENSG00000278694,ENSG00000143595
chr1	154320939	154321089	1:154320939-154321089	ENSG00000252682,ENSG00000212292,ENSG00000222457,ENSG00000278694,ENSG00000143595,ENSG00000143515,ENSG00000238365
chr1	154324699	154324849	1:154324699-154324849	ENSG00000252682,ENSG00000212292,ENSG00000222457,ENSG00000278694,ENSG00000143595,ENSG00000143515
chr1	154325359	154325529	1:154325359-154325529	ENSG00000212292,ENSG00000222457,ENSG00000143595,ENSG00000143515,ENSG00000238365
chr1	154326319	154326469	1:154326319-154326469	ENSG00000252682,ENSG00000212292,ENSG00000222457,ENSG00000278694,ENSG00000143595,ENSG00000143515,ENSG00000238365
chr1	154326759	154326929	1:154326759-154326929	ENSG00000252682,ENSG00000212292,ENSG00000222457,ENSG00000278694,ENSG00000143595,ENSG00000143515,ENSG00000238365
chr1	154328559	154328709	1:154328559-154328709	ENSG00000212292,ENSG00000222457,ENSG00000143595,ENSG00000143515,ENSG00000238365
chr1	154329296	154329446	1:154329296-154329446	-
chr1	154334741	154334891	1:154334741-154334891	ENSG00000238365
chr1	154335159	154335309	1:154335159-154335309	ENSG00000252682,ENSG00000212292,ENSG00000222457,ENSG00000278694,ENSG00000143595,ENSG00000143515,ENSG00000238365,ENSG00000237920,ENSG00000226855
chr1	154345339	154345506	1:154345339-154345506	-
chr1	154347259	154347409	1:154347259-154347409	ENSG00000143515,ENSG00000238365
chr1	154348099	154348249	1:154348099-154348249	ENSG00000143515,ENSG00000238365,ENSG00000237920,ENSG00000226855
chr1	154353119	154353289	1:154353119-154353289	ENSG00000143515,ENSG00000237920,ENSG00000226855
chr1	154353659	154353829	1:154353659-154353829	ENSG00000143515,ENSG00000237920,ENSG00000226855
chr1	154354699	154354909	1:154354699-154354909	-
chr1	154377492	154377642	1:154377492-154377642	ENSG00000237920,ENSG00000226855
chr1	154386719	154386869	1:154386719-154386869	ENSG00000237920,ENSG00000226855
chr1	154405279	154405429	1:154405279-154405429	ENSG00000237920,ENSG00000226855,ENSG00000228013,ENSG00000160712,ENSG00000228264
chr1	154405819	154405969	1:154405819-154405969	ENSG00000228013,ENSG00000160712
chr1	154406399	154406549	1:154406399-154406549	ENSG00000228013,ENSG00000160712
chr1	154408283	154408433	1:154408283-154408433	ENSG00000228013
chr1	154418462	154418612	1:154418462-154418612	ENSG00000228264
chr1	154419659	154419809	1:154419659-154419809	ENSG00000237920,ENSG00000226855,ENSG00000228013,ENSG00000160712,ENSG00000228264
chr1	154420339	154420489	1:154420339-154420489	ENSG00000237920,ENSG00000226855,ENSG00000228013,ENSG00000160712,ENSG00000228264
chr1	154423759	154423909	1:154423759-154423909	ENSG00000228264
chr1	154425299	154425449	1:154425299-154425449	-
chr1	154427839	154428009	1:154427839-154428009	ENSG00000160712
chr1	154431059	154431209	1:154431059-154431209	ENSG00000160712
chr1	154431639	154431789	1:154431639-154431789	ENSG00000237920,ENSG00000226855,ENSG00000160712
chr1	154432779	154432929	1:154432779-154432929	-
chr1	154433539	154433689	1:154433539-154433689	-
chr1	154434499	154434649	1:154434499-154434649	ENSG00000237920,ENSG00000226855,ENSG00000160712
chr1	154442087	154442249	1:154442087-154442249	-
chr1	154445017	154445167	1:154445017-154445167	-
chr1	154446339	154446509	1:154446339-154446509	ENSG00000160712
chr1	154453659	154453835	1:154453659-154453835	-
chr1	154463199	154463349	1:154463199-154463349	-
chr1	154466914	154467064	1:154466914-154467064	-
chr1	154474899	154475049	1:154474899-154475049	-
chr1	154478759	154478909	1:154478759-154478909	ENSG00000273110
chr1	154479899	154480069	1:154479899-154480069	ENSG00000169291,ENSG00000273110,ENSG00000163239
chr1	154484479	154484629	1:154484479-154484629	ENSG00000169291,ENSG00000273110,ENSG00000163239
chr1	154485259	154485429	1:154485259-154485429	ENSG00000169291,ENSG00000273110,ENSG00000163239
chr1	154486059	154486209	1:154486059-154486209	ENSG00000169291,ENSG00000273110
chr1	154490379	154490529	1:154490379-154490529	ENSG00000169291
chr1	154493379	154493529	1:154493379-154493529	ENSG00000169291
chr1	154497099	154497249	1:154497099-154497249	ENSG00000169291,ENSG00000163239
chr1	154501759	154501909	1:154501759-154501909	ENSG00000169291,ENSG00000163239
chr1	154502432	154502582	1:154502432-154502582	ENSG00000163239
chr1	154520419	154520569	1:154520419-154520569	ENSG00000163239
chr1	154534379	154534529	1:154534379-154534529	ENSG00000163239
chr1	154536699	154536849	1:154536699-154536849	ENSG00000163239
chr1	154546519	154546669	1:154546519-154546669	ENSG00000163239,ENSG00000160714,ENSG00000229780
chr1	154548399	154548549	1:154548399-154548549	ENSG00000163239,ENSG00000229780
chr1	154556539	154556694	1:154556539-154556694	-
chr1	154558319	154558469	1:154558319-154558469	-
chr1	154558819	154558969	1:154558819-154558969	ENSG00000273110,ENSG00000163239,ENSG00000160714,ENSG00000229780,ENSG00000286391,ENSG00000160716,ENSG00000233875
chr1	154559619	154559769	1:154559619-154559769	ENSG00000160714,ENSG00000229780,ENSG00000286391,ENSG00000160716
chr1	154567883	154568049	1:154567883-154568049	ENSG00000286391,ENSG00000160716
chr1	154574839	154574989	1:154574839-154574989	ENSG00000286391,ENSG00000160716,ENSG00000233875
chr1	154578119	154578269	1:154578119-154578269	ENSG00000160716,ENSG00000233875
chr1	154583919	154584071	1:154583919-154584071	ENSG00000286391,ENSG00000160716,ENSG00000233875
chr1	154584359	154584509	1:154584359-154584509	ENSG00000160716,ENSG00000233875
chr1	154598718	154598868	1:154598718-154598868	-
chr1	154607179	154607329	1:154607179-154607329	ENSG00000160710
chr1	154607759	154607909	1:154607759-154607909	ENSG00000160710
chr1	154608179	154608349	1:154608179-154608349	ENSG00000286391,ENSG00000160716,ENSG00000233875,ENSG00000160710
chr1	154608639	154608789	1:154608639-154608789	ENSG00000160710
chr1	154609419	154609569	1:154609419-154609569	-
chr1	154611279	154611429	1:154611279-154611429	-
chr1	154615059	154615209	1:154615059-154615209	-
chr1	154617039	154617189	1:154617039-154617189	-
chr1	154624938	154625088	1:154624938-154625088	-
chr1	154625239	154625389	1:154625239-154625389	-
chr1	154627259	154627409	1:154627259-154627409	ENSG00000160710
chr1	154627919	154628069	1:154627919-154628069	ENSG00000160710
chr1	154629339	154629489	1:154629339-154629489	ENSG00000160710
chr1	154663739	154663889	1:154663739-154663889	-
chr1	154664472	154664622	1:154664472-154664622	-
chr1	154669799	154669949	1:154669799-154669949	ENSG00000287064
chr1	154696139	154696289	1:154696139-154696289	-
chr1	154703359	154703509	1:154703359-154703509	-
chr1	154714739	154714894	1:154714739-154714894	ENSG00000143603
chr1	154727237	154727387	1:154727237-154727387	-
chr1	154729159	154729309	1:154729159-154729309	-
chr1	154729759	154729909	1:154729759-154729909	-
chr1	154730359	154730512	1:154730359-154730512	-
chr1	154731179	154731329	1:154731179-154731329	-
chr1	154736979	154737130	1:154736979-154737130	-
chr1	154741459	154741609	1:154741459-154741609	-
chr1	154741739	154741889	1:154741739-154741889	-
chr1	154745565	154745715	1:154745565-154745715	-
chr1	154748159	154748309	1:154748159-154748309	-
chr1	154749199	154749349	1:154749199-154749349	-
chr1	154749519	154749669	1:154749519-154749669	-
chr1	154751839	154751989	1:154751839-154751989	-
chr1	154756454	154756604	1:154756454-154756604	-
chr1	154760525	154760675	1:154760525-154760675	-
chr1	154766099	154766249	1:154766099-154766249	-
chr1	154767679	154767829	1:154767679-154767829	-
chr1	154767939	154768089	1:154767939-154768089	-
chr1	154768839	154768989	1:154768839-154768989	-
chr1	154785059	154785209	1:154785059-154785209	-
chr1	154791799	154791961	1:154791799-154791961	-
chr1	154810119	154810269	1:154810119-154810269	-
chr1	154813359	154813509	1:154813359-154813509	-
chr1	154819739	154819889	1:154819739-154819889	-
chr1	154821199	154821349	1:154821199-154821349	-
chr1	154831599	154831749	1:154831599-154831749	-
chr1	154837419	154837569	1:154837419-154837569	-
chr1	154837739	154837889	1:154837739-154837889	-
chr1	154840639	154840789	1:154840639-154840789	-
chr1	154847999	154848149	1:154847999-154848149	-
chr1	154856139	154856289	1:154856139-154856289	-
chr1	154861699	154861849	1:154861699-154861849	ENSG00000143603
chr1	154863739	154863889	1:154863739-154863889	ENSG00000143603
chr1	154866559	154866709	1:154866559-154866709	ENSG00000143603
chr1	154867199	154867389	1:154867199-154867389	ENSG00000143603
chr1	154869499	154869649	1:154869499-154869649	ENSG00000143603
chr1	154870299	154870449	1:154870299-154870449	ENSG00000287064,ENSG00000143603
chr1	154877539	154877689	1:154877539-154877689	ENSG00000143603
chr1	154878579	154878729	1:154878579-154878729	ENSG00000287064,ENSG00000143603
chr1	154880779	154880929	1:154880779-154880929	-
chr1	154895953	154896129	1:154895953-154896129	-
chr1	154906759	154906909	1:154906759-154906909	-
chr1	154936639	154936809	1:154936639-154936809	ENSG00000163344,ENSG00000270361,ENSG00000268154
chr1	154936919	154937069	1:154936919-154937069	ENSG00000163344,ENSG00000270361,ENSG00000163346,ENSG00000268154
chr1	154937219	154937369	1:154937219-154937369	ENSG00000163344,ENSG00000270361,ENSG00000163346,ENSG00000268154
chr1	154937539	154937709	1:154937539-154937709	ENSG00000163344,ENSG00000270361,ENSG00000268154
chr1	154939999	154940149	1:154939999-154940149	-
chr1	154942159	154942309	1:154942159-154942309	ENSG00000163344,ENSG00000270361
chr1	154943899	154944049	1:154943899-154944049	ENSG00000163344,ENSG00000270361
chr1	154944539	154944689	1:154944539-154944689	-
chr1	154955299	154955449	1:154955299-154955449	ENSG00000163346,ENSG00000268154,ENSG00000163348,ENSG00000271380
chr1	154955725	154955889	1:154955725-154955889	ENSG00000163346,ENSG00000268154,ENSG00000163348,ENSG00000271380
chr1	154956079	154956249	1:154956079-154956249	ENSG00000163346,ENSG00000268154,ENSG00000163348,ENSG00000271380
chr1	154956702	154956852	1:154956702-154956852	ENSG00000268154
chr1	154961439	154961609	1:154961439-154961609	ENSG00000163346,ENSG00000163348,ENSG00000271380
chr1	154961699	154961889	1:154961699-154961889	ENSG00000163346,ENSG00000163348,ENSG00000271380
chr1	154962379	154962529	1:154962379-154962529	ENSG00000163348,ENSG00000271380
chr1	154970019	154970169	1:154970019-154970169	-
chr1	154970779	154970929	1:154970779-154970929	ENSG00000163346,ENSG00000163348,ENSG00000271380,ENSG00000160691,ENSG00000173207,ENSG00000264349
chr1	154971039	154971189	1:154971039-154971189	ENSG00000163346,ENSG00000163348,ENSG00000271380,ENSG00000160691,ENSG00000173207,ENSG00000264349
chr1	154972699	154972849	1:154972699-154972849	ENSG00000163346,ENSG00000163348,ENSG00000271380,ENSG00000160691,ENSG00000173207,ENSG00000264349,ENSG00000160688
chr1	154972999	154973149	1:154972999-154973149	-
chr1	154973759	154973909	1:154973759-154973909	ENSG00000163346,ENSG00000268154,ENSG00000163348,ENSG00000271380,ENSG00000160691,ENSG00000173207,ENSG00000264349,ENSG00000160688,ENSG00000160685
chr1	154974459	154974609	1:154974459-154974609	ENSG00000163346,ENSG00000268154,ENSG00000163348,ENSG00000271380,ENSG00000160691,ENSG00000173207,ENSG00000264349,ENSG00000160688,ENSG00000163352,ENSG00000160685,ENSG00000163354,ENSG00000163357,ENSG00000232093,ENSG00000143537,ENSG00000243364,ENSG00000251246
chr1	154974879	154975049	1:154974879-154975049	ENSG00000163346,ENSG00000163348,ENSG00000271380,ENSG00000160691,ENSG00000173207,ENSG00000264349
chr1	154975719	154975869	1:154975719-154975869	ENSG00000173207,ENSG00000264349,ENSG00000160688
chr1	154983179	154983329	1:154983179-154983329	ENSG00000163346,ENSG00000268154,ENSG00000163348,ENSG00000271380,ENSG00000160691,ENSG00000173207,ENSG00000264349,ENSG00000160688,ENSG00000163352,ENSG00000160685,ENSG00000163354,ENSG00000163357,ENSG00000232093
chr1	154987439	154987589	1:154987439-154987589	ENSG00000160688,ENSG00000163352
chr1	154993399	154993549	1:154993399-154993549	ENSG00000160688,ENSG00000163352
chr1	154995794	154995949	1:154995794-154995949	ENSG00000160688,ENSG00000163352,ENSG00000160685
chr1	154999192	154999349	1:154999192-154999349	ENSG00000163352,ENSG00000160685
chr1	155000819	155000969	1:155000819-155000969	ENSG00000160685
chr1	155001819	155001969	1:155001819-155001969	-
chr1	155002119	155002289	1:155002119-155002289	ENSG00000163348,ENSG00000271380,ENSG00000160688,ENSG00000163352,ENSG00000160685,ENSG00000163354,ENSG00000163357,ENSG00000232093,ENSG00000143537,ENSG00000243364,ENSG00000251246
chr1	155002739	155002889	1:155002739-155002889	-
chr1	155003379	155003529	1:155003379-155003529	-
chr1	155004079	155004229	1:155004079-155004229	ENSG00000160685
chr1	155005739	155005889	1:155005739-155005889	ENSG00000160685
chr1	155006919	155007069	1:155006919-155007069	ENSG00000160685
chr1	155012119	155012269	1:155012119-155012269	-
chr1	155017339	155017489	1:155017339-155017489	ENSG00000160685,ENSG00000163354,ENSG00000163357
chr1	155017559	155017709	1:155017559-155017709	ENSG00000160685,ENSG00000163354,ENSG00000163357
chr1	155022946	155023096	1:155022946-155023096	ENSG00000163354
chr1	155038679	155038829	1:155038679-155038829	ENSG00000163354,ENSG00000163357
chr1	155044999	155045149	1:155044999-155045149	ENSG00000163354,ENSG00000163357,ENSG00000232093,ENSG00000143537,ENSG00000243364,ENSG00000251246
chr1	155045379	155045529	1:155045379-155045529	-
chr1	155049799	155049949	1:155049799-155049949	ENSG00000232093,ENSG00000143537
chr1	155050539	155050709	1:155050539-155050709	ENSG00000232093,ENSG00000143537
chr1	155051099	155051349	1:155051099-155051349	ENSG00000232093,ENSG00000143537
chr1	155051879	155052029	1:155051879-155052029	ENSG00000232093,ENSG00000143537
chr1	155052159	155052309	1:155052159-155052309	ENSG00000232093,ENSG00000143537
chr1	155052577	155052727	1:155052577-155052727	-
chr1	155053139	155053289	1:155053139-155053289	ENSG00000232093,ENSG00000143537
chr1	155061639	155061789	1:155061639-155061789	ENSG00000232093,ENSG00000143537,ENSG00000243364,ENSG00000251246
chr1	155062759	155062909	1:155062759-155062909	ENSG00000143537,ENSG00000243364,ENSG00000251246
chr1	155063599	155063769	1:155063599-155063769	ENSG00000232093,ENSG00000143537,ENSG00000243364,ENSG00000251246
chr1	155064219	155064369	1:155064219-155064369	ENSG00000243364,ENSG00000251246
chr1	155070999	155071169	1:155070999-155071169	ENSG00000143590
chr1	155078719	155078869	1:155078719-155078869	ENSG00000143590
chr1	155080926	155081076	1:155080926-155081076	-
chr1	155084179	155084329	1:155084179-155084329	ENSG00000143590
chr1	155084799	155084969	1:155084799-155084969	ENSG00000232093,ENSG00000143537,ENSG00000243364,ENSG00000251246,ENSG00000143590
chr1	155085101	155085269	1:155085101-155085269	ENSG00000143590
chr1	155085359	155085509	1:155085359-155085509	ENSG00000143590
chr1	155085779	155085929	1:155085779-155085929	-
chr1	155086159	155086309	1:155086159-155086309	ENSG00000143590
chr1	155091549	155091709	1:155091549-155091709	ENSG00000143590
chr1	155093958	155094109	1:155093958-155094109	ENSG00000143590
chr1	155094499	155094649	1:155094499-155094649	ENSG00000143590
chr1	155102415	155102569	1:155102415-155102569	-
chr1	155104959	155105109	1:155104959-155105109	-
chr1	155105659	155105829	1:155105659-155105829	ENSG00000202027,ENSG00000223452
chr1	155123956	155124106	1:155123956-155124106	ENSG00000202027,ENSG00000169242
chr1	155124739	155124889	1:155124739-155124889	ENSG00000202027,ENSG00000169242
chr1	155126286	155126469	1:155126286-155126469	ENSG00000202027,ENSG00000169242
chr1	155126679	155126829	1:155126679-155126829	ENSG00000202027,ENSG00000169242
chr1	155127279	155127429	1:155127279-155127429	ENSG00000202027,ENSG00000169242,ENSG00000169241
chr1	155127799	155127949	1:155127799-155127949	ENSG00000202027,ENSG00000169242
chr1	155129239	155129389	1:155129239-155129389	ENSG00000202027,ENSG00000169242
chr1	155129877	155130027	1:155129877-155130027	ENSG00000202027,ENSG00000169242
chr1	155135159	155135329	1:155135159-155135329	ENSG00000202027,ENSG00000169242,ENSG00000169241,ENSG00000179085,ENSG00000223452
chr1	155135759	155135909	1:155135759-155135909	ENSG00000202027,ENSG00000169242,ENSG00000169241,ENSG00000179085,ENSG00000223452
chr1	155136219	155136389	1:155136219-155136389	ENSG00000169242,ENSG00000169241,ENSG00000179085,ENSG00000223452
chr1	155140479	155140649	1:155140479-155140649	ENSG00000169241,ENSG00000179085,ENSG00000223452
chr1	155166539	155166689	1:155166539-155166689	ENSG00000163463,ENSG00000163462
chr1	155166899	155167049	1:155166899-155167049	ENSG00000163463,ENSG00000163462
chr1	155167419	155167569	1:155167419-155167569	ENSG00000163463,ENSG00000163462
chr1	155167939	155168089	1:155167939-155168089	ENSG00000223452,ENSG00000163463,ENSG00000163462
chr1	155172879	155173029	1:155172879-155173029	ENSG00000163463,ENSG00000163462
chr1	155173239	155173389	1:155173239-155173389	ENSG00000223452,ENSG00000163463,ENSG00000273088,ENSG00000163462,ENSG00000185499
chr1	155173719	155173869	1:155173719-155173869	ENSG00000163463,ENSG00000163462
chr1	155174459	155174609	1:155174459-155174609	ENSG00000163463,ENSG00000163462
chr1	155176719	155176909	1:155176719-155176909	ENSG00000163463,ENSG00000273088,ENSG00000163462
chr1	155185566	155185716	1:155185566-155185716	ENSG00000273088
chr1	155193504	155193694	1:155193504-155193694	ENSG00000273088,ENSG00000185499,ENSG00000231064,ENSG00000284586,ENSG00000169231
chr1	155194844	155194994	1:155194844-155194994	ENSG00000163463,ENSG00000273088,ENSG00000163462,ENSG00000185499,ENSG00000231064,ENSG00000284586,ENSG00000169231,ENSG00000173171
chr1	155195366	155195516	1:155195366-155195516	ENSG00000231064,ENSG00000284586
chr1	155196304	155196454	1:155196304-155196454	ENSG00000231064,ENSG00000284586
chr1	155206957	155207114	1:155206957-155207114	ENSG00000231064,ENSG00000284586,ENSG00000169231,ENSG00000173171,ENSG00000236263
chr1	155207904	155208054	1:155207904-155208054	ENSG00000231064,ENSG00000169231,ENSG00000173171,ENSG00000236263
chr1	155208684	155208834	1:155208684-155208834	ENSG00000185499,ENSG00000231064,ENSG00000284586,ENSG00000169231,ENSG00000173171,ENSG00000236263,ENSG00000160766
chr1	155209104	155209254	1:155209104-155209254	ENSG00000231064,ENSG00000284586,ENSG00000169231,ENSG00000173171,ENSG00000236263
chr1	155209553	155209703	1:155209553-155209703	-
chr1	155211804	155211954	1:155211804-155211954	ENSG00000169231,ENSG00000173171,ENSG00000236263
chr1	155218984	155219134	1:155218984-155219134	ENSG00000173171,ENSG00000236263,ENSG00000160766
chr1	155219664	155219814	1:155219664-155219814	ENSG00000160766
chr1	155220272	155220422	1:155220272-155220422	ENSG00000160766
chr1	155224764	155224919	1:155224764-155224919	ENSG00000236263,ENSG00000160766
chr1	155225144	155225294	1:155225144-155225294	ENSG00000236675
chr1	155226664	155226834	1:155226664-155226834	ENSG00000169231,ENSG00000173171,ENSG00000160766,ENSG00000236675
chr1	155227024	155227174	1:155227024-155227174	ENSG00000236675
chr1	155227524	155227694	1:155227524-155227694	ENSG00000185499,ENSG00000231064,ENSG00000284586,ENSG00000169231,ENSG00000173171,ENSG00000236263,ENSG00000160766,ENSG00000236675,ENSG00000177628
chr1	155232444	155232594	1:155232444-155232594	ENSG00000160766,ENSG00000236675,ENSG00000177628
chr1	155241204	155241354	1:155241204-155241354	ENSG00000177628
chr1	155243104	155243254	1:155243104-155243254	-
chr1	155243724	155243874	1:155243724-155243874	-
chr1	155244144	155244294	1:155244144-155244294	ENSG00000177628
chr1	155244684	155244834	1:155244684-155244834	ENSG00000169231,ENSG00000173171,ENSG00000236263,ENSG00000160766,ENSG00000236675,ENSG00000177628,ENSG00000160767,ENSG00000283701
chr1	155250824	155250974	1:155250824-155250974	ENSG00000160767,ENSG00000116521,ENSG00000223503
chr1	155253317	155253467	1:155253317-155253467	-
chr1	155254564	155254714	1:155254564-155254714	-
chr1	155254824	155254974	1:155254824-155254974	-
chr1	155255444	155255594	1:155255444-155255594	ENSG00000160767,ENSG00000116521
chr1	155255724	155255874	1:155255724-155255874	ENSG00000160767,ENSG00000116521
chr1	155262304	155262454	1:155262304-155262454	ENSG00000160767,ENSG00000116521,ENSG00000176444,ENSG00000143630
chr1	155272857	155273014	1:155272857-155273014	ENSG00000176444
chr1	155273504	155273654	1:155273504-155273654	ENSG00000160767,ENSG00000116521,ENSG00000176444,ENSG00000143630,ENSG00000283701,ENSG00000207134
chr1	155277224	155277394	1:155277224-155277394	ENSG00000176444,ENSG00000143630,ENSG00000160752,ENSG00000225855,ENSG00000160753
chr1	155277644	155277794	1:155277644-155277794	-
chr1	155278424	155278574	1:155278424-155278574	-
chr1	155305884	155306034	1:155305884-155306034	ENSG00000143627
chr1	155307504	155307654	1:155307504-155307654	ENSG00000143627,ENSG00000160752
chr1	155308072	155308222	1:155308072-155308222	-
chr1	155308644	155308794	1:155308644-155308794	ENSG00000176444,ENSG00000143630,ENSG00000143627,ENSG00000160752,ENSG00000225855,ENSG00000160753,ENSG00000283701
chr1	155309544	155309694	1:155309544-155309694	ENSG00000143627
chr1	155309884	155310034	1:155309884-155310034	-
chr1	155320048	155320198	1:155320048-155320198	-
chr1	155320804	155320954	1:155320804-155320954	ENSG00000225855,ENSG00000160753
chr1	155321424	155321574	1:155321424-155321574	-
chr1	155322237	155322387	1:155322237-155322387	-
chr1	155322664	155322814	1:155322664-155322814	ENSG00000225855,ENSG00000160753
chr1	155323224	155323394	1:155323224-155323394	ENSG00000160767,ENSG00000143630,ENSG00000160752,ENSG00000225855,ENSG00000160753,ENSG00000283701,ENSG00000207134
chr1	155323824	155323974	1:155323824-155323974	ENSG00000143630,ENSG00000160752,ENSG00000225855,ENSG00000160753,ENSG00000283701
chr1	155324284	155324434	1:155324284-155324434	ENSG00000160767,ENSG00000143630,ENSG00000160752,ENSG00000225855,ENSG00000160753,ENSG00000283701,ENSG00000207134
chr1	155325224	155325374	1:155325224-155325374	-
chr1	155335094	155335244	1:155335094-155335244	ENSG00000283701
chr1	155339864	155340014	1:155339864-155340014	ENSG00000283701
chr1	155379684	155379834	1:155379684-155379834	ENSG00000116539,ENSG00000283701,ENSG00000207134,ENSG00000227773,ENSG00000207144,ENSG00000237872,ENSG00000225082
chr1	155389963	155390113	1:155389963-155390113	ENSG00000227773
chr1	155393004	155393154	1:155393004-155393154	ENSG00000207134,ENSG00000227773,ENSG00000207144
chr1	155396984	155397134	1:155396984-155397134	ENSG00000227773
chr1	155399924	155400074	1:155399924-155400074	ENSG00000227773
chr1	155411944	155412094	1:155411944-155412094	ENSG00000207144
chr1	155424225	155424375	1:155424225-155424375	ENSG00000207144
chr1	155434774	155434924	1:155434774-155434924	ENSG00000237872
chr1	155441064	155441214	1:155441064-155441214	ENSG00000237872
chr1	155441304	155441454	1:155441304-155441454	ENSG00000237872
chr1	155454204	155454354	1:155454204-155454354	-
chr1	155455984	155456134	1:155455984-155456134	ENSG00000237872
chr1	155464004	155464154	1:155464004-155464154	ENSG00000207134,ENSG00000207144,ENSG00000237872
chr1	155465944	155466094	1:155465944-155466094	-
chr1	155466404	155466554	1:155466404-155466554	-
chr1	155467124	155467274	1:155467124-155467274	ENSG00000237872
chr1	155474274	155474424	1:155474274-155474424	-
chr1	155479324	155479474	1:155479324-155479474	-
chr1	155481804	155481954	1:155481804-155481954	-
chr1	155499372	155499522	1:155499372-155499522	-
chr1	155500264	155500414	1:155500264-155500414	-
chr1	155504324	155504474	1:155504324-155504474	-
chr1	155508064	155508214	1:155508064-155508214	-
chr1	155513624	155513774	1:155513624-155513774	-
chr1	155514664	155514814	1:155514664-155514814	-
chr1	155531764	155531914	1:155531764-155531914	-
chr1	155533846	155533996	1:155533846-155533996	-
chr1	155535224	155535374	1:155535224-155535374	-
chr1	155536179	155536334	1:155536179-155536334	-
chr1	155562864	155563014	1:155562864-155563014	ENSG00000116539,ENSG00000283701,ENSG00000207134,ENSG00000237872,ENSG00000235919,ENSG00000271267,ENSG00000225082
chr1	155563124	155563274	1:155563124-155563274	ENSG00000116539,ENSG00000235919,ENSG00000271267,ENSG00000225082
chr1	155563884	155564034	1:155563884-155564034	ENSG00000116539,ENSG00000235919,ENSG00000271267
chr1	155564104	155564254	1:155564104-155564254	ENSG00000116539,ENSG00000235919,ENSG00000271267
chr1	155570324	155570514	1:155570324-155570514	ENSG00000271267,ENSG00000225082
chr1	155570744	155570894	1:155570744-155570894	-
chr1	155591904	155592074	1:155591904-155592074	ENSG00000225082,ENSG00000223503
chr1	155598820	155598970	1:155598820-155598970	-
chr1	155599044	155599194	1:155599044-155599194	ENSG00000225082,ENSG00000223503
chr1	155610024	155610194	1:155610024-155610194	ENSG00000225082,ENSG00000223503,ENSG00000232519,ENSG00000125459,ENSG00000246203,ENSG00000287839
chr1	155637536	155637686	1:155637536-155637686	ENSG00000287839
chr1	155645144	155645294	1:155645144-155645294	ENSG00000246203,ENSG00000287839
chr1	155645724	155645894	1:155645724-155645894	ENSG00000246203,ENSG00000287839
chr1	155646464	155646614	1:155646464-155646614	ENSG00000246203,ENSG00000287839
chr1	155648644	155648814	1:155648644-155648814	ENSG00000246203,ENSG00000287839
chr1	155650385	155650535	1:155650385-155650535	ENSG00000246203
chr1	155651244	155651414	1:155651244-155651414	ENSG00000246203
chr1	155651544	155651694	1:155651544-155651694	ENSG00000246203,ENSG00000287839
chr1	155681967	155682117	1:155681967-155682117	-
chr1	155688364	155688514	1:155688364-155688514	ENSG00000163374,ENSG00000132676
chr1	155688704	155688854	1:155688704-155688854	ENSG00000246203,ENSG00000163374,ENSG00000132676,ENSG00000227673
chr1	155688984	155689154	1:155688984-155689154	ENSG00000163374,ENSG00000132676
chr1	155695204	155695354	1:155695204-155695354	-
chr1	155698504	155698654	1:155698504-155698654	-
chr1	155706184	155706334	1:155706184-155706334	ENSG00000132676,ENSG00000227673
chr1	155712704	155712854	1:155712704-155712854	ENSG00000227673
chr1	155713224	155713374	1:155713224-155713374	ENSG00000227673
chr1	155726984	155727134	1:155726984-155727134	-
chr1	155729184	155729334	1:155729184-155729334	ENSG00000132676,ENSG00000227673
chr1	155731897	155732047	1:155731897-155732047	-
chr1	155745624	155745774	1:155745624-155745774	ENSG00000246203,ENSG00000287839,ENSG00000163374,ENSG00000132676,ENSG00000227673,ENSG00000203761,ENSG00000116580,ENSG00000234937
chr1	155749212	155749362	1:155749212-155749362	-
chr1	155762124	155762274	1:155762124-155762274	-
chr1	155763464	155763614	1:155763464-155763614	ENSG00000116580
chr1	155764044	155764194	1:155764044-155764194	-
chr1	155776544	155776694	1:155776544-155776694	-
chr1	155801172	155801472	1:155801172-155801472	-
chr1	155834404	155834574	1:155834404-155834574	ENSG00000234937
chr1	155857204	155857374	1:155857204-155857374	ENSG00000116580,ENSG00000234937,ENSG00000132718
chr1	155858984	155859134	1:155858984-155859134	-
chr1	155859364	155859514	1:155859364-155859514	ENSG00000116580,ENSG00000234937,ENSG00000132718,ENSG00000143622
chr1	155860201	155860351	1:155860201-155860351	-
chr1	155860524	155860694	1:155860524-155860694	ENSG00000116580,ENSG00000234937,ENSG00000132718
chr1	155861187	155861337	1:155861187-155861337	-
chr1	155871424	155871574	1:155871424-155871574	-
chr1	155873964	155874114	1:155873964-155874114	-
chr1	155885064	155885214	1:155885064-155885214	ENSG00000283442
chr1	155889644	155889794	1:155889644-155889794	ENSG00000283442
chr1	155892864	155893034	1:155892864-155893034	ENSG00000283442
chr1	155893744	155893894	1:155893744-155893894	ENSG00000283442
chr1	155910004	155910154	1:155910004-155910154	ENSG00000143622,ENSG00000207475
chr1	155910664	155910814	1:155910664-155910814	ENSG00000143622,ENSG00000207475
chr1	155910864	155911014	1:155910864-155911014	ENSG00000143622,ENSG00000207475
chr1	155911324	155911474	1:155911324-155911474	ENSG00000143622,ENSG00000132680,ENSG00000207475
chr1	155934444	155934594	1:155934444-155934594	ENSG00000234937,ENSG00000143622,ENSG00000132680,ENSG00000207475,ENSG00000280466,ENSG00000281394,ENSG00000173080,ENSG00000116584,ENSG00000277817,ENSG00000224276,ENSG00000285677,ENSG00000163479
chr1	155938264	155938414	1:155938264-155938414	ENSG00000132680,ENSG00000173080,ENSG00000277817,ENSG00000224276
chr1	155940204	155940354	1:155940204-155940354	ENSG00000173080
chr1	155940824	155940974	1:155940824-155940974	ENSG00000173080,ENSG00000277817
chr1	155941524	155941674	1:155941524-155941674	ENSG00000173080,ENSG00000277817
chr1	155962084	155962254	1:155962084-155962254	ENSG00000173080,ENSG00000116584,ENSG00000277817,ENSG00000224276
chr1	155962704	155962854	1:155962704-155962854	ENSG00000116584,ENSG00000277817
chr1	155967776	155967926	1:155967776-155967926	ENSG00000116584
chr1	155968764	155968914	1:155968764-155968914	ENSG00000116584,ENSG00000277817
chr1	155970584	155970734	1:155970584-155970734	ENSG00000116584,ENSG00000277817,ENSG00000273002
chr1	155976044	155976194	1:155976044-155976194	ENSG00000116584,ENSG00000273002
chr1	155976664	155976814	1:155976664-155976814	ENSG00000116584,ENSG00000277817,ENSG00000273002
chr1	155978524	155978674	1:155978524-155978674	ENSG00000116584,ENSG00000273002
chr1	155979144	155979294	1:155979144-155979294	ENSG00000116584,ENSG00000273002
chr1	155981524	155981696	1:155981524-155981696	ENSG00000116584,ENSG00000277817,ENSG00000273002,ENSG00000224276
chr1	155983524	155983694	1:155983524-155983694	ENSG00000207475,ENSG00000173080,ENSG00000116584,ENSG00000277817,ENSG00000273002,ENSG00000224276,ENSG00000285677
chr1	155989440	155989614	1:155989440-155989614	ENSG00000173080,ENSG00000116584,ENSG00000277817,ENSG00000224276
chr1	155991485	155991635	1:155991485-155991635	ENSG00000224276
chr1	156001664	156001814	1:156001664-156001814	ENSG00000285677
chr1	156020424	156020574	1:156020424-156020574	ENSG00000285677,ENSG00000163479
chr1	156020884	156021034	1:156020884-156021034	ENSG00000285677,ENSG00000163479
chr1	156026004	156026154	1:156026004-156026154	ENSG00000285677,ENSG00000163479
chr1	156033144	156033294	1:156033144-156033294	-
chr1	156052924	156053074	1:156052924-156053074	ENSG00000160803,ENSG00000116586
chr1	156053344	156053494	1:156053344-156053494	ENSG00000160803,ENSG00000116586
chr1	156053764	156053914	1:156053764-156053914	ENSG00000285677,ENSG00000163479,ENSG00000160803,ENSG00000116586,ENSG00000132698
chr1	156054624	156054794	1:156054624-156054794	ENSG00000285677,ENSG00000163479,ENSG00000160803,ENSG00000116586,ENSG00000132698
chr1	156063604	156063754	1:156063604-156063754	ENSG00000116586,ENSG00000132698
chr1	156063984	156064134	1:156063984-156064134	ENSG00000116586,ENSG00000132698
chr1	156066424	156066574	1:156066424-156066574	ENSG00000132698
chr1	156081203	156081353	1:156081203-156081353	ENSG00000254726
chr1	156081536	156081686	1:156081536-156081686	ENSG00000254726
chr1	156081921	156082071	1:156081921-156082071	ENSG00000254726
chr1	156082464	156082634	1:156082464-156082634	ENSG00000254726
chr1	156082844	156082994	1:156082844-156082994	ENSG00000254726
chr1	156083264	156083414	1:156083264-156083414	ENSG00000254726
chr1	156084164	156084314	1:156084164-156084314	ENSG00000254726
chr1	156086384	156086554	1:156086384-156086554	ENSG00000254726
chr1	156090808	156090974	1:156090808-156090974	-
chr1	156096744	156096894	1:156096744-156096894	-
chr1	156097144	156097317	1:156097144-156097317	-
chr1	156100720	156100870	1:156100720-156100870	-
chr1	156101424	156101574	1:156101424-156101574	-
chr1	156101964	156102114	1:156101964-156102114	-
chr1	156102724	156102874	1:156102724-156102874	-
chr1	156103084	156103234	1:156103084-156103234	-
chr1	156103664	156103814	1:156103664-156103814	-
chr1	156104204	156104354	1:156104204-156104354	ENSG00000160789
chr1	156105204	156105354	1:156105204-156105354	ENSG00000160789
chr1	156105584	156105734	1:156105584-156105734	-
chr1	156106364	156106514	1:156106364-156106514	ENSG00000160789
chr1	156106804	156106954	1:156106804-156106954	ENSG00000160789
chr1	156108818	156108968	1:156108818-156108968	-
chr1	156111504	156111654	1:156111504-156111654	-
chr1	156113724	156113874	1:156113724-156113874	-
chr1	156114184	156114334	1:156114184-156114334	ENSG00000160789
chr1	156114584	156114734	1:156114584-156114734	ENSG00000160789
chr1	156115964	156116114	1:156115964-156116114	ENSG00000160789
chr1	156117984	156118134	1:156117984-156118134	-
chr1	156119624	156119774	1:156119624-156119774	-
chr1	156120022	156120172	1:156120022-156120172	-
chr1	156122564	156122714	1:156122564-156122714	-
chr1	156122937	156123094	1:156122937-156123094	ENSG00000160789
chr1	156123804	156123954	1:156123804-156123954	ENSG00000160789
chr1	156125224	156125374	1:156125224-156125374	-
chr1	156126324	156126474	1:156126324-156126474	ENSG00000160789
chr1	156127264	156127414	1:156127264-156127414	-
chr1	156128884	156129034	1:156128884-156129034	ENSG00000160789
chr1	156129404	156129554	1:156129404-156129554	-
chr1	156130304	156130474	1:156130304-156130474	ENSG00000254726,ENSG00000160789
chr1	156146024	156146174	1:156146024-156146174	ENSG00000196189
chr1	156146644	156146794	1:156146644-156146794	ENSG00000196189
chr1	156146904	156147054	1:156146904-156147054	ENSG00000196189
chr1	156151484	156151634	1:156151484-156151634	ENSG00000196189
chr1	156160431	156160581	1:156160431-156160581	ENSG00000196189
chr1	156160984	156161134	1:156160984-156161134	ENSG00000196189
chr1	156161504	156161654	1:156161504-156161654	ENSG00000196189
chr1	156162456	156162606	1:156162456-156162606	-
chr1	156162764	156162918	1:156162764-156162918	ENSG00000196189
chr1	156167657	156167814	1:156167657-156167814	ENSG00000196189
chr1	156193864	156194014	1:156193864-156194014	ENSG00000196189,ENSG00000252236,ENSG00000160785,ENSG00000260238,ENSG00000160783,ENSG00000242252,ENSG00000160781
chr1	156203504	156203654	1:156203504-156203654	ENSG00000160785,ENSG00000260238,ENSG00000160783
chr1	156204824	156204974	1:156204824-156204974	ENSG00000160785
chr1	156212884	156213034	1:156212884-156213034	ENSG00000252236,ENSG00000160785,ENSG00000260238,ENSG00000160783
chr1	156213184	156213334	1:156213184-156213334	ENSG00000260238,ENSG00000160783
chr1	156214444	156214594	1:156214444-156214594	ENSG00000260238,ENSG00000160783
chr1	156217724	156217874	1:156217724-156217874	ENSG00000260238,ENSG00000160783
chr1	156218064	156218214	1:156218064-156218214	ENSG00000260238,ENSG00000160783
chr1	156223084	156223234	1:156223084-156223234	-
chr1	156225504	156225654	1:156225504-156225654	ENSG00000242252,ENSG00000160781
chr1	156233504	156233654	1:156233504-156233654	ENSG00000242252,ENSG00000160781
chr1	156233884	156234034	1:156233884-156234034	ENSG00000242252,ENSG00000160781
chr1	156241623	156241773	1:156241623-156241773	ENSG00000242252,ENSG00000160781
chr1	156245804	156245954	1:156245804-156245954	ENSG00000242252,ENSG00000160781,ENSG00000198952
chr1	156247364	156247514	1:156247364-156247514	ENSG00000242252,ENSG00000160781,ENSG00000198952
chr1	156251644	156251794	1:156251644-156251794	ENSG00000160781,ENSG00000198952
chr1	156259917	156260067	1:156259917-156260067	ENSG00000160781,ENSG00000198952
chr1	156263064	156263234	1:156263064-156263234	ENSG00000160781,ENSG00000198952
chr1	156268444	156268594	1:156268444-156268594	ENSG00000198952
chr1	156276647	156276814	1:156276647-156276814	ENSG00000198952,ENSG00000163472
chr1	156277184	156277334	1:156277184-156277334	ENSG00000198952,ENSG00000163472
chr1	156281404	156281554	1:156281404-156281554	ENSG00000198952,ENSG00000163472
chr1	156281824	156281974	1:156281824-156281974	ENSG00000163472
chr1	156282824	156282994	1:156282824-156282994	ENSG00000242252,ENSG00000160781,ENSG00000198952,ENSG00000163472,ENSG00000198715,ENSG00000189030
chr1	156291424	156291574	1:156291424-156291574	ENSG00000163472,ENSG00000198715,ENSG00000189030
chr1	156292584	156292734	1:156292584-156292734	ENSG00000198715,ENSG00000189030
chr1	156295624	156295778	1:156295624-156295778	ENSG00000198715,ENSG00000189030
chr1	156301704	156301854	1:156301704-156301854	ENSG00000198715,ENSG00000189030
chr1	156308204	156308354	1:156308204-156308354	-
chr1	156311104	156311274	1:156311104-156311274	-
chr1	156319704	156319874	1:156319704-156319874	-
chr1	156336404	156336554	1:156336404-156336554	-
chr1	156337444	156337594	1:156337444-156337594	-
chr1	156338324	156338474	1:156338324-156338474	ENSG00000198715,ENSG00000189030,ENSG00000163468,ENSG00000163467,ENSG00000207933
chr1	156338724	156338874	1:156338724-156338874	ENSG00000163468,ENSG00000163467
chr1	156342684	156342834	1:156342684-156342834	-
chr1	156346744	156346894	1:156346744-156346894	-
chr1	156347444	156347594	1:156347444-156347594	-
chr1	156357044	156357194	1:156357044-156357194	-
chr1	156360064	156360214	1:156360064-156360214	ENSG00000132677
chr1	156369264	156369414	1:156369264-156369414	ENSG00000132677
chr1	156371684	156371834	1:156371684-156371834	ENSG00000163468,ENSG00000132677
chr1	156372184	156372334	1:156372184-156372334	ENSG00000132677
chr1	156376204	156376354	1:156376204-156376354	ENSG00000132677
chr1	156379564	156379714	1:156379564-156379714	ENSG00000132677
chr1	156383075	156383234	1:156383075-156383234	ENSG00000132677,ENSG00000237390
chr1	156385763	156385913	1:156385763-156385913	ENSG00000132677,ENSG00000237390,ENSG00000207933
chr1	156421723	156421873	1:156421723-156421873	ENSG00000125462,ENSG00000207933
chr1	156435583	156435733	1:156435583-156435733	ENSG00000207933
chr1	156436308	156436458	1:156436308-156436458	-
chr1	156444523	156444673	1:156444523-156444673	-
chr1	156445903	156446053	1:156445903-156446053	ENSG00000132677,ENSG00000237390,ENSG00000207933
chr1	156456603	156456753	1:156456603-156456753	ENSG00000237390,ENSG00000125462,ENSG00000207933,ENSG00000116604,ENSG00000206651,ENSG00000183856,ENSG00000187862,ENSG00000163382,ENSG00000160818,ENSG00000272971
chr1	156457283	156457453	1:156457283-156457453	ENSG00000125462
chr1	156458283	156458438	1:156458283-156458438	-
chr1	156465849	156465999	1:156465849-156465999	-
chr1	156471563	156471713	1:156471563-156471713	ENSG00000206651
chr1	156477061	156477213	1:156477061-156477213	ENSG00000206651
chr1	156480843	156480993	1:156480843-156480993	ENSG00000206651
chr1	156490400	156490550	1:156490400-156490550	-
chr1	156490684	156490834	1:156490684-156490834	-
chr1	156498843	156498993	1:156498843-156498993	ENSG00000116604,ENSG00000206651
chr1	156500903	156501053	1:156500903-156501053	ENSG00000125462,ENSG00000116604,ENSG00000206651,ENSG00000260460,ENSG00000183856,ENSG00000187862,ENSG00000163382,ENSG00000160818
chr1	156501443	156501593	1:156501443-156501593	ENSG00000116604,ENSG00000206651,ENSG00000260460
chr1	156502943	156503093	1:156502943-156503093	ENSG00000116604,ENSG00000206651,ENSG00000260460
chr1	156503403	156503553	1:156503403-156503553	ENSG00000116604,ENSG00000260460
chr1	156505383	156505533	1:156505383-156505533	ENSG00000125462,ENSG00000207933,ENSG00000116604,ENSG00000206651,ENSG00000260460,ENSG00000183856,ENSG00000187862,ENSG00000163382,ENSG00000160818
chr1	156510823	156510993	1:156510823-156510993	ENSG00000260460,ENSG00000183856
chr1	156541067	156541217	1:156541067-156541217	ENSG00000183856
chr1	156551999	156552149	1:156551999-156552149	-
chr1	156571339	156571489	1:156571339-156571489	-
chr1	156571503	156571653	1:156571503-156571653	ENSG00000183856,ENSG00000187862
chr1	156572503	156572673	1:156572503-156572673	ENSG00000183856,ENSG00000187862
chr1	156584143	156584293	1:156584143-156584293	ENSG00000183856,ENSG00000187862,ENSG00000163382,ENSG00000160818
chr1	156591663	156591813	1:156591663-156591813	ENSG00000163382,ENSG00000160818
chr1	156600903	156601053	1:156600903-156601053	ENSG00000160818
chr1	156601503	156601653	1:156601503-156601653	ENSG00000187862,ENSG00000163382,ENSG00000160818,ENSG00000272971,ENSG00000132702
chr1	156602823	156602973	1:156602823-156602973	ENSG00000160818
chr1	156608163	156608313	1:156608163-156608313	ENSG00000187862,ENSG00000163382,ENSG00000160818,ENSG00000272971
chr1	156609201	156609351	1:156609201-156609351	-
chr1	156616543	156616698	1:156616543-156616698	ENSG00000272971,ENSG00000132702
chr1	156619423	156619573	1:156619423-156619573	ENSG00000272971,ENSG00000132702
chr1	156624443	156624593	1:156624443-156624593	ENSG00000272971,ENSG00000132702
chr1	156625923	156626073	1:156625923-156626073	ENSG00000272971,ENSG00000132702,ENSG00000272068,ENSG00000132692,ENSG00000272405
chr1	156627543	156627693	1:156627543-156627693	ENSG00000272971,ENSG00000132702,ENSG00000272068,ENSG00000132692,ENSG00000272405
chr1	156641823	156641973	1:156641823-156641973	ENSG00000272068,ENSG00000132692,ENSG00000272405
chr1	156652163	156652313	1:156652163-156652313	ENSG00000272068,ENSG00000132692,ENSG00000272405
chr1	156654803	156654953	1:156654803-156654953	ENSG00000272068,ENSG00000132692,ENSG00000272405
chr1	156656943	156657093	1:156656943-156657093	ENSG00000272068,ENSG00000132692,ENSG00000272405
chr1	156657523	156657673	1:156657523-156657673	ENSG00000272068,ENSG00000132692,ENSG00000272405
chr1	156660183	156660333	1:156660183-156660333	ENSG00000272971,ENSG00000132702,ENSG00000272068,ENSG00000132692,ENSG00000272405,ENSG00000229953,ENSG00000132688,ENSG00000237588,ENSG00000285570
chr1	156661463	156661613	1:156661463-156661613	ENSG00000272068,ENSG00000132692,ENSG00000272405,ENSG00000229953,ENSG00000132688
chr1	156662123	156662273	1:156662123-156662273	-
chr1	156663023	156663173	1:156663023-156663173	-
chr1	156663303	156663453	1:156663303-156663453	ENSG00000229953
chr1	156664523	156664673	1:156664523-156664673	-
chr1	156665023	156665173	1:156665023-156665173	ENSG00000229953
chr1	156666974	156667124	1:156666974-156667124	-
chr1	156667723	156667873	1:156667723-156667873	ENSG00000229953
chr1	156675583	156675733	1:156675583-156675733	ENSG00000132688
chr1	156677383	156677533	1:156677383-156677533	ENSG00000132688
chr1	156678083	156678253	1:156678083-156678253	ENSG00000132692,ENSG00000229953,ENSG00000132688,ENSG00000285570
chr1	156684612	156684762	1:156684612-156684762	ENSG00000132688,ENSG00000285570
chr1	156689103	156689253	1:156689103-156689253	ENSG00000237588,ENSG00000285570
chr1	156689603	156689753	1:156689603-156689753	ENSG00000237588,ENSG00000285570,ENSG00000143319
chr1	156705063	156705213	1:156705063-156705213	ENSG00000237588,ENSG00000143320,ENSG00000223356
chr1	156706063	156706213	1:156706063-156706213	ENSG00000237588,ENSG00000143320,ENSG00000223356
chr1	156706823	156706973	1:156706823-156706973	ENSG00000237588,ENSG00000143320,ENSG00000223356
chr1	156708063	156708213	1:156708063-156708213	ENSG00000143320,ENSG00000223356
chr1	156709923	156710073	1:156709923-156710073	ENSG00000237588,ENSG00000285570,ENSG00000143320,ENSG00000223356
chr1	156711223	156711373	1:156711223-156711373	ENSG00000143320,ENSG00000223356
chr1	156721263	156721413	1:156721263-156721413	ENSG00000143319
chr1	156725883	156726033	1:156725883-156726033	ENSG00000237588,ENSG00000285570,ENSG00000143319,ENSG00000143303
chr1	156726693	156726853	1:156726693-156726853	ENSG00000143319,ENSG00000143303
chr1	156728381	156728533	1:156728381-156728533	ENSG00000285570,ENSG00000143319,ENSG00000143303
chr1	156728743	156728893	1:156728743-156728893	ENSG00000237588,ENSG00000285570,ENSG00000143320,ENSG00000223356,ENSG00000143319,ENSG00000143303,ENSG00000143314,ENSG00000287624
chr1	156729143	156729293	1:156729143-156729293	ENSG00000143319,ENSG00000143303
chr1	156741163	156741313	1:156741163-156741313	ENSG00000143319,ENSG00000143303,ENSG00000143314,ENSG00000143321,ENSG00000143294,ENSG00000287624
chr1	156746723	156746873	1:156746723-156746873	ENSG00000143314,ENSG00000143321,ENSG00000143294
chr1	156747063	156747213	1:156747063-156747213	ENSG00000143314,ENSG00000143321,ENSG00000143294,ENSG00000287624
chr1	156748723	156748873	1:156748723-156748873	ENSG00000143314,ENSG00000143321
chr1	156748963	156749133	1:156748963-156749133	-
chr1	156749802	156749952	1:156749802-156749952	-
chr1	156750263	156750413	1:156750263-156750413	-
chr1	156750943	156751093	1:156750943-156751093	-
chr1	156751243	156751393	1:156751243-156751393	-
chr1	156751743	156751913	1:156751743-156751913	ENSG00000143319,ENSG00000143303,ENSG00000143314,ENSG00000143321,ENSG00000143294,ENSG00000287624
chr1	156752263	156752413	1:156752263-156752413	-
chr1	156753243	156753413	1:156753243-156753413	-
chr1	156766503	156766653	1:156766503-156766653	-
chr1	156767243	156767393	1:156767243-156767393	ENSG00000143319,ENSG00000143303,ENSG00000143314,ENSG00000143321,ENSG00000143294,ENSG00000287624
chr1	156768083	156768233	1:156768083-156768233	-
chr1	156768383	156768533	1:156768383-156768533	-
chr1	156772943	156773093	1:156772943-156773093	-
chr1	156773263	156773413	1:156773263-156773413	ENSG00000287624
chr1	156781963	156782113	1:156781963-156782113	ENSG00000143294
chr1	156797423	156797573	1:156797423-156797573	ENSG00000143294
chr1	156798463	156798613	1:156798463-156798613	-
chr1	156801543	156801713	1:156801543-156801713	ENSG00000143294,ENSG00000027869,ENSG00000198400,ENSG00000027644
chr1	156804663	156804813	1:156804663-156804813	-
chr1	156806262	156806413	1:156806262-156806413	ENSG00000027869,ENSG00000198400
chr1	156806583	156806733	1:156806583-156806733	ENSG00000027869
chr1	156811263	156811413	1:156811263-156811413	ENSG00000027869,ENSG00000198400
chr1	156813903	156814053	1:156813903-156814053	ENSG00000027869,ENSG00000198400
chr1	156815483	156815633	1:156815483-156815633	ENSG00000027869,ENSG00000198400
chr1	156816803	156816953	1:156816803-156816953	ENSG00000027869,ENSG00000198400
chr1	156821923	156822073	1:156821923-156822073	ENSG00000027869,ENSG00000198400
chr1	156826703	156826873	1:156826703-156826873	-
chr1	156838983	156839133	1:156838983-156839133	-
chr1	156845623	156845773	1:156845623-156845773	-
chr1	156852445	156852613	1:156852445-156852613	ENSG00000027644
chr1	156857103	156857253	1:156857103-156857253	ENSG00000027644
chr1	156859143	156859293	1:156859143-156859293	ENSG00000198400,ENSG00000027644
chr1	156859583	156859733	1:156859583-156859733	ENSG00000198400,ENSG00000027644
chr1	156859763	156859913	1:156859763-156859913	ENSG00000027644
chr1	156860183	156860333	1:156860183-156860333	ENSG00000198400,ENSG00000027644
chr1	156860763	156860913	1:156860763-156860913	ENSG00000198400,ENSG00000027644
chr1	156870823	156870973	1:156870823-156870973	ENSG00000198400
chr1	156890203	156890353	1:156890203-156890353	ENSG00000187800,ENSG00000160838
chr1	156892403	156892573	1:156892403-156892573	ENSG00000187800,ENSG00000160838,ENSG00000211581
chr1	156893543	156893693	1:156893543-156893693	ENSG00000187800
chr1	156894110	156894260	1:156894110-156894260	-
chr1	156894943	156895093	1:156894943-156895093	ENSG00000187800
chr1	156895623	156895773	1:156895623-156895773	ENSG00000187800
chr1	156896043	156896193	1:156896043-156896193	-
chr1	156896763	156896913	1:156896763-156896913	ENSG00000187800
chr1	156897163	156897313	1:156897163-156897313	ENSG00000187800
chr1	156898283	156898453	1:156898283-156898453	ENSG00000187800
chr1	156900163	156900323	1:156900163-156900323	ENSG00000187800
chr1	156907483	156907633	1:156907483-156907633	ENSG00000187800
chr1	156914583	156914733	1:156914583-156914733	ENSG00000187800,ENSG00000160838,ENSG00000211581
chr1	156920483	156920633	1:156920483-156920633	ENSG00000160838,ENSG00000211581
chr1	156926363	156926513	1:156926363-156926513	ENSG00000160838,ENSG00000211581
chr1	156927883	156928043	1:156927883-156928043	ENSG00000160838,ENSG00000211581
chr1	156931649	156931799	1:156931649-156931799	ENSG00000160838,ENSG00000211581
chr1	156948979	156949129	1:156948979-156949129	ENSG00000132694,ENSG00000211581
chr1	156959523	156959673	1:156959523-156959673	-
chr1	156963743	156963912	1:156963743-156963912	-
chr1	156970123	156970273	1:156970123-156970273	ENSG00000266160
chr1	157001383	157001533	1:157001383-157001533	ENSG00000266160
chr1	157004903	157005053	1:157004903-157005053	ENSG00000266160
chr1	157008690	157008840	1:157008690-157008840	ENSG00000266160
chr1	157026012	157026173	1:157026012-157026173	ENSG00000266160
chr1	157040903	157041073	1:157040903-157041073	ENSG00000132694,ENSG00000266160,ENSG00000237842
chr1	157042983	157043133	1:157042983-157043133	ENSG00000132694,ENSG00000266160,ENSG00000237842
chr1	157045263	157045413	1:157045263-157045413	ENSG00000132694,ENSG00000237842
chr1	157045803	157045953	1:157045803-157045953	ENSG00000132694,ENSG00000266160,ENSG00000237842,ENSG00000224520
chr1	157046450	157046600	1:157046450-157046600	ENSG00000132694
chr1	157074323	157074473	1:157074323-157074473	ENSG00000266160,ENSG00000237842,ENSG00000224520
chr1	157085503	157085693	1:157085503-157085693	-
chr1	157090283	157090433	1:157090283-157090433	ENSG00000266160,ENSG00000237842,ENSG00000253831,ENSG00000235700,ENSG00000229961,ENSG00000284592,ENSG00000228239
chr1	157091752	157091902	1:157091752-157091902	-
chr1	157093003	157093173	1:157093003-157093173	ENSG00000237842,ENSG00000253831,ENSG00000235700
chr1	157103383	157103533	1:157103383-157103533	ENSG00000253831
chr1	157104690	157104840	1:157104690-157104840	-
chr1	157106563	157106713	1:157106563-157106713	ENSG00000253831
chr1	157135723	157135873	1:157135723-157135873	-
chr1	157136286	157136436	1:157136286-157136436	-
chr1	157137163	157137313	1:157137163-157137313	ENSG00000117036,ENSG00000235700
chr1	157137443	157137593	1:157137443-157137593	ENSG00000117036,ENSG00000235700
chr1	157138403	157138553	1:157138403-157138553	ENSG00000266160,ENSG00000237842,ENSG00000253831,ENSG00000117036,ENSG00000235700,ENSG00000284592,ENSG00000228239
chr1	157138963	157139133	1:157138963-157139133	ENSG00000117036,ENSG00000235700
chr1	157148463	157148628	1:157148463-157148628	-
chr1	157155003	157155153	1:157155003-157155153	ENSG00000235700,ENSG00000229961
chr1	157155763	157155913	1:157155763-157155913	-
chr1	157156103	157156273	1:157156103-157156273	-
chr1	157157583	157157733	1:157157583-157157733	-
chr1	157163744	157163914	1:157163744-157163914	ENSG00000229961
chr1	157170845	157170995	1:157170845-157170995	ENSG00000229961
chr1	157171976	157172126	1:157171976-157172126	ENSG00000229961
chr1	157193745	157193895	1:157193745-157193895	ENSG00000229961,ENSG00000284592,ENSG00000228239
chr1	157196917	157197067	1:157196917-157197067	ENSG00000284592,ENSG00000228239
chr1	157199454	157199604	1:157199454-157199604	ENSG00000284592,ENSG00000228239
chr1	157274965	157275115	1:157274965-157275115	ENSG00000228239,ENSG00000271736
chr1	157311265	157311415	1:157311265-157311415	ENSG00000228239,ENSG00000286073
chr1	157312185	157312335	1:157312185-157312335	ENSG00000286073
chr1	157363685	157363835	1:157363685-157363835	ENSG00000228239
chr1	157370025	157370175	1:157370025-157370175	ENSG00000228239,ENSG00000286151,ENSG00000143297
chr1	157371325	157371475	1:157371325-157371475	-
chr1	157377405	157377555	1:157377405-157377555	ENSG00000286151
chr1	157390825	157390996	1:157390825-157390996	ENSG00000286151
chr1	157403245	157403395	1:157403245-157403395	ENSG00000286151
chr1	157429945	157430095	1:157429945-157430095	ENSG00000286005
chr1	157431905	157432055	1:157431905-157432055	ENSG00000286005
chr1	157438345	157438495	1:157438345-157438495	ENSG00000286005
chr1	157438785	157438935	1:157438785-157438935	ENSG00000286005
chr1	157489465	157489615	1:157489465-157489615	ENSG00000284592,ENSG00000228239,ENSG00000286151,ENSG00000143297,ENSG00000236731,ENSG00000233712
chr1	157490685	157490855	1:157490685-157490855	ENSG00000143297
chr1	157496145	157496341	1:157496145-157496341	ENSG00000143297
chr1	157505781	157505935	1:157505781-157505935	ENSG00000143297
chr1	157514338	157514488	1:157514338-157514488	ENSG00000143297
chr1	157569740	157569890	1:157569740-157569890	ENSG00000143297
chr1	157580305	157580475	1:157580305-157580475	ENSG00000143297,ENSG00000163518,ENSG00000236731,ENSG00000233712,ENSG00000160856,ENSG00000227217,ENSG00000231700,ENSG00000232366,ENSG00000132704
chr1	157691425	157691595	1:157691425-157691595	ENSG00000233712,ENSG00000160856,ENSG00000227217,ENSG00000231700,ENSG00000232366
chr1	157833337	157833487	1:157833337-157833487	ENSG00000163534,ENSG00000073754
chr1	157878185	157878355	1:157878185-157878355	ENSG00000132704,ENSG00000163534,ENSG00000073754,ENSG00000227425
chr1	157894905	157895055	1:157894905-157895055	ENSG00000073754
chr1	157932185	157932335	1:157932185-157932335	ENSG00000236957
chr1	157948645	157948795	1:157948645-157948795	ENSG00000227425,ENSG00000236957
chr1	157961864	157962014	1:157961864-157962014	-
chr1	157962465	157962615	1:157962465-157962615	-
chr1	157963765	157963915	1:157963765-157963915	-
chr1	157966055	157966215	1:157966055-157966215	-
chr1	157968605	157968775	1:157968605-157968775	-
chr1	157969065	157969215	1:157969065-157969215	ENSG00000233712,ENSG00000232366,ENSG00000132704,ENSG00000163534,ENSG00000227425
chr1	157969845	157969995	1:157969845-157969995	ENSG00000236731,ENSG00000233712,ENSG00000231700,ENSG00000232366,ENSG00000132704,ENSG00000163534,ENSG00000073754,ENSG00000227425
chr1	157992085	157992235	1:157992085-157992235	ENSG00000183853
chr1	157992742	157992892	1:157992742-157992892	-
chr1	157993225	157993375	1:157993225-157993375	ENSG00000183853
chr1	157993465	157993615	1:157993465-157993615	ENSG00000183853
chr1	157993861	157994011	1:157993861-157994011	-
chr1	157994265	157994415	1:157994265-157994415	ENSG00000183853
chr1	157994865	157995015	1:157994865-157995015	ENSG00000183853
chr1	157995325	157995475	1:157995325-157995475	ENSG00000183853
chr1	157996565	157996715	1:157996565-157996715	ENSG00000183853
chr1	158002065	158002215	1:158002065-158002215	-
chr1	158002465	158002615	1:158002465-158002615	-
chr1	158002765	158002915	1:158002765-158002915	-
chr1	158003565	158003715	1:158003565-158003715	-
chr1	158003841	158003991	1:158003841-158003991	-
chr1	158009825	158009975	1:158009825-158009975	-
chr1	158010725	158010895	1:158010725-158010895	ENSG00000236731,ENSG00000233712,ENSG00000232366,ENSG00000132704,ENSG00000163534,ENSG00000226520,ENSG00000236257
chr1	158011785	158011935	1:158011785-158011935	-
chr1	158014225	158014375	1:158014225-158014375	ENSG00000226520
chr1	158017945	158018095	1:158017945-158018095	-
chr1	158019605	158019775	1:158019605-158019775	ENSG00000231700,ENSG00000232366,ENSG00000132704,ENSG00000226520
chr1	158021005	158021155	1:158021005-158021155	ENSG00000226520
chr1	158022625	158022775	1:158022625-158022775	ENSG00000226520
chr1	158029145	158029295	1:158029145-158029295	ENSG00000226520
chr1	158036085	158036241	1:158036085-158036241	ENSG00000226520
chr1	158037964	158038115	1:158037964-158038115	-
chr1	158043325	158043475	1:158043325-158043475	-
chr1	158045785	158045935	1:158045785-158045935	-
chr1	158049965	158050115	1:158049965-158050115	-
chr1	158055959	158056109	1:158055959-158056109	-
chr1	158067705	158067867	1:158067705-158067867	-
chr1	158071301	158071451	1:158071301-158071451	-
chr1	158087445	158087595	1:158087445-158087595	ENSG00000183853
chr1	158095865	158096015	1:158095865-158096015	-
chr1	158101805	158101955	1:158101805-158101955	-
chr1	158102005	158102155	1:158102005-158102155	-
chr1	158113232	158113382	1:158113232-158113382	-
chr1	158113625	158113775	1:158113625-158113775	-
chr1	158117925	158118095	1:158117925-158118095	-
chr1	158121765	158121915	1:158121765-158121915	ENSG00000288460
chr1	158124185	158124335	1:158124185-158124335	-
chr1	158125125	158125275	1:158125125-158125275	ENSG00000236731,ENSG00000233712,ENSG00000231700,ENSG00000232366,ENSG00000132704,ENSG00000163534,ENSG00000073754,ENSG00000227425,ENSG00000288460,ENSG00000231666,ENSG00000227295,ENSG00000158473,ENSG00000230942,ENSG00000158481,ENSG00000158485,ENSG00000158488,ENSG00000186306,ENSG00000203758,ENSG00000236257,ENSG00000173285,ENSG00000198965,ENSG00000186440,ENSG00000279111,ENSG00000198967,ENSG00000203757,ENSG00000226949,ENSG00000229849
chr1	158129285	158129435	1:158129285-158129435	ENSG00000288460
chr1	158140745	158140895	1:158140745-158140895	-
chr1	158140985	158141135	1:158140985-158141135	ENSG00000231666
chr1	158145305	158145455	1:158145305-158145455	ENSG00000231666,ENSG00000227295,ENSG00000158481,ENSG00000158488
chr1	158145810	158145960	1:158145810-158145960	-
chr1	158146285	158146435	1:158146285-158146435	ENSG00000231666
chr1	158146925	158147075	1:158146925-158147075	-
chr1	158147539	158147689	1:158147539-158147689	-
chr1	158149305	158149455	1:158149305-158149455	-
chr1	158149745	158149895	1:158149745-158149895	ENSG00000232366,ENSG00000132704,ENSG00000163534,ENSG00000227425,ENSG00000231666,ENSG00000227295,ENSG00000158473,ENSG00000230942,ENSG00000158481,ENSG00000158488,ENSG00000186306,ENSG00000203758,ENSG00000236257,ENSG00000173285,ENSG00000196171,ENSG00000203757,ENSG00000226949
chr1	158154625	158154775	1:158154625-158154775	-
chr1	158155785	158155935	1:158155785-158155935	-
chr1	158177884	158178035	1:158177884-158178035	ENSG00000227295,ENSG00000158473
chr1	158180785	158180935	1:158180785-158180935	ENSG00000227295,ENSG00000158473
chr1	158181405	158181555	1:158181405-158181555	ENSG00000227295,ENSG00000158473
chr1	158185865	158186015	1:158185865-158186015	ENSG00000158473
chr1	158186325	158186475	1:158186325-158186475	ENSG00000158473
chr1	158199965	158200115	1:158199965-158200115	ENSG00000229914,ENSG00000176320,ENSG00000230942,ENSG00000158481,ENSG00000158485,ENSG00000158488,ENSG00000186306,ENSG00000203758,ENSG00000236257,ENSG00000198965
chr1	158203925	158204075	1:158203925-158204075	ENSG00000229914,ENSG00000176320,ENSG00000230942,ENSG00000158481,ENSG00000158485,ENSG00000158488,ENSG00000186306,ENSG00000198965
chr1	158246665	158246835	1:158246665-158246835	ENSG00000158477,ENSG00000230942,ENSG00000158481
chr1	158248109	158248259	1:158248109-158248259	ENSG00000158477,ENSG00000230942
chr1	158329905	158330055	1:158329905-158330055	ENSG00000158485,ENSG00000158488
chr1	158425135	158425285	1:158425135-158425285	ENSG00000180708,ENSG00000203758,ENSG00000236257
chr1	158496505	158496655	1:158496505-158496655	ENSG00000203758,ENSG00000236257,ENSG00000173285,ENSG00000198965,ENSG00000236656,ENSG00000198703
chr1	158506485	158506655	1:158506485-158506655	ENSG00000203758,ENSG00000236257,ENSG00000173285,ENSG00000198965,ENSG00000236656,ENSG00000198703,ENSG00000227445,ENSG00000231434,ENSG00000197532,ENSG00000186440,ENSG00000279111
chr1	158509845	158509995	1:158509845-158509995	ENSG00000173285,ENSG00000198965,ENSG00000227445
chr1	158527305	158527475	1:158527305-158527475	ENSG00000173285,ENSG00000198965,ENSG00000231434,ENSG00000197532,ENSG00000186440,ENSG00000279111,ENSG00000198967
chr1	158644977	158645127	1:158644977-158645127	ENSG00000163554
chr1	158681726	158681876	1:158681726-158681876	ENSG00000163554,ENSG00000231237,ENSG00000196171
chr1	158686665	158686835	1:158686665-158686835	ENSG00000186440,ENSG00000198967,ENSG00000163554,ENSG00000231237,ENSG00000196171,ENSG00000203757,ENSG00000180437,ENSG00000226949,ENSG00000180433
chr1	158772665	158772815	1:158772665-158772815	ENSG00000197403,ENSG00000180433,ENSG00000188340
chr1	158798625	158798775	1:158798625-158798775	ENSG00000188340,ENSG00000229724,ENSG00000180409
chr1	158807024	158807174	1:158807024-158807174	ENSG00000188340,ENSG00000229724,ENSG00000180409
chr1	158807305	158807455	1:158807305-158807455	ENSG00000188340,ENSG00000229724,ENSG00000180409,ENSG00000163563
chr1	158818916	158819115	1:158818916-158819115	ENSG00000188340,ENSG00000180409,ENSG00000163563
chr1	158819618	158819795	1:158819618-158819795	ENSG00000188340,ENSG00000180409,ENSG00000163563
chr1	158930805	158930955	1:158930805-158930955	ENSG00000163564
chr1	158931494	158931644	1:158931494-158931644	ENSG00000163564
chr1	158972945	158973115	1:158972945-158973115	-
chr1	158998771	158998955	1:158998771-158998955	-
chr1	158999005	158999167	1:158999005-158999167	-
chr1	158999785	158999955	1:158999785-158999955	ENSG00000236731,ENSG00000132704,ENSG00000163534,ENSG00000176320,ENSG00000230942,ENSG00000158481,ENSG00000158488,ENSG00000186306,ENSG00000180708,ENSG00000203758,ENSG00000236257,ENSG00000173285,ENSG00000198965,ENSG00000236656,ENSG00000198703,ENSG00000227445,ENSG00000197532,ENSG00000186440,ENSG00000279111,ENSG00000198967,ENSG00000163554,ENSG00000231237,ENSG00000196171,ENSG00000203757,ENSG00000180437,ENSG00000226949,ENSG00000197403,ENSG00000180433,ENSG00000188340,ENSG00000229724,ENSG00000180409,ENSG00000163563,ENSG00000229849,ENSG00000163564,ENSG00000163565
chr1	159000745	159000895	1:159000745-159000895	ENSG00000186306,ENSG00000203758,ENSG00000198965,ENSG00000197532,ENSG00000186440,ENSG00000279111,ENSG00000198967,ENSG00000196171,ENSG00000203757,ENSG00000180437,ENSG00000226949,ENSG00000180433,ENSG00000188340,ENSG00000163563,ENSG00000229849,ENSG00000163564,ENSG00000163565
chr1	159005685	159005855	1:159005685-159005855	ENSG00000163563,ENSG00000163564,ENSG00000163565
chr1	159008885	159009035	1:159008885-159009035	ENSG00000163565
chr1	159009865	159010015	1:159009865-159010015	ENSG00000186306,ENSG00000197532,ENSG00000180437,ENSG00000180433,ENSG00000163563,ENSG00000229849,ENSG00000163564,ENSG00000163565
chr1	159011065	159011215	1:159011065-159011215	-
chr1	159012585	159012735	1:159012585-159012735	ENSG00000163565
chr1	159015585	159015755	1:159015585-159015755	ENSG00000229849,ENSG00000163565
chr1	159023582	159023732	1:159023582-159023732	-
chr1	159031025	159031175	1:159031025-159031175	-
chr1	159040325	159040475	1:159040325-159040475	-
chr1	159054415	159054715	1:159054415-159054715	-
chr1	159056465	159056615	1:159056465-159056615	-
chr1	159057902	159058052	1:159057902-159058052	-
chr1	159058854	159059004	1:159058854-159059004	-
chr1	159069005	159069155	1:159069005-159069155	ENSG00000163568
chr1	159072085	159072235	1:159072085-159072235	ENSG00000230942,ENSG00000186306,ENSG00000236257,ENSG00000279111,ENSG00000198967,ENSG00000203757,ENSG00000180437,ENSG00000226949,ENSG00000163563,ENSG00000229849,ENSG00000163568,ENSG00000233473
chr1	159077193	159077343	1:159077193-159077343	ENSG00000163568,ENSG00000233473
chr1	159088285	159088435	1:159088285-159088435	ENSG00000163568,ENSG00000233473
chr1	159090945	159091095	1:159090945-159091095	-
chr1	159091625	159091775	1:159091625-159091775	ENSG00000233473
chr1	159091825	159091975	1:159091825-159091975	ENSG00000233473
chr1	159092168	159092335	1:159092168-159092335	ENSG00000233473
chr1	159103145	159103295	1:159103145-159103295	-
chr1	159113885	159114035	1:159113885-159114035	-
chr1	159122185	159122335	1:159122185-159122335	-
chr1	159126085	159126235	1:159126085-159126235	-
chr1	159132405	159132555	1:159132405-159132555	ENSG00000163568
chr1	159141685	159141835	1:159141685-159141835	ENSG00000163568
chr1	159142025	159142175	1:159142025-159142175	ENSG00000163568
chr1	159161125	159161275	1:159161125-159161275	ENSG00000162706
chr1	159161565	159161715	1:159161565-159161715	ENSG00000162706
chr1	159170745	159170915	1:159170745-159170915	ENSG00000162706,ENSG00000222552
chr1	159171405	159171555	1:159171405-159171555	ENSG00000162706,ENSG00000222552
chr1	159173025	159173195	1:159173025-159173195	ENSG00000162706,ENSG00000222552
chr1	159177387	159177555	1:159177387-159177555	ENSG00000162706,ENSG00000222552
chr1	159188525	159188675	1:159188525-159188675	-
chr1	159198065	159198235	1:159198065-159198235	ENSG00000225670,ENSG00000213088
chr1	159201745	159201895	1:159201745-159201895	ENSG00000225670,ENSG00000213088
chr1	159203805	159203955	1:159203805-159203955	ENSG00000225670,ENSG00000213088
chr1	159204385	159204535	1:159204385-159204535	ENSG00000225670,ENSG00000213088
chr1	159204765	159204915	1:159204765-159204915	ENSG00000225670,ENSG00000213088
chr1	159205139	159205289	1:159205139-159205289	ENSG00000225670,ENSG00000213088
chr1	159205365	159205515	1:159205365-159205515	ENSG00000225670,ENSG00000213088
chr1	159206997	159207147	1:159206997-159207147	ENSG00000225670,ENSG00000213088
chr1	159207925	159208075	1:159207925-159208075	ENSG00000225670,ENSG00000213088
chr1	159208225	159208375	1:159208225-159208375	ENSG00000225670,ENSG00000213088
chr1	159211425	159211595	1:159211425-159211595	ENSG00000225670,ENSG00000213088
chr1	159212745	159212895	1:159212745-159212895	ENSG00000225670
chr1	159214265	159214415	1:159214265-159214415	ENSG00000225670,ENSG00000213088
chr1	159247385	159247535	1:159247385-159247535	-
chr1	159250973	159251123	1:159250973-159251123	-
chr1	159261858	159262008	1:159261858-159262008	ENSG00000215846,ENSG00000248642
chr1	159282285	159282435	1:159282285-159282435	ENSG00000215846,ENSG00000248642,ENSG00000179639
chr1	159307421	159307571	1:159307421-159307571	ENSG00000179639,ENSG00000196266
chr1	159312917	159313067	1:159312917-159313067	ENSG00000179639,ENSG00000196266
chr1	159339665	159339815	1:159339665-159339815	ENSG00000179639,ENSG00000196266,ENSG00000248442,ENSG00000251686
chr1	159343171	159343321	1:159343171-159343321	ENSG00000248442
chr1	159351225	159351375	1:159351225-159351375	ENSG00000248442,ENSG00000251686
chr1	159366405	159366555	1:159366405-159366555	ENSG00000251686
chr1	159408965	159409115	1:159408965-159409115	ENSG00000249197
chr1	159428625	159428775	1:159428625-159428775	ENSG00000249730,ENSG00000196184
chr1	159429405	159429575	1:159429405-159429575	ENSG00000249197,ENSG00000249730,ENSG00000196184
chr1	159464205	159464355	1:159464205-159464355	ENSG00000228560,ENSG00000196184,ENSG00000224943
chr1	159468455	159468605	1:159468455-159468605	ENSG00000228560,ENSG00000224943
chr1	159470005	159470195	1:159470005-159470195	ENSG00000228560,ENSG00000224943
chr1	159472965	159473115	1:159472965-159473115	ENSG00000228560,ENSG00000224943
chr1	159473505	159473655	1:159473505-159473655	ENSG00000248642,ENSG00000228560,ENSG00000249197,ENSG00000196184,ENSG00000224943,ENSG00000184155,ENSG00000231100
chr1	159483625	159483775	1:159483625-159483775	-
chr1	159485045	159485195	1:159485045-159485195	-
chr1	159492685	159492835	1:159492685-159492835	-
chr1	159493045	159493195	1:159493045-159493195	-
chr1	159533045	159533195	1:159533045-159533195	ENSG00000184155
chr1	159554785	159554997	1:159554785-159554997	ENSG00000231100
chr1	159581556	159581706	1:159581556-159581706	ENSG00000271890,ENSG00000132703
chr1	159594725	159594875	1:159594725-159594875	ENSG00000271890,ENSG00000132703,ENSG00000158731
chr1	159597218	159597368	1:159597218-159597368	ENSG00000158731
chr1	159598305	159598475	1:159598305-159598475	ENSG00000184155,ENSG00000231100,ENSG00000271890,ENSG00000132703,ENSG00000158731
chr1	159646785	159646935	1:159646785-159646935	ENSG00000276632
chr1	159647765	159647915	1:159647765-159647915	ENSG00000276632
chr1	159652599	159652755	1:159652599-159652755	ENSG00000276632
chr1	159653325	159653495	1:159653325-159653495	ENSG00000231100,ENSG00000276632
chr1	159654345	159654495	1:159654345-159654495	ENSG00000276632
chr1	159669485	159669635	1:159669485-159669635	-
chr1	159701035	159701185	1:159701035-159701185	ENSG00000223603
chr1	159706665	159706815	1:159706665-159706815	ENSG00000223603,ENSG00000132693
chr1	159707565	159707715	1:159707565-159707715	ENSG00000223603,ENSG00000132693
chr1	159717725	159717875	1:159717725-159717875	ENSG00000223603,ENSG00000132693
chr1	159737653	159737803	1:159737653-159737803	-
chr1	159746745	159746895	1:159746745-159746895	-
chr1	159751145	159751295	1:159751145-159751295	-
chr1	159752305	159752455	1:159752305-159752455	ENSG00000186440,ENSG00000279111,ENSG00000180437,ENSG00000180433,ENSG00000215846,ENSG00000248642,ENSG00000179639,ENSG00000251686,ENSG00000249197,ENSG00000196184,ENSG00000184155,ENSG00000231100,ENSG00000271890,ENSG00000132703,ENSG00000223603,ENSG00000132693,ENSG00000235226
chr1	159756585	159756735	1:159756585-159756735	ENSG00000235226
chr1	159763805	159763955	1:159763805-159763955	ENSG00000235226
chr1	159774605	159774755	1:159774605-159774755	-
chr1	159775805	159775955	1:159775805-159775955	-
chr1	159779645	159779795	1:159779645-159779795	ENSG00000158716
chr1	159780145	159780295	1:159780145-159780295	-
chr1	159780725	159780895	1:159780725-159780895	ENSG00000158716,ENSG00000181036,ENSG00000158714,ENSG00000256029,ENSG00000188004,ENSG00000212161,ENSG00000243284,ENSG00000272668,ENSG00000237409
chr1	159781325	159781501	1:159781325-159781501	ENSG00000158716
chr1	159786645	159786795	1:159786645-159786795	ENSG00000158716
chr1	159787005	159787155	1:159787005-159787155	ENSG00000158716
chr1	159790425	159790575	1:159790425-159790575	-
chr1	159798945	159799115	1:159798945-159799115	ENSG00000181036
chr1	159821602	159821755	1:159821602-159821755	ENSG00000158714
chr1	159829365	159829515	1:159829365-159829515	ENSG00000158714
chr1	159830225	159830395	1:159830225-159830395	ENSG00000158714
chr1	159836001	159836151	1:159836001-159836151	ENSG00000158714
chr1	159836225	159836375	1:159836225-159836375	ENSG00000158714
chr1	159841865	159842015	1:159841865-159842015	-
chr1	159849085	159849235	1:159849085-159849235	ENSG00000188004,ENSG00000212161,ENSG00000272668
chr1	159850105	159850255	1:159850105-159850255	ENSG00000188004,ENSG00000212161,ENSG00000272668
chr1	159854129	159854295	1:159854129-159854295	ENSG00000188004,ENSG00000212161,ENSG00000272668
chr1	159854765	159854935	1:159854765-159854935	ENSG00000256029,ENSG00000188004,ENSG00000212161,ENSG00000243284,ENSG00000272668
chr1	159860625	159860775	1:159860625-159860775	ENSG00000256029,ENSG00000188004,ENSG00000243284
chr1	159867805	159867962	1:159867805-159867962	ENSG00000256029,ENSG00000243284
chr1	159869345	159869495	1:159869345-159869495	ENSG00000256029,ENSG00000243284
chr1	159880145	159880295	1:159880145-159880295	ENSG00000256029,ENSG00000243284,ENSG00000213085
chr1	159882005	159882175	1:159882005-159882175	ENSG00000181036,ENSG00000158714,ENSG00000256029,ENSG00000188004,ENSG00000212161,ENSG00000243284,ENSG00000272668,ENSG00000213085
chr1	159882605	159882755	1:159882605-159882755	ENSG00000256029
chr1	159890025	159890195	1:159890025-159890195	ENSG00000181036,ENSG00000256029,ENSG00000213085,ENSG00000266458,ENSG00000287040
chr1	159891665	159891835	1:159891665-159891835	ENSG00000181036,ENSG00000256029,ENSG00000243284,ENSG00000213085,ENSG00000266458,ENSG00000287040
chr1	159900105	159900255	1:159900105-159900255	ENSG00000213085,ENSG00000266458,ENSG00000287040
chr1	159900471	159900621	1:159900471-159900621	ENSG00000213085,ENSG00000266458,ENSG00000287040
chr1	159910545	159910695	1:159910545-159910695	ENSG00000213085,ENSG00000266458,ENSG00000287040,ENSG00000279430,ENSG00000158710
chr1	159912627	159912777	1:159912627-159912777	ENSG00000279430
chr1	159916365	159916515	1:159916365-159916515	ENSG00000213085,ENSG00000266458,ENSG00000287040,ENSG00000279430,ENSG00000158710
chr1	159921985	159922135	1:159921985-159922135	ENSG00000158710
chr1	159922245	159922395	1:159922245-159922395	ENSG00000158710
chr1	159922985	159923135	1:159922985-159923135	ENSG00000158710
chr1	159923365	159923515	1:159923365-159923515	ENSG00000266458,ENSG00000287040,ENSG00000279430,ENSG00000158710
chr1	159923745	159923895	1:159923745-159923895	ENSG00000266458,ENSG00000287040,ENSG00000279430,ENSG00000158710
chr1	159924225	159924384	1:159924225-159924384	ENSG00000158710
chr1	159924585	159924735	1:159924585-159924735	ENSG00000266458,ENSG00000287040,ENSG00000279430,ENSG00000158710
chr1	159925485	159925635	1:159925485-159925635	ENSG00000158710,ENSG00000085552
chr1	159932926	159933076	1:159932926-159933076	ENSG00000085552
chr1	159936525	159936675	1:159936525-159936675	ENSG00000085552
chr1	159945645	159945795	1:159945645-159945795	ENSG00000085552,ENSG00000162723,ENSG00000273933
chr1	159953665	159953815	1:159953665-159953815	ENSG00000085552,ENSG00000162723
chr1	159954245	159954395	1:159954245-159954395	ENSG00000085552,ENSG00000162723
chr1	159959605	159959755	1:159959605-159959755	ENSG00000162723,ENSG00000224259
chr1	159960845	159960995	1:159960845-159960995	ENSG00000085552,ENSG00000162723,ENSG00000224259,ENSG00000273933
chr1	159991665	159991815	1:159991665-159991815	ENSG00000273933
chr1	159994025	159994175	1:159994025-159994175	-
chr1	159994545	159994695	1:159994545-159994695	-
chr1	159995005	159995155	1:159995005-159995155	-
chr1	159996345	159996495	1:159996345-159996495	-
chr1	159996805	159996955	1:159996805-159996955	ENSG00000273933
chr1	159999325	159999475	1:159999325-159999475	ENSG00000273933
chr1	160006425	160006575	1:160006425-160006575	ENSG00000237409
chr1	160007705	160007855	1:160007705-160007855	-
chr1	160019045	160019195	1:160019045-160019195	ENSG00000237409
chr1	160031293	160031443	1:160031293-160031443	ENSG00000143315
chr1	160031945	160032095	1:160031945-160032095	ENSG00000177807,ENSG00000237409,ENSG00000143315,ENSG00000225279
chr1	160032562	160032712	1:160032562-160032712	ENSG00000143315
chr1	160046725	160046915	1:160046725-160046915	ENSG00000177807,ENSG00000225279
chr1	160050376	160050526	1:160050376-160050526	ENSG00000225279
chr1	160058185	160058335	1:160058185-160058335	ENSG00000225279
chr1	160070305	160070455	1:160070305-160070455	ENSG00000177807,ENSG00000225279,ENSG00000162728
chr1	160078705	160078855	1:160078705-160078855	ENSG00000177807,ENSG00000225279,ENSG00000162728
chr1	160081345	160081495	1:160081345-160081495	ENSG00000162728
chr1	160084185	160084335	1:160084185-160084335	ENSG00000162728
chr1	160085725	160085875	1:160085725-160085875	ENSG00000225279,ENSG00000162728,ENSG00000162729
chr1	160096785	160096935	1:160096785-160096935	ENSG00000162729
chr1	160098605	160098775	1:160098605-160098775	ENSG00000162729
chr1	160098945	160099095	1:160098945-160099095	ENSG00000177807,ENSG00000225279,ENSG00000162728,ENSG00000162729
chr1	160099341	160099491	1:160099341-160099491	ENSG00000162729
chr1	160101125	160101301	1:160101125-160101301	ENSG00000162729
chr1	160109045	160109195	1:160109045-160109195	ENSG00000018625
chr1	160112585	160112755	1:160112585-160112755	ENSG00000018625,ENSG00000132681
chr1	160116905	160117055	1:160116905-160117055	ENSG00000018625
chr1	160118025	160118175	1:160118025-160118175	ENSG00000018625
chr1	160124925	160125075	1:160124925-160125075	ENSG00000018625
chr1	160125865	160126015	1:160125865-160126015	ENSG00000018625
chr1	160128285	160128435	1:160128285-160128435	ENSG00000018625
chr1	160132077	160132377	1:160132077-160132377	-
chr1	160145025	160145175	1:160145025-160145175	ENSG00000132681
chr1	160149845	160149995	1:160149845-160149995	ENSG00000132681
chr1	160162379	160162555	1:160162379-160162555	ENSG00000132681
chr1	160171467	160171617	1:160171467-160171617	ENSG00000132681
chr1	160189765	160189915	1:160189765-160189915	ENSG00000132681,ENSG00000143318
chr1	160193205	160193375	1:160193205-160193375	ENSG00000132681,ENSG00000143318
chr1	160205265	160205435	1:160205265-160205435	ENSG00000143318,ENSG00000227741,ENSG00000162734
chr1	160205725	160205875	1:160205725-160205875	ENSG00000227741,ENSG00000162734
chr1	160206085	160206235	1:160206085-160206235	ENSG00000227741,ENSG00000162734
chr1	160206505	160206675	1:160206505-160206675	ENSG00000143318,ENSG00000227741,ENSG00000162734
chr1	160208385	160208535	1:160208385-160208535	ENSG00000227741,ENSG00000162734
chr1	160208805	160208955	1:160208805-160208955	ENSG00000227741,ENSG00000162734
chr1	160209215	160209365	1:160209215-160209365	-
chr1	160209425	160209575	1:160209425-160209575	ENSG00000227741,ENSG00000162734
chr1	160209825	160209975	1:160209825-160209975	ENSG00000227741,ENSG00000162734
chr1	160211185	160211335	1:160211185-160211335	ENSG00000227741,ENSG00000162734
chr1	160215948	160216098	1:160215948-160216098	-
chr1	160217825	160217975	1:160217825-160217975	ENSG00000162734
chr1	160218685	160218835	1:160218685-160218835	-
chr1	160219225	160219375	1:160219225-160219375	ENSG00000162734
chr1	160219685	160219835	1:160219685-160219835	ENSG00000143318,ENSG00000227741,ENSG00000162734,ENSG00000132716
chr1	160221205	160221355	1:160221205-160221355	-
chr1	160222676	160222826	1:160222676-160222826	-
chr1	160238465	160238615	1:160238465-160238615	-
chr1	160252045	160252195	1:160252045-160252195	ENSG00000143318
chr1	160256785	160256955	1:160256785-160256955	ENSG00000132716,ENSG00000228606
chr1	160260548	160260715	1:160260548-160260715	ENSG00000132716,ENSG00000228606,ENSG00000224261
chr1	160261105	160261255	1:160261105-160261255	ENSG00000132716,ENSG00000228606,ENSG00000224261
chr1	160261625	160261779	1:160261625-160261779	ENSG00000132716,ENSG00000228606,ENSG00000224261
chr1	160262485	160262635	1:160262485-160262635	ENSG00000143318,ENSG00000132716,ENSG00000258465,ENSG00000228606,ENSG00000224261,ENSG00000162735,ENSG00000235082,ENSG00000202078
chr1	160283365	160283515	1:160283365-160283515	ENSG00000258465,ENSG00000162735
chr1	160284265	160284415	1:160284265-160284415	ENSG00000258465,ENSG00000162735
chr1	160284625	160284775	1:160284625-160284775	ENSG00000258465,ENSG00000162735
chr1	160285085	160285255	1:160285085-160285255	ENSG00000258465,ENSG00000162735,ENSG00000235082,ENSG00000202078
chr1	160291385	160291555	1:160291385-160291555	ENSG00000258465,ENSG00000162735,ENSG00000122218,ENSG00000235082,ENSG00000202078
chr1	160293125	160293275	1:160293125-160293275	-
chr1	160309285	160309435	1:160309285-160309435	ENSG00000122218,ENSG00000235082,ENSG00000202078
chr1	160342205	160342392	1:160342205-160342392	-
chr1	160342665	160342815	1:160342665-160342815	ENSG00000122218,ENSG00000162736
chr1	160343225	160343395	1:160343225-160343395	ENSG00000122218,ENSG00000235082,ENSG00000202078,ENSG00000162736,ENSG00000171786,ENSG00000201608,ENSG00000162739
chr1	160353345	160353495	1:160353345-160353495	-
chr1	160354525	160354675	1:160354525-160354675	ENSG00000162736,ENSG00000171786
chr1	160359725	160359875	1:160359725-160359875	ENSG00000171786
chr1	160362219	160362369	1:160362219-160362369	ENSG00000171786
chr1	160376061	160376211	1:160376061-160376211	ENSG00000171786,ENSG00000201608
chr1	160376625	160376775	1:160376625-160376775	ENSG00000171786,ENSG00000201608
chr1	160400345	160400515	1:160400345-160400515	ENSG00000201608,ENSG00000162738
chr1	160402133	160402283	1:160402133-160402283	ENSG00000201608,ENSG00000162738
chr1	160403365	160403535	1:160403365-160403535	ENSG00000201608,ENSG00000162738
chr1	160410645	160410815	1:160410645-160410815	ENSG00000201608,ENSG00000162738
chr1	160416465	160416655	1:160416465-160416655	ENSG00000201608,ENSG00000162738
chr1	160428725	160428875	1:160428725-160428875	ENSG00000162739,ENSG00000066294
chr1	160437085	160437235	1:160437085-160437235	-
chr1	160482865	160483015	1:160482865-160483015	ENSG00000162739
chr1	160494705	160494855	1:160494705-160494855	ENSG00000162739
chr1	160540265	160540415	1:160540265-160540415	ENSG00000162739,ENSG00000234425,ENSG00000066294
chr1	160542645	160542795	1:160542645-160542795	ENSG00000162739,ENSG00000234425,ENSG00000066294
chr1	160544785	160544935	1:160544785-160544935	ENSG00000162739,ENSG00000234425,ENSG00000066294
chr1	160607185	160607355	1:160607185-160607355	ENSG00000162739,ENSG00000234425,ENSG00000066294,ENSG00000117090
chr1	160637928	160638095	1:160637928-160638095	ENSG00000117090
chr1	160639785	160639935	1:160639785-160639935	ENSG00000117090
chr1	160647125	160647275	1:160647125-160647275	ENSG00000117090
chr1	160657285	160657435	1:160657285-160657435	ENSG00000117090
chr1	160657605	160657755	1:160657605-160657755	ENSG00000117090
chr1	160658965	160659115	1:160658965-160659115	ENSG00000117090
chr1	160665885	160666035	1:160665885-160666035	ENSG00000117090,ENSG00000235101,ENSG00000228863
chr1	160675705	160675855	1:160675705-160675855	ENSG00000117090,ENSG00000235101,ENSG00000228863,ENSG00000117091
chr1	160681605	160681755	1:160681605-160681755	ENSG00000235101,ENSG00000228863,ENSG00000117091
chr1	160683225	160683375	1:160683225-160683375	ENSG00000228863
chr1	160685445	160685595	1:160685445-160685595	ENSG00000117091
chr1	160720505	160720655	1:160720505-160720655	ENSG00000117091
chr1	160724586	160724736	1:160724586-160724736	ENSG00000117091
chr1	160726265	160726415	1:160726265-160726415	ENSG00000117091,ENSG00000026751
chr1	160726577	160726727	1:160726577-160726727	-
chr1	160726925	160727075	1:160726925-160727075	ENSG00000117091,ENSG00000026751,ENSG00000275801,ENSG00000274562,ENSG00000122224
chr1	160748305	160748455	1:160748305-160748455	ENSG00000026751
chr1	160748965	160749115	1:160748965-160749115	ENSG00000026751
chr1	160753065	160753215	1:160753065-160753215	ENSG00000026751
chr1	160761985	160762142	1:160761985-160762142	-
chr1	160768405	160768555	1:160768405-160768555	ENSG00000275801
chr1	160777585	160777737	1:160777585-160777737	ENSG00000275801,ENSG00000274562,ENSG00000122224
chr1	160781505	160781655	1:160781505-160781655	ENSG00000275801,ENSG00000274562,ENSG00000122224
chr1	160810585	160810735	1:160810585-160810735	ENSG00000122224
chr1	160818705	160818855	1:160818705-160818855	ENSG00000122224
chr1	160821765	160821915	1:160821765-160821915	ENSG00000122224
chr1	160823425	160823575	1:160823425-160823575	ENSG00000122224
chr1	160826585	160826735	1:160826585-160826735	ENSG00000122224
chr1	160827545	160827715	1:160827545-160827715	ENSG00000122224
chr1	160830645	160830795	1:160830645-160830795	ENSG00000122224,ENSG00000122223,ENSG00000226003
chr1	160835105	160835275	1:160835105-160835275	ENSG00000122223,ENSG00000226003
chr1	160837125	160837295	1:160837125-160837295	ENSG00000122224,ENSG00000122223,ENSG00000226003
chr1	160837605	160837755	1:160837605-160837755	ENSG00000122223,ENSG00000226003
chr1	160837985	160838135	1:160837985-160838135	ENSG00000122223,ENSG00000226003
chr1	160862265	160862415	1:160862265-160862415	ENSG00000122223
chr1	160862845	160863015	1:160862845-160863015	ENSG00000122223,ENSG00000226003
chr1	160868325	160868475	1:160868325-160868475	ENSG00000122223
chr1	160876405	160876555	1:160876405-160876555	ENSG00000179914
chr1	160884745	160884895	1:160884745-160884895	ENSG00000179914,ENSG00000213080
chr1	160904885	160905035	1:160904885-160905035	ENSG00000226003,ENSG00000179914,ENSG00000213080
chr1	160905205	160905355	1:160905205-160905355	ENSG00000213080
chr1	160908045	160908215	1:160908045-160908215	ENSG00000066294,ENSG00000122224,ENSG00000122223,ENSG00000226003,ENSG00000179914,ENSG00000213080,ENSG00000232188,ENSG00000198358,ENSG00000233691
chr1	160911545	160911695	1:160911545-160911695	ENSG00000066294,ENSG00000117091,ENSG00000026751,ENSG00000275801,ENSG00000274562,ENSG00000122224,ENSG00000122223,ENSG00000226003,ENSG00000179914,ENSG00000213080,ENSG00000232188,ENSG00000198358,ENSG00000233691
chr1	160912585	160912735	1:160912585-160912735	-
chr1	160913142	160913292	1:160913142-160913292	-
chr1	160913687	160913837	1:160913687-160913837	-
chr1	160914128	160914278	1:160914128-160914278	-
chr1	160916945	160917095	1:160916945-160917095	-
chr1	160925583	160925883	1:160925583-160925883	ENSG00000232188,ENSG00000198358
chr1	160925965	160926115	1:160925965-160926115	ENSG00000232188,ENSG00000198358
chr1	160934265	160934415	1:160934265-160934415	ENSG00000232188,ENSG00000198358,ENSG00000233691
chr1	160943005	160943155	1:160943005-160943155	ENSG00000232188,ENSG00000198358,ENSG00000233691
chr1	160943725	160943876	1:160943725-160943876	ENSG00000232188,ENSG00000198358,ENSG00000233691
chr1	160945160	160945315	1:160945160-160945315	ENSG00000158764
chr1	160946005	160946155	1:160946005-160946155	ENSG00000233691,ENSG00000158764
chr1	160947325	160947475	1:160947325-160947475	ENSG00000232188,ENSG00000198358,ENSG00000233691,ENSG00000158764
chr1	160947945	160948095	1:160947945-160948095	ENSG00000158764
chr1	160951473	160951635	1:160951473-160951635	ENSG00000158764
chr1	160952092	160952242	1:160952092-160952242	-
chr1	160953165	160953315	1:160953165-160953315	ENSG00000158764
chr1	160954305	160954469	1:160954305-160954469	ENSG00000158764
chr1	160978585	160978755	1:160978585-160978755	-
chr1	160990385	160990535	1:160990385-160990535	-
chr1	160993665	160993835	1:160993665-160993835	-
chr1	160995345	160995495	1:160995345-160995495	-
chr1	160996305	160996455	1:160996305-160996455	-
chr1	160997465	160997615	1:160997465-160997615	ENSG00000158769,ENSG00000270149,ENSG00000232879,ENSG00000215845,ENSG00000162755
chr1	161001665	161001815	1:161001665-161001815	-
chr1	161009045	161009195	1:161009045-161009195	ENSG00000158769,ENSG00000232879
chr1	161013225	161013375	1:161013225-161013375	ENSG00000158769
chr1	161013565	161013715	1:161013565-161013715	-
chr1	161013905	161014055	1:161013905-161014055	ENSG00000158769,ENSG00000270149,ENSG00000232879,ENSG00000215845,ENSG00000158773,ENSG00000186517
chr1	161016716	161016866	1:161016716-161016866	ENSG00000158769
chr1	161019725	161019875	1:161019725-161019875	ENSG00000158769
chr1	161020165	161020335	1:161020165-161020335	ENSG00000158769,ENSG00000232879
chr1	161020765	161020915	1:161020765-161020915	ENSG00000158769,ENSG00000270149,ENSG00000232879,ENSG00000215845
chr1	161021145	161021295	1:161021145-161021295	ENSG00000158769,ENSG00000270149,ENSG00000232879,ENSG00000215845
chr1	161021385	161021535	1:161021385-161021535	ENSG00000158769,ENSG00000270149,ENSG00000232879,ENSG00000215845
chr1	161032485	161032655	1:161032485-161032655	ENSG00000270149,ENSG00000232879,ENSG00000215845
chr1	161032910	161033060	1:161032910-161033060	ENSG00000270149,ENSG00000232879,ENSG00000215845
chr1	161038905	161039055	1:161038905-161039055	ENSG00000270149,ENSG00000232879,ENSG00000215845,ENSG00000158773
chr1	161041585	161041735	1:161041585-161041735	ENSG00000270149,ENSG00000215845,ENSG00000158773
chr1	161044585	161044735	1:161044585-161044735	ENSG00000270149,ENSG00000215845,ENSG00000158773
chr1	161045085	161045255	1:161045085-161045255	ENSG00000158773,ENSG00000186517
chr1	161045345	161045495	1:161045345-161045495	-
chr1	161045905	161046055	1:161045905-161046055	ENSG00000270149,ENSG00000232879,ENSG00000215845,ENSG00000158773,ENSG00000186517,ENSG00000143217
chr1	161068436	161068586	1:161068436-161068586	ENSG00000186517
chr1	161071934	161072095	1:161071934-161072095	ENSG00000186517,ENSG00000143217
chr1	161080465	161080615	1:161080465-161080615	ENSG00000143217,ENSG00000228917
chr1	161080779	161081079	1:161080779-161081079	ENSG00000143217,ENSG00000228917
chr1	161081111	161081261	1:161081111-161081261	ENSG00000143217,ENSG00000228917
chr1	161083525	161083695	1:161083525-161083695	ENSG00000186517,ENSG00000143217,ENSG00000228917
chr1	161084145	161084295	1:161084145-161084295	ENSG00000143217,ENSG00000228917
chr1	161085305	161085455	1:161085305-161085455	ENSG00000143217,ENSG00000228917
chr1	161088725	161088875	1:161088725-161088875	ENSG00000143217,ENSG00000228917
chr1	161092245	161092395	1:161092245-161092395	ENSG00000143217
chr1	161092905	161093055	1:161092905-161093055	ENSG00000143217,ENSG00000162755
chr1	161096685	161096855	1:161096685-161096855	ENSG00000186517,ENSG00000143217,ENSG00000162755
chr1	161097496	161097646	1:161097496-161097646	-
chr1	161097725	161097895	1:161097725-161097895	ENSG00000186517,ENSG00000143217,ENSG00000228917,ENSG00000162755,ENSG00000143256,ENSG00000158793
chr1	161098283	161098435	1:161098283-161098435	ENSG00000162755
chr1	161115345	161115495	1:161115345-161115495	ENSG00000143256,ENSG00000158793
chr1	161117485	161117635	1:161117485-161117635	ENSG00000143256,ENSG00000158793
chr1	161118025	161118175	1:161118025-161118175	ENSG00000143256,ENSG00000158793,ENSG00000158796
chr1	161119125	161119275	1:161119125-161119275	ENSG00000143256,ENSG00000158793
chr1	161119745	161119915	1:161119745-161119915	ENSG00000143256,ENSG00000158793
chr1	161131685	161131835	1:161131685-161131835	ENSG00000158796
chr1	161132745	161132895	1:161132745-161132895	ENSG00000143256,ENSG00000158793,ENSG00000158796,ENSG00000238934,ENSG00000143222,ENSG00000224985
chr1	161133425	161133575	1:161133425-161133575	ENSG00000158796
chr1	161133705	161133855	1:161133705-161133855	-
chr1	161139905	161140055	1:161139905-161140055	ENSG00000158796,ENSG00000238934
chr1	161153885	161154035	1:161153885-161154035	ENSG00000158796,ENSG00000238934,ENSG00000143222,ENSG00000224985,ENSG00000143258
chr1	161159385	161159535	1:161159385-161159535	ENSG00000238934,ENSG00000143222,ENSG00000224985,ENSG00000143258,ENSG00000143224
chr1	161165945	161166095	1:161165945-161166095	ENSG00000224985,ENSG00000143258,ENSG00000143224,ENSG00000158850
chr1	161166265	161166415	1:161166265-161166415	ENSG00000143222,ENSG00000224985,ENSG00000143258,ENSG00000143224,ENSG00000158850
chr1	161173105	161173255	1:161173105-161173255	ENSG00000143224,ENSG00000158850
chr1	161177465	161177615	1:161177465-161177615	ENSG00000143224,ENSG00000158850
chr1	161180745	161180895	1:161180745-161180895	ENSG00000158850
chr1	161182365	161182515	1:161182365-161182515	ENSG00000158850
chr1	161185465	161185635	1:161185465-161185635	ENSG00000158850,ENSG00000158859
chr1	161192623	161192775	1:161192623-161192775	ENSG00000158859,ENSG00000158864
chr1	161197265	161197415	1:161197265-161197415	ENSG00000158859,ENSG00000158864
chr1	161198405	161198555	1:161198405-161198555	ENSG00000158859,ENSG00000158864
chr1	161199065	161199215	1:161199065-161199215	ENSG00000158859,ENSG00000158864
chr1	161199845	161199995	1:161199845-161199995	-
chr1	161201145	161201303	1:161201145-161201303	ENSG00000158859,ENSG00000158864
chr1	161201565	161201715	1:161201565-161201715	ENSG00000158859,ENSG00000158864
chr1	161202185	161202335	1:161202185-161202335	ENSG00000158859,ENSG00000158864,ENSG00000158869
chr1	161202575	161202725	1:161202575-161202725	-
chr1	161206865	161207015	1:161206865-161207015	ENSG00000158864,ENSG00000158869
chr1	161207265	161207415	1:161207265-161207415	ENSG00000158864,ENSG00000158869
chr1	161209945	161210095	1:161209945-161210095	ENSG00000158869,ENSG00000158874
chr1	161217145	161217295	1:161217145-161217295	ENSG00000158869,ENSG00000158874
chr1	161225745	161225895	1:161225745-161225895	ENSG00000158864,ENSG00000158869,ENSG00000158874,ENSG00000158882,ENSG00000284035,ENSG00000143257,ENSG00000248485,ENSG00000158887,ENSG00000143252,ENSG00000188931,ENSG00000288670,ENSG00000236484,ENSG00000283317
chr1	161227485	161227635	1:161227485-161227635	ENSG00000158874,ENSG00000158882,ENSG00000284035,ENSG00000143257
chr1	161258585	161258755	1:161258585-161258755	ENSG00000248485
chr1	161260465	161260615	1:161260465-161260615	ENSG00000248485
chr1	161261965	161262115	1:161261965-161262115	ENSG00000248485
chr1	161291645	161291795	1:161291645-161291795	ENSG00000143257
chr1	161306125	161306295	1:161306125-161306295	ENSG00000158887,ENSG00000143252
chr1	161307445	161307595	1:161307445-161307595	ENSG00000158887,ENSG00000143252
chr1	161308005	161308155	1:161308005-161308155	ENSG00000158887,ENSG00000143252
chr1	161314245	161314415	1:161314245-161314415	ENSG00000158887,ENSG00000143252
chr1	161314777	161314955	1:161314777-161314955	ENSG00000158887,ENSG00000143252
chr1	161315083	161315233	1:161315083-161315233	-
chr1	161318382	161318532	1:161318382-161318532	-
chr1	161335925	161336075	1:161335925-161336075	-
chr1	161351545	161351695	1:161351545-161351695	-
chr1	161367845	161367995	1:161367845-161367995	ENSG00000188931,ENSG00000288670,ENSG00000236484
chr1	161374485	161374635	1:161374485-161374635	ENSG00000188931,ENSG00000288670,ENSG00000236484
chr1	161379205	161379355	1:161379205-161379355	ENSG00000236484
chr1	161382245	161382395	1:161382245-161382395	ENSG00000236484
chr1	161382645	161382815	1:161382645-161382815	ENSG00000236484
chr1	161383774	161383924	1:161383774-161383924	-
chr1	161389905	161390055	1:161389905-161390055	ENSG00000158869,ENSG00000158874,ENSG00000158882,ENSG00000284035,ENSG00000143257,ENSG00000143252,ENSG00000188931,ENSG00000288670,ENSG00000236484,ENSG00000283696,ENSG00000288093,ENSG00000206921,ENSG00000215840,ENSG00000277882,ENSG00000283317
chr1	161399285	161399435	1:161399285-161399435	ENSG00000283696,ENSG00000288093,ENSG00000206921,ENSG00000215840,ENSG00000277882,ENSG00000283317
chr1	161399565	161399735	1:161399565-161399735	ENSG00000283696,ENSG00000288093,ENSG00000206921,ENSG00000215840,ENSG00000277882,ENSG00000283317
chr1	161400165	161400315	1:161400165-161400315	ENSG00000283696,ENSG00000288093,ENSG00000206921,ENSG00000215840,ENSG00000277882,ENSG00000283317
chr1	161420852	161421002	1:161420852-161421002	ENSG00000277882
chr1	161422065	161422235	1:161422065-161422235	ENSG00000215840,ENSG00000277882,ENSG00000283317
chr1	161428165	161428315	1:161428165-161428315	-
chr1	161428486	161428636	1:161428486-161428636	-
chr1	161440109	161440259	1:161440109-161440259	-
chr1	161440385	161440535	1:161440385-161440535	-
chr1	161440585	161440735	1:161440585-161440735	-
chr1	161457289	161457439	1:161457289-161457439	-
chr1	161487125	161487275	1:161487125-161487275	ENSG00000283360,ENSG00000143226,ENSG00000273112
chr1	161487605	161487755	1:161487605-161487755	ENSG00000283360
chr1	161499805	161499955	1:161499805-161499955	-
chr1	161503125	161503275	1:161503125-161503275	ENSG00000143226,ENSG00000273112
chr1	161506645	161506795	1:161506645-161506795	ENSG00000143226,ENSG00000273112
chr1	161511165	161511315	1:161511165-161511315	ENSG00000143226,ENSG00000273112
chr1	161523885	161524035	1:161523885-161524035	ENSG00000283360,ENSG00000143226,ENSG00000273112,ENSG00000173110
chr1	161524225	161524396	1:161524225-161524396	ENSG00000143226,ENSG00000273112,ENSG00000173110
chr1	161529885	161530035	1:161529885-161530035	ENSG00000173110
chr1	161530285	161530455	1:161530285-161530455	ENSG00000283360,ENSG00000173110,ENSG00000224203,ENSG00000203747,ENSG00000224515
chr1	161530925	161531075	1:161530925-161531075	ENSG00000283360,ENSG00000283317,ENSG00000143226,ENSG00000273112,ENSG00000173110,ENSG00000224203,ENSG00000203747,ENSG00000224515,ENSG00000162747,ENSG00000072694,ENSG00000199595
chr1	161532032	161532182	1:161532032-161532182	-
chr1	161532965	161533115	1:161532965-161533115	ENSG00000173110,ENSG00000224203
chr1	161533293	161533443	1:161533293-161533443	ENSG00000224203
chr1	161539745	161539895	1:161539745-161539895	ENSG00000224203,ENSG00000203747
chr1	161540185	161540355	1:161540185-161540355	ENSG00000224203,ENSG00000203747,ENSG00000224515,ENSG00000072694
chr1	161561425	161561575	1:161561425-161561575	ENSG00000203747,ENSG00000224515,ENSG00000072694
chr1	161566265	161566415	1:161566265-161566415	ENSG00000224515,ENSG00000072694
chr1	161605905	161606075	1:161605905-161606075	ENSG00000225217,ENSG00000072694
chr1	161612105	161612256	1:161612105-161612256	ENSG00000225217,ENSG00000231586
chr1	161612445	161612615	1:161612445-161612615	ENSG00000283360,ENSG00000283317,ENSG00000173110,ENSG00000224203,ENSG00000203747,ENSG00000224515,ENSG00000244682,ENSG00000225217,ENSG00000231586,ENSG00000162747,ENSG00000072694,ENSG00000234211,ENSG00000213075,ENSG00000199595
chr1	161613237	161613387	1:161613237-161613387	ENSG00000225217,ENSG00000231586
chr1	161621145	161621295	1:161621145-161621295	ENSG00000244682,ENSG00000231586,ENSG00000162747
chr1	161621625	161621815	1:161621625-161621815	ENSG00000244682,ENSG00000231586,ENSG00000162747,ENSG00000072694
chr1	161642845	161642995	1:161642845-161642995	ENSG00000224515,ENSG00000162747
chr1	161647665	161647837	1:161647665-161647837	ENSG00000162747,ENSG00000234211
chr1	161671706	161671856	1:161671706-161671856	ENSG00000234211
chr1	161682098	161682248	1:161682098-161682248	ENSG00000213075
chr1	161706565	161706715	1:161706565-161706715	ENSG00000234211,ENSG00000213075,ENSG00000199595,ENSG00000132185
chr1	161722065	161722215	1:161722065-161722215	ENSG00000072694,ENSG00000213075,ENSG00000199595,ENSG00000132185,ENSG00000162746
chr1	161725776	161725926	1:161725776-161725926	ENSG00000162746
chr1	161726145	161726295	1:161726145-161726295	ENSG00000162746
chr1	161727085	161727235	1:161727085-161727235	ENSG00000162747,ENSG00000072694,ENSG00000234211,ENSG00000213075,ENSG00000199595,ENSG00000132185,ENSG00000162746,ENSG00000241347
chr1	161727725	161727875	1:161727725-161727875	ENSG00000072694,ENSG00000213075,ENSG00000199595,ENSG00000162746
chr1	161730345	161730495	1:161730345-161730495	ENSG00000244682,ENSG00000241347
chr1	161733665	161733815	1:161733665-161733815	ENSG00000244682,ENSG00000162747,ENSG00000213075,ENSG00000199595,ENSG00000162746,ENSG00000241347
chr1	161738845	161738995	1:161738845-161738995	ENSG00000283360,ENSG00000244682,ENSG00000162747,ENSG00000072694,ENSG00000234211,ENSG00000213075,ENSG00000199595,ENSG00000241347
chr1	161741565	161741715	1:161741565-161741715	ENSG00000224515,ENSG00000072694,ENSG00000241347,ENSG00000081721
chr1	161743405	161743556	1:161743405-161743556	ENSG00000241347,ENSG00000081721
chr1	161744225	161744375	1:161744225-161744375	ENSG00000241347,ENSG00000081721
chr1	161749665	161749815	1:161749665-161749815	ENSG00000283360,ENSG00000224515,ENSG00000162747,ENSG00000072694,ENSG00000234211,ENSG00000213075,ENSG00000199595,ENSG00000241347,ENSG00000081721
chr1	161750185	161750355	1:161750185-161750355	ENSG00000081721
chr1	161763625	161763775	1:161763625-161763775	-
chr1	161765325	161765475	1:161765325-161765475	ENSG00000226889,ENSG00000118217
chr1	161766185	161766335	1:161766185-161766335	ENSG00000226889,ENSG00000118217
chr1	161766765	161766915	1:161766765-161766915	-
chr1	161769445	161769595	1:161769445-161769595	ENSG00000226889,ENSG00000118217
chr1	161772585	161772735	1:161772585-161772735	ENSG00000226889,ENSG00000118217
chr1	161779536	161779686	1:161779536-161779686	-
chr1	161792385	161792535	1:161792385-161792535	-
chr1	161792765	161792924	1:161792765-161792924	ENSG00000244682,ENSG00000227818
chr1	161805891	161806095	1:161805891-161806095	-
chr1	161816385	161816535	1:161816385-161816535	-
chr1	161840480	161840630	1:161840480-161840630	-
chr1	161843405	161843555	1:161843405-161843555	-
chr1	161848805	161848955	1:161848805-161848955	-
chr1	161849565	161849715	1:161849565-161849715	-
chr1	161854319	161854469	1:161854319-161854469	-
chr1	161864705	161864861	1:161864705-161864861	-
chr1	161869405	161869555	1:161869405-161869555	-
chr1	161884605	161884755	1:161884605-161884755	-
chr1	161885125	161885315	1:161885125-161885315	ENSG00000229808
chr1	161888025	161888175	1:161888025-161888175	ENSG00000229808
chr1	161905385	161905535	1:161905385-161905535	-
chr1	161907405	161907555	1:161907405-161907555	-
chr1	161909960	161910110	1:161909960-161910110	-
chr1	161910785	161910935	1:161910785-161910935	-
chr1	161913885	161914035	1:161913885-161914035	-
chr1	161920637	161920787	1:161920637-161920787	-
chr1	161922092	161922275	1:161922092-161922275	-
chr1	161930245	161930401	1:161930245-161930401	-
chr1	161932785	161932935	1:161932785-161932935	-
chr1	161934345	161934495	1:161934345-161934495	-
chr1	161939605	161939755	1:161939605-161939755	-
chr1	161946505	161946655	1:161946505-161946655	-
chr1	161954545	161954695	1:161954545-161954695	-
chr1	161956225	161956375	1:161956225-161956375	-
chr1	161962125	161962275	1:161962125-161962275	-
chr1	161962605	161962775	1:161962605-161962775	-
chr1	161974345	161974495	1:161974345-161974495	-
chr1	161987405	161987555	1:161987405-161987555	ENSG00000162745
chr1	161994205	161994375	1:161994205-161994375	ENSG00000162745
chr1	162003185	162003355	1:162003185-162003355	ENSG00000162745
chr1	162003985	162004135	1:162003985-162004135	-
chr1	162019125	162019275	1:162019125-162019275	ENSG00000162745
chr1	162020305	162020455	1:162020305-162020455	ENSG00000162745
chr1	162021705	162021855	1:162021705-162021855	ENSG00000162745
chr1	162023825	162023975	1:162023825-162023975	ENSG00000162745
chr1	162024305	162024455	1:162024305-162024455	ENSG00000162745
chr1	162026965	162027115	1:162026965-162027115	ENSG00000162745
chr1	162035387	162035537	1:162035387-162035537	ENSG00000227818
chr1	162037045	162037215	1:162037045-162037215	ENSG00000227818
chr1	162040729	162040895	1:162040729-162040895	ENSG00000227818
chr1	162055205	162055395	1:162055205-162055395	ENSG00000198929
chr1	162056085	162056235	1:162056085-162056235	ENSG00000198929
chr1	162062745	162062935	1:162062745-162062935	ENSG00000198929
chr1	162065557	162065707	1:162065557-162065707	ENSG00000198929
chr1	162069605	162069755	1:162069605-162069755	ENSG00000198929
chr1	162081405	162081555	1:162081405-162081555	-
chr1	162088745	162088895	1:162088745-162088895	-
chr1	162108025	162108195	1:162108025-162108195	-
chr1	162133809	162133959	1:162133809-162133959	-
chr1	162136885	162137035	1:162136885-162137035	-
chr1	162141744	162141895	1:162141744-162141895	-
chr1	162152445	162152615	1:162152445-162152615	ENSG00000285636,ENSG00000266144
chr1	162159625	162159775	1:162159625-162159775	ENSG00000266144
chr1	162171125	162171275	1:162171125-162171275	ENSG00000285636
chr1	162175505	162175655	1:162175505-162175655	ENSG00000285636
chr1	162185405	162185555	1:162185405-162185555	ENSG00000285636
chr1	162187805	162187955	1:162187805-162187955	ENSG00000285636
chr1	162191545	162191695	1:162191545-162191695	-
chr1	162196525	162196675	1:162196525-162196675	-
chr1	162199445	162199595	1:162199445-162199595	-
chr1	162200545	162200695	1:162200545-162200695	-
chr1	162204622	162204772	1:162204622-162204772	-
chr1	162207225	162207375	1:162207225-162207375	-
chr1	162213705	162213855	1:162213705-162213855	ENSG00000285636
chr1	162218125	162218275	1:162218125-162218275	-
chr1	162230285	162230435	1:162230285-162230435	-
chr1	162235265	162235415	1:162235265-162235415	-
chr1	162240145	162240295	1:162240145-162240295	-
chr1	162252345	162252495	1:162252345-162252495	-
chr1	162276585	162276755	1:162276585-162276755	-
chr1	162284685	162284835	1:162284685-162284835	-
chr1	162292685	162292835	1:162292685-162292835	-
chr1	162302385	162302535	1:162302385-162302535	-
chr1	162303125	162303275	1:162303125-162303275	-
chr1	162306065	162306215	1:162306065-162306215	-
chr1	162310565	162310715	1:162310565-162310715	ENSG00000227094
chr1	162319885	162320035	1:162319885-162320035	ENSG00000227094
chr1	162327285	162327435	1:162327285-162327435	ENSG00000227094,ENSG00000252262
chr1	162327545	162327695	1:162327545-162327695	ENSG00000227094,ENSG00000252262
chr1	162330105	162330255	1:162330105-162330255	ENSG00000252262
chr1	162335225	162335375	1:162335225-162335375	ENSG00000252262,ENSG00000207729
chr1	162347645	162347795	1:162347645-162347795	ENSG00000207729
chr1	162349865	162350035	1:162349865-162350035	ENSG00000198929,ENSG00000252262,ENSG00000207729,ENSG00000254706,ENSG00000171722,ENSG00000239887
chr1	162357799	162357955	1:162357799-162357955	ENSG00000198929,ENSG00000254706
chr1	162364480	162364630	1:162364480-162364630	ENSG00000198929,ENSG00000254706
chr1	162366778	162366928	1:162366778-162366928	ENSG00000198929,ENSG00000254706
chr1	162367205	162367355	1:162367205-162367355	ENSG00000198929,ENSG00000254706,ENSG00000171722
chr1	162373925	162374075	1:162373925-162374075	ENSG00000198929,ENSG00000254706,ENSG00000171722,ENSG00000239887
chr1	162388625	162388835	1:162388625-162388835	ENSG00000244682,ENSG00000171722,ENSG00000239887
chr1	162389485	162389635	1:162389485-162389635	ENSG00000239887
chr1	162390004	162390154	1:162390004-162390154	-
chr1	162392225	162392375	1:162392225-162392375	ENSG00000171722,ENSG00000239887,ENSG00000198574
chr1	162397085	162397275	1:162397085-162397275	ENSG00000198574
chr1	162404865	162405015	1:162404865-162405015	ENSG00000198574,ENSG00000227243
chr1	162406945	162407095	1:162406945-162407095	ENSG00000198574
chr1	162421345	162421495	1:162421345-162421495	ENSG00000198574
chr1	162447313	162447463	1:162447313-162447463	ENSG00000227243
chr1	162463162	162463355	1:162463162-162463355	ENSG00000227243
chr1	162470345	162470495	1:162470345-162470495	-
chr1	162486205	162486355	1:162486205-162486355	-
chr1	162489765	162489915	1:162489765-162489915	-
chr1	162497725	162497895	1:162497725-162497895	ENSG00000227243,ENSG00000152332
chr1	162498545	162498695	1:162498545-162498695	ENSG00000152332
chr1	162500905	162501055	1:162500905-162501055	ENSG00000152332
chr1	162536725	162536875	1:162536725-162536875	ENSG00000227941
chr1	162538945	162539135	1:162538945-162539135	ENSG00000227941
chr1	162541905	162542055	1:162541905-162542055	ENSG00000227243,ENSG00000227941,ENSG00000259788,ENSG00000272574
chr1	162548325	162548475	1:162548325-162548475	ENSG00000227941
chr1	162552455	162552615	1:162552455-162552615	-
chr1	162552715	162553015	1:162552715-162553015	-
chr1	162554425	162554575	1:162554425-162554575	-
chr1	162560985	162561135	1:162560985-162561135	ENSG00000259788,ENSG00000117143,ENSG00000272574
chr1	162561405	162561555	1:162561405-162561555	ENSG00000152332,ENSG00000227941,ENSG00000259788,ENSG00000117143,ENSG00000272574,ENSG00000132196
chr1	162562105	162562255	1:162562105-162562255	-
chr1	162562665	162562819	1:162562665-162562819	ENSG00000259788,ENSG00000117143
chr1	162564785	162564935	1:162564785-162564935	-
chr1	162570881	162571031	1:162570881-162571031	-
chr1	162571810	162571960	1:162571810-162571960	-
chr1	162605685	162605855	1:162605685-162605855	ENSG00000272574,ENSG00000243173,ENSG00000132196
chr1	162612705	162612855	1:162612705-162612855	ENSG00000272574,ENSG00000132196
chr1	162613065	162613235	1:162613065-162613235	ENSG00000272574
chr1	162613785	162613935	1:162613785-162613935	ENSG00000272574,ENSG00000132196
chr1	162626225	162626375	1:162626225-162626375	ENSG00000162733
chr1	162626805	162626955	1:162626805-162626955	-
chr1	162627825	162627975	1:162627825-162627975	ENSG00000162733
chr1	162629805	162629955	1:162629805-162629955	ENSG00000162733
chr1	162630765	162630915	1:162630765-162630915	ENSG00000162733
chr1	162631125	162631275	1:162631125-162631275	ENSG00000162733
chr1	162631605	162631775	1:162631605-162631775	ENSG00000162733
chr1	162632345	162632495	1:162632345-162632495	ENSG00000272574,ENSG00000162733,ENSG00000243173,ENSG00000132196
chr1	162632885	162633035	1:162632885-162633035	ENSG00000162733
chr1	162633305	162633455	1:162633305-162633455	ENSG00000162733
chr1	162649715	162649865	1:162649715-162649865	-
chr1	162663665	162663835	1:162663665-162663835	-
chr1	162666460	162666610	1:162666460-162666610	-
chr1	162671425	162671575	1:162671425-162671575	-
chr1	162673365	162673515	1:162673365-162673515	-
chr1	162674145	162674295	1:162674145-162674295	-
chr1	162676225	162676376	1:162676225-162676376	ENSG00000244682
chr1	162676985	162677135	1:162676985-162677135	ENSG00000244682
chr1	162678525	162678682	1:162678525-162678682	ENSG00000244682
chr1	162680925	162681075	1:162680925-162681075	-
chr1	162682005	162682155	1:162682005-162682155	-
chr1	162682276	162682426	1:162682276-162682426	-
chr1	162688665	162688815	1:162688665-162688815	ENSG00000244682
chr1	162690985	162691135	1:162690985-162691135	-
chr1	162696485	162696635	1:162696485-162696635	ENSG00000272574,ENSG00000243173,ENSG00000132196
chr1	162703845	162703995	1:162703845-162703995	-
chr1	162710465	162710615	1:162710465-162710615	-
chr1	162713045	162713195	1:162713045-162713195	-
chr1	162716245	162716395	1:162716245-162716395	-
chr1	162724865	162725015	1:162724865-162725015	-
chr1	162732825	162732995	1:162732825-162732995	-
chr1	162740965	162741115	1:162740965-162741115	-
chr1	162756705	162756855	1:162756705-162756855	-
chr1	162757665	162757815	1:162757665-162757815	-
chr1	162772665	162772835	1:162772665-162772835	ENSG00000243173
chr1	162788865	162789015	1:162788865-162789015	ENSG00000132196
chr1	162790421	162790571	1:162790421-162790571	ENSG00000132196
chr1	162790756	162790906	1:162790756-162790906	ENSG00000132196
chr1	162791136	162791286	1:162791136-162791286	ENSG00000132196
chr1	162800345	162800495	1:162800345-162800495	ENSG00000132196,ENSG00000230739
chr1	162822685	162822835	1:162822685-162822835	ENSG00000230739
chr1	162835365	162835515	1:162835365-162835515	ENSG00000230739
chr1	162845056	162845215	1:162845056-162845215	-
chr1	162847965	162848115	1:162847965-162848115	ENSG00000230739
chr1	162849825	162849975	1:162849825-162849975	-
chr1	162854365	162854515	1:162854365-162854515	ENSG00000185860,ENSG00000230739
chr1	162855565	162855715	1:162855565-162855715	ENSG00000185860
chr1	162855885	162856035	1:162855885-162856035	ENSG00000185860
chr1	162856405	162856555	1:162856405-162856555	ENSG00000185860
chr1	162857985	162858135	1:162857985-162858135	ENSG00000185860
chr1	162858777	162858927	1:162858777-162858927	-
chr1	162861245	162861395	1:162861245-162861395	ENSG00000185860
chr1	162861705	162861855	1:162861705-162861855	ENSG00000185860
chr1	162873805	162873975	1:162873805-162873975	ENSG00000185860
chr1	162874106	162874256	1:162874106-162874256	-
chr1	162874423	162874575	1:162874423-162874575	ENSG00000185860
chr1	162878145	162878295	1:162878145-162878295	ENSG00000185860
chr1	162890173	162890335	1:162890173-162890335	-
chr1	162893025	162893175	1:162893025-162893175	-
chr1	162893473	162893635	1:162893473-162893635	-
chr1	162899865	162900035	1:162899865-162900035	-
chr1	162902505	162902655	1:162902505-162902655	-
chr1	162905785	162905955	1:162905785-162905955	-
chr1	162908865	162909032	1:162908865-162909032	-
chr1	162916565	162916715	1:162916565-162916715	-
chr1	162943245	162943415	1:162943245-162943415	-
chr1	162952025	162952175	1:162952025-162952175	-
chr1	162954945	162955115	1:162954945-162955115	-
chr1	162957043	162957193	1:162957043-162957193	-
chr1	162962145	162962295	1:162962145-162962295	-
chr1	162972905	162973055	1:162972905-162973055	ENSG00000227667
chr1	162973625	162973795	1:162973625-162973795	ENSG00000227667
chr1	162982465	162982615	1:162982465-162982615	ENSG00000227667
chr1	162984425	162984575	1:162984425-162984575	ENSG00000227667
chr1	162984785	162984955	1:162984785-162984955	ENSG00000227667
chr1	162985965	162986115	1:162985965-162986115	-
chr1	162988005	162988155	1:162988005-162988155	-
chr1	162995065	162995215	1:162995065-162995215	-
chr1	162996365	162996515	1:162996365-162996515	-
chr1	162997665	162997815	1:162997665-162997815	-
chr1	162998005	162998155	1:162998005-162998155	-
chr1	163003225	163003375	1:163003225-163003375	-
chr1	163022684	163022834	1:163022684-163022834	-
chr1	163035945	163036155	1:163035945-163036155	-
chr1	163038036	163038186	1:163038036-163038186	-
chr1	163046185	163046335	1:163046185-163046335	-
chr1	163056945	163057095	1:163056945-163057095	-
chr1	163068785	163068955	1:163068785-163068955	ENSG00000117152
chr1	163069265	163069435	1:163069265-163069435	ENSG00000117152
chr1	163071885	163072035	1:163071885-163072035	ENSG00000117152
chr1	163072785	163072935	1:163072785-163072935	ENSG00000117152
chr1	163074205	163074355	1:163074205-163074355	-
chr1	163074675	163074975	1:163074675-163074975	-
chr1	163075265	163075415	1:163075265-163075415	-
chr1	163076585	163076735	1:163076585-163076735	-
chr1	163077205	163077355	1:163077205-163077355	-
chr1	163077525	163077675	1:163077525-163077675	-
chr1	163083125	163083275	1:163083125-163083275	-
chr1	163083805	163083955	1:163083805-163083955	-
chr1	163084545	163084695	1:163084545-163084695	-
chr1	163085705	163085855	1:163085705-163085855	-
chr1	163090665	163090815	1:163090665-163090815	-
chr1	163094705	163094855	1:163094705-163094855	-
chr1	163104565	163104715	1:163104565-163104715	-
chr1	163104785	163104935	1:163104785-163104935	-
chr1	163106505	163106655	1:163106505-163106655	-
chr1	163144545	163144695	1:163144545-163144695	ENSG00000143248
chr1	163145545	163145695	1:163145545-163145695	ENSG00000143248
chr1	163147145	163147315	1:163147145-163147315	ENSG00000143248
chr1	163162765	163162915	1:163162765-163162915	ENSG00000232892
chr1	163164205	163164375	1:163164205-163164375	ENSG00000232892
chr1	163165916	163166066	1:163165916-163166066	ENSG00000232892
chr1	163166485	163166655	1:163166485-163166655	ENSG00000232892
chr1	163166929	163167079	1:163166929-163167079	ENSG00000232892
chr1	163168145	163168315	1:163168145-163168315	ENSG00000232892
chr1	163170405	163170575	1:163170405-163170575	-
chr1	163170985	163171135	1:163170985-163171135	-
chr1	163171205	163171375	1:163171205-163171375	-
chr1	163174925	163175095	1:163174925-163175095	-
chr1	163178725	163178875	1:163178725-163178875	-
chr1	163195965	163196115	1:163195965-163196115	ENSG00000143248
chr1	163196485	163196635	1:163196485-163196635	-
chr1	163197105	163197255	1:163197105-163197255	ENSG00000143248
chr1	163197385	163197535	1:163197385-163197535	-
chr1	163202925	163203075	1:163202925-163203075	ENSG00000143248
chr1	163203265	163203435	1:163203265-163203435	ENSG00000143248
chr1	163205685	163205835	1:163205685-163205835	-
chr1	163231025	163231175	1:163231025-163231175	ENSG00000225755
chr1	163231465	163231635	1:163231465-163231635	ENSG00000225755
chr1	163232048	163232198	1:163232048-163232198	ENSG00000225755
chr1	163258385	163258615	1:163258385-163258615	ENSG00000237756
chr1	163264445	163264595	1:163264445-163264595	ENSG00000237756
chr1	163268145	163268295	1:163268145-163268295	ENSG00000237756
chr1	163275345	163275495	1:163275345-163275495	-
chr1	163286925	163287075	1:163286925-163287075	-
chr1	163287305	163287455	1:163287305-163287455	-
chr1	163290285	163290435	1:163290285-163290435	-
chr1	163296059	163296209	1:163296059-163296209	-
chr1	163300745	163300915	1:163300745-163300915	ENSG00000232995
chr1	163307585	163307735	1:163307585-163307735	ENSG00000232995
chr1	163315885	163316054	1:163315885-163316054	ENSG00000143248,ENSG00000232995,ENSG00000143228
chr1	163321025	163321175	1:163321025-163321175	-
chr1	163321325	163321475	1:163321325-163321475	-
chr1	163321785	163321935	1:163321785-163321935	ENSG00000143248,ENSG00000232995,ENSG00000143228
chr1	163337765	163337915	1:163337765-163337915	ENSG00000143228
chr1	163357465	163357615	1:163357465-163357615	-
chr1	163359265	163359415	1:163359265-163359415	-
chr1	163361265	163361415	1:163361265-163361415	-
chr1	163367482	163367632	1:163367482-163367632	-
chr1	163395873	163396023	1:163395873-163396023	-
chr1	163410105	163410255	1:163410105-163410255	ENSG00000225122,ENSG00000212527
chr1	163461605	163461755	1:163461605-163461755	ENSG00000200327
chr1	163492397	163492547	1:163492397-163492547	ENSG00000212527
chr1	163528865	163529015	1:163528865-163529015	ENSG00000212527
chr1	163535925	163536095	1:163535925-163536095	ENSG00000212527
chr1	163561645	163561815	1:163561645-163561815	-
chr1	163674010	163674172	1:163674010-163674172	-
chr1	163775411	163775561	1:163775411-163775561	ENSG00000228289
chr1	163796577	163796727	1:163796577-163796727	ENSG00000228289
chr1	163820758	163820988	1:163820758-163820988	-
chr1	163823034	163823184	1:163823034-163823184	-
chr1	163824138	163824288	1:163824138-163824288	ENSG00000212527,ENSG00000228289
chr1	163824586	163824736	1:163824586-163824736	-
chr1	163844478	163844648	1:163844478-163844648	-
chr1	163870778	163870928	1:163870778-163870928	-
chr1	163872198	163872368	1:163872198-163872368	ENSG00000228289
chr1	163875638	163875808	1:163875638-163875808	ENSG00000228289,ENSG00000212538
chr1	163876058	163876228	1:163876058-163876228	ENSG00000228289,ENSG00000212538
chr1	163876878	163877028	1:163876878-163877028	-
chr1	163877158	163877308	1:163877158-163877308	-
chr1	163882758	163882908	1:163882758-163882908	ENSG00000228289,ENSG00000212538
chr1	163897498	163897648	1:163897498-163897648	ENSG00000212538
chr1	163922769	163922919	1:163922769-163922919	ENSG00000212538
chr1	163928770	163928920	1:163928770-163928920	ENSG00000212538
chr1	163951698	163951848	1:163951698-163951848	-
chr1	163979326	163979476	1:163979326-163979476	-
chr1	164064678	164064828	1:164064678-164064828	-
chr1	164092729	164092888	1:164092729-164092888	-
chr1	164133778	164133928	1:164133778-164133928	-
chr1	164166598	164166748	1:164166598-164166748	-
chr1	164178210	164178360	1:164178210-164178360	-
chr1	164210383	164210533	1:164210383-164210533	-
chr1	164240238	164240388	1:164240238-164240388	-
chr1	164263683	164263833	1:164263683-164263833	-
chr1	164313812	164313962	1:164313812-164313962	ENSG00000225719
chr1	164320958	164321108	1:164320958-164321108	ENSG00000225719
chr1	164321338	164321520	1:164321338-164321520	ENSG00000225719
chr1	164321540	164321690	1:164321540-164321690	ENSG00000225719
chr1	164358574	164358724	1:164358574-164358724	ENSG00000225719,ENSG00000199849,ENSG00000213070
chr1	164380958	164381108	1:164380958-164381108	ENSG00000225719,ENSG00000213070
chr1	164423178	164423328	1:164423178-164423328	-
chr1	164440338	164440508	1:164440338-164440508	ENSG00000225719,ENSG00000199849,ENSG00000213070
chr1	164442605	164442755	1:164442605-164442755	-
chr1	164443298	164443478	1:164443298-164443478	-
chr1	164443978	164444128	1:164443978-164444128	-
chr1	164504818	164504968	1:164504818-164504968	-
chr1	164510558	164510708	1:164510558-164510708	-
chr1	164516118	164516284	1:164516118-164516284	-
chr1	164516398	164516548	1:164516398-164516548	-
chr1	164524938	164525108	1:164524938-164525108	-
chr1	164557378	164557528	1:164557378-164557528	-
chr1	164558878	164559068	1:164558878-164559068	ENSG00000225719,ENSG00000185630,ENSG00000269887
chr1	164559432	164559582	1:164559432-164559582	-
chr1	164559738	164559888	1:164559738-164559888	-
chr1	164560138	164560288	1:164560138-164560288	-
chr1	164561658	164561808	1:164561658-164561808	-
chr1	164564118	164564268	1:164564118-164564268	-
chr1	164565478	164565628	1:164565478-164565628	-
chr1	164576458	164576608	1:164576458-164576608	-
chr1	164576917	164577067	1:164576917-164577067	-
chr1	164577118	164577288	1:164577118-164577288	-
chr1	164577398	164577548	1:164577398-164577548	-
chr1	164588678	164588848	1:164588678-164588848	ENSG00000185630
chr1	164589138	164589288	1:164589138-164589288	-
chr1	164591915	164592065	1:164591915-164592065	-
chr1	164602798	164602968	1:164602798-164602968	-
chr1	164604678	164604828	1:164604678-164604828	-
chr1	164608858	164609008	1:164608858-164609008	-
chr1	164609214	164609364	1:164609214-164609364	-
chr1	164611898	164612048	1:164611898-164612048	-
chr1	164613226	164613376	1:164613226-164613376	-
chr1	164617958	164618108	1:164617958-164618108	-
chr1	164622207	164622357	1:164622207-164622357	-
chr1	164622618	164622768	1:164622618-164622768	-
chr1	164630118	164630268	1:164630118-164630268	ENSG00000207082
chr1	164637798	164637968	1:164637798-164637968	ENSG00000207082
chr1	164638098	164638248	1:164638098-164638248	ENSG00000185630,ENSG00000207082,ENSG00000269887
chr1	164641415	164641565	1:164641415-164641565	ENSG00000207082
chr1	164644809	164644959	1:164644809-164644959	-
chr1	164645038	164645188	1:164645038-164645188	-
chr1	164651784	164651934	1:164651784-164651934	-
chr1	164660518	164660668	1:164660518-164660668	ENSG00000269887
chr1	164664538	164664688	1:164664538-164664688	ENSG00000269887
chr1	164696409	164696559	1:164696409-164696559	ENSG00000269887,ENSG00000276359
chr1	164703958	164704108	1:164703958-164704108	ENSG00000276359
chr1	164705079	164705229	1:164705079-164705229	ENSG00000276359
chr1	164707358	164707508	1:164707358-164707508	ENSG00000269887,ENSG00000276359
chr1	164708098	164708248	1:164708098-164708248	ENSG00000269887,ENSG00000276359
chr1	164712298	164712448	1:164712298-164712448	ENSG00000269887,ENSG00000276359
chr1	164712578	164712728	1:164712578-164712728	ENSG00000269887
chr1	164712858	164713008	1:164712858-164713008	ENSG00000269887,ENSG00000276359
chr1	164713918	164714068	1:164713918-164714068	ENSG00000269887,ENSG00000276359
chr1	164717138	164717288	1:164717138-164717288	-
chr1	164718938	164719088	1:164718938-164719088	ENSG00000269887
chr1	164725498	164725648	1:164725498-164725648	ENSG00000269887
chr1	164726338	164726508	1:164726338-164726508	ENSG00000269887
chr1	164728864	164729014	1:164728864-164729014	-
chr1	164733178	164733328	1:164733178-164733328	-
chr1	164735778	164735946	1:164735778-164735946	-
chr1	164746818	164746968	1:164746818-164746968	-
chr1	164748020	164748170	1:164748020-164748170	-
chr1	164748658	164748808	1:164748658-164748808	ENSG00000212527,ENSG00000225719,ENSG00000199849,ENSG00000213070,ENSG00000269887,ENSG00000276359,ENSG00000201270,ENSG00000224702
chr1	164754218	164754388	1:164754218-164754388	ENSG00000269887
chr1	164756901	164757051	1:164756901-164757051	-
chr1	164760758	164760908	1:164760758-164760908	-
chr1	164764458	164764608	1:164764458-164764608	-
chr1	164765698	164765867	1:164765698-164765867	ENSG00000233693
chr1	164766138	164766288	1:164766138-164766288	-
chr1	164766494	164766644	1:164766494-164766644	ENSG00000233693
chr1	164767498	164767648	1:164767498-164767648	ENSG00000185630,ENSG00000269887,ENSG00000233693
chr1	164768118	164768268	1:164768118-164768268	ENSG00000233693
chr1	164769872	164770022	1:164769872-164770022	-
chr1	164771098	164771248	1:164771098-164771248	ENSG00000233693
chr1	164771758	164771908	1:164771758-164771908	ENSG00000185630,ENSG00000233693
chr1	164772778	164772928	1:164772778-164772928	ENSG00000185630,ENSG00000233693
chr1	164780978	164781128	1:164780978-164781128	-
chr1	164782078	164782228	1:164782078-164782228	-
chr1	164783897	164784047	1:164783897-164784047	-
chr1	164786018	164786168	1:164786018-164786168	ENSG00000185630
chr1	164786966	164787116	1:164786966-164787116	-
chr1	164787418	164787568	1:164787418-164787568	ENSG00000185630
chr1	164794458	164794608	1:164794458-164794608	ENSG00000185630
chr1	164803498	164803648	1:164803498-164803648	-
chr1	164805478	164805628	1:164805478-164805628	-
chr1	164823998	164824148	1:164823998-164824148	ENSG00000271917
chr1	164836698	164836848	1:164836698-164836848	ENSG00000271917,ENSG00000201987
chr1	164843018	164843168	1:164843018-164843168	ENSG00000201987
chr1	164843860	164844010	1:164843860-164844010	-
chr1	164844198	164844348	1:164844198-164844348	ENSG00000201987
chr1	164852105	164852255	1:164852105-164852255	ENSG00000201987
chr1	164856092	164856242	1:164856092-164856242	ENSG00000201987
chr1	164857538	164857688	1:164857538-164857688	ENSG00000201987
chr1	164858358	164858508	1:164858358-164858508	ENSG00000201987
chr1	164895658	164895808	1:164895658-164895808	-
chr1	164914318	164914488	1:164914318-164914488	ENSG00000225719,ENSG00000225487,ENSG00000201270
chr1	164922653	164922868	1:164922653-164922868	ENSG00000225487
chr1	164953218	164953368	1:164953218-164953368	ENSG00000201270
chr1	164981349	164981499	1:164981349-164981499	ENSG00000201270
chr1	165034326	165034476	1:165034326-165034476	-
chr1	165063280	165063430	1:165063280-165063430	-
chr1	165073518	165073668	1:165073518-165073668	ENSG00000201270
chr1	165075869	165076028	1:165075869-165076028	-
chr1	165114378	165114548	1:165114378-165114548	-
chr1	165116318	165116468	1:165116318-165116468	-
chr1	165116818	165116968	1:165116818-165116968	-
chr1	165129678	165129828	1:165129678-165129828	ENSG00000224702
chr1	165144918	165145068	1:165144918-165145068	ENSG00000224702
chr1	165162698	165162848	1:165162698-165162848	-
chr1	165173336	165173486	1:165173336-165173486	-
chr1	165186307	165186457	1:165186307-165186457	ENSG00000224702
chr1	165221621	165221771	1:165221621-165221771	ENSG00000224702,ENSG00000238022
chr1	165228718	165228868	1:165228718-165228868	ENSG00000224702,ENSG00000238022
chr1	165258058	165258228	1:165258058-165258228	ENSG00000224702,ENSG00000238022
chr1	165290318	165290468	1:165290318-165290468	-
chr1	165356338	165356488	1:165356338-165356488	ENSG00000162761
chr1	165364838	165364988	1:165364838-165364988	ENSG00000162761
chr1	165367498	165367648	1:165367498-165367648	ENSG00000162761,ENSG00000162763,ENSG00000237783
chr1	165369378	165369528	1:165369378-165369528	ENSG00000162761
chr1	165371978	165372128	1:165371978-165372128	ENSG00000162761
chr1	165376418	165376608	1:165376418-165376608	ENSG00000162761,ENSG00000224702,ENSG00000143171,ENSG00000237463,ENSG00000230748,ENSG00000162763,ENSG00000237783,ENSG00000215952,ENSG00000215835,ENSG00000225325
chr1	165383178	165383328	1:165383178-165383328	-
chr1	165393078	165393228	1:165393078-165393228	ENSG00000143171,ENSG00000237463,ENSG00000230748,ENSG00000162763,ENSG00000237783,ENSG00000236206
chr1	165398098	165398248	1:165398098-165398248	ENSG00000237463,ENSG00000162763,ENSG00000237783
chr1	165403970	165404120	1:165403970-165404120	-
chr1	165408638	165408788	1:165408638-165408788	ENSG00000162763
chr1	165424478	165424628	1:165424478-165424628	ENSG00000143171
chr1	165424658	165424808	1:165424658-165424808	ENSG00000143171
chr1	165424987	165425137	1:165424987-165425137	ENSG00000143171
chr1	165445018	165445168	1:165445018-165445168	ENSG00000143171
chr1	165482278	165482428	1:165482278-165482428	ENSG00000143171,ENSG00000237463,ENSG00000230748,ENSG00000162763
chr1	165490318	165490533	1:165490318-165490533	ENSG00000230748
chr1	165526938	165527088	1:165526938-165527088	ENSG00000237463,ENSG00000162763
chr1	165531098	165531287	1:165531098-165531287	ENSG00000237463,ENSG00000162763
chr1	165533478	165533628	1:165533478-165533628	ENSG00000237463,ENSG00000162763
chr1	165560948	165561148	1:165560948-165561148	ENSG00000162763
chr1	165593058	165593208	1:165593058-165593208	ENSG00000237463,ENSG00000162763,ENSG00000237783,ENSG00000236206
chr1	165595678	165595828	1:165595678-165595828	ENSG00000237783,ENSG00000236206
chr1	165598198	165598348	1:165598198-165598348	ENSG00000237463,ENSG00000162763,ENSG00000237783,ENSG00000236206,ENSG00000225325,ENSG00000234142
chr1	165600973	165601123	1:165600973-165601123	-
chr1	165601738	165601888	1:165601738-165601888	ENSG00000236206
chr1	165606818	165606968	1:165606818-165606968	-
chr1	165629278	165629428	1:165629278-165629428	-
chr1	165630778	165630928	1:165630778-165630928	ENSG00000143198,ENSG00000206990
chr1	165631058	165631228	1:165631058-165631228	ENSG00000143198
chr1	165631958	165632128	1:165631958-165632128	ENSG00000143198
chr1	165633698	165633848	1:165633698-165633848	ENSG00000143198
chr1	165635458	165635608	1:165635458-165635608	ENSG00000143198
chr1	165637538	165637688	1:165637538-165637688	ENSG00000143198,ENSG00000206990,ENSG00000230175,ENSG00000225272
chr1	165641698	165641848	1:165641698-165641848	-
chr1	165646038	165646188	1:165646038-165646188	-
chr1	165648078	165648228	1:165648078-165648228	ENSG00000143198,ENSG00000206990
chr1	165659625	165659775	1:165659625-165659775	ENSG00000206990
chr1	165666238	165666408	1:165666238-165666408	ENSG00000143149,ENSG00000206990,ENSG00000230175,ENSG00000225272
chr1	165671638	165671828	1:165671638-165671828	ENSG00000143149,ENSG00000206990,ENSG00000230175,ENSG00000225272
chr1	165674738	165674908	1:165674738-165674908	ENSG00000230175,ENSG00000225272
chr1	165695178	165695328	1:165695178-165695328	-
chr1	165696038	165696208	1:165696038-165696208	ENSG00000143149,ENSG00000225272,ENSG00000215838,ENSG00000273365
chr1	165696658	165696828	1:165696658-165696828	ENSG00000143149,ENSG00000206990,ENSG00000230175,ENSG00000225272,ENSG00000215838,ENSG00000273365
chr1	165697638	165697788	1:165697638-165697788	-
chr1	165697898	165698048	1:165697898-165698048	ENSG00000143149,ENSG00000215838,ENSG00000273365
chr1	165698578	165698768	1:165698578-165698768	ENSG00000143149,ENSG00000225272,ENSG00000215838,ENSG00000273365
chr1	165715407	165715557	1:165715407-165715557	-
chr1	165718018	165718168	1:165718018-165718168	ENSG00000215838,ENSG00000273365
chr1	165737318	165737468	1:165737318-165737468	-
chr1	165737938	165738088	1:165737938-165738088	-
chr1	165738206	165738356	1:165738206-165738356	-
chr1	165768878	165769048	1:165768878-165769048	ENSG00000273365,ENSG00000143183,ENSG00000224358,ENSG00000230659
chr1	165769838	165769988	1:165769838-165769988	-
chr1	165773438	165773588	1:165773438-165773588	-
chr1	165794078	165794228	1:165794078-165794228	-
chr1	165797718	165797868	1:165797718-165797868	-
chr1	165807758	165807908	1:165807758-165807908	ENSG00000230659
chr1	165815858	165816008	1:165815858-165816008	ENSG00000230659
chr1	165827080	165827230	1:165827080-165827230	-
chr1	165827498	165827654	1:165827498-165827654	ENSG00000143183,ENSG00000230659,ENSG00000143179
chr1	165828278	165828428	1:165828278-165828428	ENSG00000230659
chr1	165828998	165829168	1:165828998-165829168	ENSG00000143183,ENSG00000230659,ENSG00000143179
chr1	165837998	165838148	1:165837998-165838148	-
chr1	165841678	165841828	1:165841678-165841828	-
chr1	165842638	165842788	1:165842638-165842788	-
chr1	165843417	165843567	1:165843417-165843567	-
chr1	165851178	165851328	1:165851178-165851328	-
chr1	165854238	165854388	1:165854238-165854388	ENSG00000230659,ENSG00000215835,ENSG00000225325
chr1	165869458	165869608	1:165869458-165869608	-
chr1	165871518	165871691	1:165871518-165871691	-
chr1	165883238	165883388	1:165883238-165883388	-
chr1	165884178	165884328	1:165884178-165884328	-
chr1	165884738	165884888	1:165884738-165884888	-
chr1	165890798	165890948	1:165890798-165890948	ENSG00000143179
chr1	165891598	165891748	1:165891598-165891748	ENSG00000143179
chr1	165894718	165894868	1:165894718-165894868	ENSG00000143179
chr1	165895518	165895668	1:165895518-165895668	ENSG00000143179,ENSG00000236364
chr1	165896438	165896588	1:165896438-165896588	ENSG00000143179,ENSG00000236364,ENSG00000283936
chr1	165897838	165897988	1:165897838-165897988	ENSG00000143179,ENSG00000236364
chr1	165898958	165899128	1:165898958-165899128	ENSG00000143179,ENSG00000236364,ENSG00000283936
chr1	165900778	165900928	1:165900778-165900928	ENSG00000143179,ENSG00000236364,ENSG00000283936
chr1	165903798	165903948	1:165903798-165903948	ENSG00000143179,ENSG00000236364,ENSG00000283936
chr1	165914278	165914428	1:165914278-165914428	ENSG00000236364,ENSG00000283936
chr1	165924218	165924388	1:165924218-165924388	ENSG00000225325
chr1	165924778	165924948	1:165924778-165924948	ENSG00000271527,ENSG00000215835,ENSG00000225325,ENSG00000234142
chr1	165928158	165928348	1:165928158-165928348	ENSG00000271527,ENSG00000225325,ENSG00000234142
chr1	165949482	165949632	1:165949482-165949632	ENSG00000271527
chr1	165955078	165955228	1:165955078-165955228	ENSG00000271527,ENSG00000226292,ENSG00000207341,ENSG00000203307,ENSG00000215952,ENSG00000215835,ENSG00000225325
chr1	166032918	166033068	1:166032918-166033068	ENSG00000226292,ENSG00000207341
chr1	166038977	166039127	1:166038977-166039127	ENSG00000226292,ENSG00000207341
chr1	166079289	166079439	1:166079289-166079439	ENSG00000203307
chr1	166133382	166133532	1:166133382-166133532	ENSG00000215952
chr1	166165006	166165168	1:166165006-166165168	ENSG00000188859,ENSG00000230898,ENSG00000215952,ENSG00000229588
chr1	166165458	166165608	1:166165458-166165608	ENSG00000188859,ENSG00000230898,ENSG00000215952,ENSG00000229588
chr1	166166958	166167148	1:166166958-166167148	ENSG00000188859,ENSG00000230898,ENSG00000215952,ENSG00000229588
chr1	166185024	166185174	1:166185024-166185174	ENSG00000215952,ENSG00000215835
chr1	166197258	166197408	1:166197258-166197408	-
chr1	166386137	166386287	1:166386137-166386287	-
chr1	166479138	166479331	1:166479138-166479331	ENSG00000225325,ENSG00000230231,ENSG00000234142,ENSG00000238087
chr1	166622518	166622668	1:166622518-166622668	ENSG00000238087,ENSG00000215834
chr1	166661958	166662108	1:166661958-166662108	ENSG00000234984
chr1	166703070	166703220	1:166703070-166703220	-
chr1	166730398	166730548	1:166730398-166730548	ENSG00000232341,ENSG00000232148
chr1	166811798	166811948	1:166811798-166811948	ENSG00000232148,ENSG00000232223
chr1	166814750	166814900	1:166814750-166814900	ENSG00000232223
chr1	166839298	166839468	1:166839298-166839468	ENSG00000234142,ENSG00000238087,ENSG00000215834,ENSG00000234984,ENSG00000232341,ENSG00000232148,ENSG00000232223,ENSG00000143157,ENSG00000225171
chr1	166839858	166840008	1:166839858-166840008	ENSG00000232223,ENSG00000143157
chr1	166840098	166840248	1:166840098-166840248	ENSG00000143157
chr1	166840618	166840768	1:166840618-166840768	-
chr1	166841118	166841268	1:166841118-166841268	ENSG00000143157
chr1	166842618	166842768	1:166842618-166842768	ENSG00000143157
chr1	166843072	166843222	1:166843072-166843222	-
chr1	166844378	166844528	1:166844378-166844528	ENSG00000143157
chr1	166844598	166844748	1:166844598-166844748	-
chr1	166866058	166866208	1:166866058-166866208	ENSG00000152382,ENSG00000225171
chr1	166875397	166875547	1:166875397-166875547	-
chr1	166876278	166876448	1:166876278-166876448	ENSG00000215835,ENSG00000225325,ENSG00000234142,ENSG00000238087,ENSG00000215834,ENSG00000234984,ENSG00000232341,ENSG00000232148,ENSG00000232223,ENSG00000143157,ENSG00000152382,ENSG00000225171,ENSG00000143195,ENSG00000143194,ENSG00000200036,ENSG00000227907,ENSG00000198842,ENSG00000231605
chr1	166884358	166884508	1:166884358-166884508	ENSG00000152382
chr1	166902341	166902491	1:166902341-166902491	ENSG00000143195
chr1	166905958	166906108	1:166905958-166906108	ENSG00000143195
chr1	166910518	166910668	1:166910518-166910668	ENSG00000232223,ENSG00000143195,ENSG00000143194,ENSG00000200036,ENSG00000227907
chr1	166921150	166921300	1:166921150-166921300	ENSG00000143195
chr1	166925918	166926068	1:166925918-166926068	ENSG00000200036
chr1	166937495	166937645	1:166937495-166937645	-
chr1	166944678	166944828	1:166944678-166944828	ENSG00000200036
chr1	166947678	166947828	1:166947678-166947828	ENSG00000143194,ENSG00000200036
chr1	166952138	166952288	1:166952138-166952288	-
chr1	166952538	166952688	1:166952538-166952688	ENSG00000143194,ENSG00000200036
chr1	166975158	166975308	1:166975158-166975308	ENSG00000143195,ENSG00000143194
chr1	166975458	166975608	1:166975458-166975608	ENSG00000143195,ENSG00000143194
chr1	166975842	166976048	1:166975842-166976048	ENSG00000143195,ENSG00000143194
chr1	166999198	166999348	1:166999198-166999348	ENSG00000143194,ENSG00000200036
chr1	167044178	167044328	1:167044178-167044328	ENSG00000200036
chr1	167052573	167052723	1:167052573-167052723	ENSG00000227907
chr1	167057338	167057488	1:167057338-167057488	ENSG00000227907
chr1	167059258	167059408	1:167059258-167059408	ENSG00000143194,ENSG00000200036,ENSG00000227907
chr1	167060638	167060788	1:167060638-167060788	-
chr1	167066738	167066888	1:167066738-167066888	ENSG00000143167,ENSG00000198842
chr1	167095398	167095588	1:167095398-167095588	ENSG00000143167,ENSG00000198842
chr1	167121558	167121708	1:167121558-167121708	ENSG00000198842
chr1	167124189	167124339	1:167124189-167124339	ENSG00000198842
chr1	167136338	167136490	1:167136338-167136490	-
chr1	167162998	167163160	1:167162998-167163160	ENSG00000143167,ENSG00000213068
chr1	167166478	167166684	1:167166478-167166684	ENSG00000143167,ENSG00000213068
chr1	167171678	167171828	1:167171678-167171828	ENSG00000143167,ENSG00000213068
chr1	167173640	167173790	1:167173640-167173790	ENSG00000143167
chr1	167196318	167196468	1:167196318-167196468	ENSG00000231605
chr1	167219718	167219868	1:167219718-167219868	ENSG00000231605
chr1	167220038	167220207	1:167220038-167220207	ENSG00000272205,ENSG00000143190
chr1	167220598	167220748	1:167220598-167220748	ENSG00000143167,ENSG00000198842,ENSG00000231605,ENSG00000272205,ENSG00000143190
chr1	167221138	167221288	1:167221138-167221288	-
chr1	167222378	167222548	1:167222378-167222548	ENSG00000272205,ENSG00000143190
chr1	167228118	167228268	1:167228118-167228268	-
chr1	167262920	167263070	1:167262920-167263070	-
chr1	167264178	167264328	1:167264178-167264328	-
chr1	167267938	167268108	1:167267938-167268108	-
chr1	167270458	167270608	1:167270458-167270608	-
chr1	167273578	167273748	1:167273578-167273748	-
chr1	167291920	167292070	1:167291920-167292070	-
chr1	167294638	167294788	1:167294638-167294788	-
chr1	167297318	167297488	1:167297318-167297488	-
chr1	167298438	167298588	1:167298438-167298588	-
chr1	167301478	167301628	1:167301478-167301628	-
chr1	167332598	167332778	1:167332598-167332778	-
chr1	167344218	167344368	1:167344218-167344368	-
chr1	167345518	167345668	1:167345518-167345668	-
chr1	167373618	167373788	1:167373618-167373788	ENSG00000272033
chr1	167374078	167374228	1:167374078-167374228	ENSG00000272033
chr1	167401398	167401548	1:167401398-167401548	ENSG00000272033
chr1	167403852	167404002	1:167403852-167404002	-
chr1	167404278	167404428	1:167404278-167404428	ENSG00000272033
chr1	167416587	167416737	1:167416587-167416737	-
chr1	167418538	167418688	1:167418538-167418688	-
chr1	167420618	167420768	1:167420618-167420768	-
chr1	167427978	167428128	1:167427978-167428128	ENSG00000198821
chr1	167428498	167428688	1:167428498-167428688	ENSG00000198821
chr1	167439598	167439748	1:167439598-167439748	ENSG00000198821
chr1	167442238	167442408	1:167442238-167442408	ENSG00000198821,ENSG00000287218,ENSG00000233411,ENSG00000273160
chr1	167454958	167455108	1:167454958-167455108	ENSG00000287218,ENSG00000233411,ENSG00000273160
chr1	167455498	167455648	1:167455498-167455648	ENSG00000287218,ENSG00000233411,ENSG00000273160
chr1	167456078	167456228	1:167456078-167456228	ENSG00000287218,ENSG00000233411,ENSG00000273160
chr1	167486518	167486729	1:167486518-167486729	-
chr1	167522318	167522468	1:167522318-167522468	ENSG00000198821,ENSG00000227776
chr1	167529358	167529508	1:167529358-167529508	ENSG00000227776
chr1	167530198	167530348	1:167530198-167530348	ENSG00000227776
chr1	167532619	167532769	1:167532619-167532769	-
chr1	167533498	167533648	1:167533498-167533648	ENSG00000227776
chr1	167533878	167534028	1:167533878-167534028	ENSG00000227776
chr1	167538744	167538894	1:167538744-167538894	-
chr1	167540478	167540628	1:167540478-167540628	ENSG00000227776
chr1	167541118	167541268	1:167541118-167541268	-
chr1	167541498	167541648	1:167541498-167541648	-
chr1	167541758	167541908	1:167541758-167541908	-
chr1	167548478	167548628	1:167548478-167548628	ENSG00000227776,ENSG00000143162
chr1	167549098	167549248	1:167549098-167549248	ENSG00000143162
chr1	167553258	167553408	1:167553258-167553408	ENSG00000143162
chr1	167553778	167553928	1:167553778-167553928	ENSG00000227776,ENSG00000143162,ENSG00000231029
chr1	167556218	167556368	1:167556218-167556368	ENSG00000143162,ENSG00000231029
chr1	167562818	167562968	1:167562818-167562968	-
chr1	167564738	167564888	1:167564738-167564888	-
chr1	167568158	167568308	1:167568158-167568308	-
chr1	167584758	167584908	1:167584758-167584908	ENSG00000231029
chr1	167600258	167600428	1:167600258-167600428	ENSG00000231029,ENSG00000241666,ENSG00000198771
chr1	167602078	167602228	1:167602078-167602228	ENSG00000231029
chr1	167605671	167605821	1:167605671-167605821	-
chr1	167611758	167611908	1:167611758-167611908	ENSG00000231029
chr1	167617698	167617868	1:167617698-167617868	ENSG00000231029,ENSG00000241666,ENSG00000198771
chr1	167620358	167620508	1:167620358-167620508	-
chr1	167630138	167630288	1:167630138-167630288	ENSG00000241666,ENSG00000198771
chr1	167630418	167630568	1:167630418-167630568	ENSG00000241666,ENSG00000198771
chr1	167630998	167631148	1:167630998-167631148	ENSG00000241666,ENSG00000198771
chr1	167632518	167632668	1:167632518-167632668	ENSG00000241666,ENSG00000198771
chr1	167635478	167635648	1:167635478-167635648	ENSG00000241666,ENSG00000198771
chr1	167649498	167649648	1:167649498-167649648	ENSG00000241666,ENSG00000198771
chr1	167655118	167655268	1:167655118-167655268	-
chr1	167661678	167661828	1:167661678-167661828	ENSG00000231029,ENSG00000241666,ENSG00000198771
chr1	167662098	167662248	1:167662098-167662248	-
chr1	167663058	167663208	1:167663058-167663208	-
chr1	167663518	167663668	1:167663518-167663668	-
chr1	167664198	167664348	1:167664198-167664348	-
chr1	167666498	167666668	1:167666498-167666668	-
chr1	167683958	167684113	1:167683958-167684113	-
chr1	167684226	167684376	1:167684226-167684376	-
chr1	167688018	167688168	1:167688018-167688168	ENSG00000231029,ENSG00000241666,ENSG00000198771
chr1	167689018	167689168	1:167689018-167689168	ENSG00000231029
chr1	167713498	167713648	1:167713498-167713648	-
chr1	167714358	167714528	1:167714358-167714528	-
chr1	167714898	167715068	1:167714898-167715068	-
chr1	167715498	167715668	1:167715498-167715668	ENSG00000197965
chr1	167716338	167716488	1:167716338-167716488	ENSG00000197965
chr1	167721098	167721266	1:167721098-167721266	ENSG00000197965
chr1	167721838	167721988	1:167721838-167721988	ENSG00000197965
chr1	167722478	167722628	1:167722478-167722628	-
chr1	167727698	167727848	1:167727698-167727848	ENSG00000197965
chr1	167739594	167739744	1:167739594-167739744	-
chr1	167739818	167739968	1:167739818-167739968	-
chr1	167748118	167748268	1:167748118-167748268	-
chr1	167749038	167749188	1:167749038-167749188	-
chr1	167753198	167753348	1:167753198-167753348	-
chr1	167757158	167757308	1:167757158-167757308	-
chr1	167763616	167763766	1:167763616-167763766	-
chr1	167763918	167764082	1:167763918-167764082	-
chr1	167776278	167776428	1:167776278-167776428	-
chr1	167791958	167792108	1:167791958-167792108	ENSG00000197965
chr1	167795918	167796068	1:167795918-167796068	-
chr1	167797178	167797328	1:167797178-167797328	ENSG00000231029,ENSG00000197965,ENSG00000250762,ENSG00000232194
chr1	167800398	167800548	1:167800398-167800548	-
chr1	167803418	167803568	1:167803418-167803568	ENSG00000197965,ENSG00000250762,ENSG00000232194
chr1	167808165	167808315	1:167808165-167808315	-
chr1	167808818	167808968	1:167808818-167808968	-
chr1	167820037	167820207	1:167820037-167820207	ENSG00000250762,ENSG00000232194
chr1	167822037	167822187	1:167822037-167822187	ENSG00000250762,ENSG00000232194
chr1	167823897	167824047	1:167823897-167824047	ENSG00000250762,ENSG00000232194
chr1	167824155	167824305	1:167824155-167824305	ENSG00000250762,ENSG00000232194
chr1	167824457	167824607	1:167824457-167824607	ENSG00000250762,ENSG00000232194
chr1	167830017	167830167	1:167830017-167830167	-
chr1	167862777	167862927	1:167862777-167862927	-
chr1	167865935	167866085	1:167865935-167866085	-
chr1	167871477	167871627	1:167871477-167871627	-
chr1	167880717	167880867	1:167880717-167880867	-
chr1	167881177	167881327	1:167881177-167881327	-
chr1	167881917	167882067	1:167881917-167882067	-
chr1	167897037	167897187	1:167897037-167897187	ENSG00000143199
chr1	167899537	167899687	1:167899537-167899687	ENSG00000143199
chr1	167904677	167904827	1:167904677-167904827	ENSG00000143199
chr1	167905297	167905447	1:167905297-167905447	ENSG00000143199
chr1	167905737	167905887	1:167905737-167905887	ENSG00000143199
chr1	167922117	167922267	1:167922117-167922267	ENSG00000143199
chr1	167935177	167935327	1:167935177-167935327	ENSG00000143158,ENSG00000143164
chr1	167935537	167935687	1:167935537-167935687	-
chr1	167936137	167936287	1:167936137-167936287	ENSG00000143199,ENSG00000143158,ENSG00000143164,ENSG00000221545,ENSG00000224837
chr1	167936517	167936667	1:167936517-167936667	ENSG00000143199,ENSG00000143158,ENSG00000143164,ENSG00000221545,ENSG00000224837
chr1	167937077	167937227	1:167937077-167937227	-
chr1	167937517	167937687	1:167937517-167937687	ENSG00000143158,ENSG00000143164
chr1	167938177	167938327	1:167938177-167938327	-
chr1	167968666	167968816	1:167968666-167968816	-
chr1	167973913	167974067	1:167973913-167974067	-
chr1	167980389	167980539	1:167980389-167980539	-
chr1	167985112	167985262	1:167985112-167985262	-
chr1	167991672	167991822	1:167991672-167991822	ENSG00000221545
chr1	167995177	167995327	1:167995177-167995327	ENSG00000221545
chr1	167999797	167999947	1:167999797-167999947	ENSG00000221545
chr1	168000757	168000927	1:168000757-168000927	ENSG00000221545
chr1	168007297	168007447	1:168007297-168007447	ENSG00000221545
chr1	168009617	168009767	1:168009617-168009767	ENSG00000221545
chr1	168048033	168048183	1:168048033-168048183	-
chr1	168058057	168058207	1:168058057-168058207	ENSG00000224837
chr1	168065617	168065767	1:168065617-168065767	ENSG00000224837
chr1	168081477	168081647	1:168081477-168081647	ENSG00000224837,ENSG00000143147
chr1	168082337	168082507	1:168082337-168082507	ENSG00000224837,ENSG00000143147
chr1	168084517	168084667	1:168084517-168084667	-
chr1	168084851	168085007	1:168084851-168085007	-
chr1	168085677	168085827	1:168085677-168085827	-
chr1	168093137	168093287	1:168093137-168093287	ENSG00000143147
chr1	168111077	168111227	1:168111077-168111227	-
chr1	168113057	168113207	1:168113057-168113207	ENSG00000143147
chr1	168114963	168115127	1:168114963-168115127	-
chr1	168121697	168121867	1:168121697-168121867	ENSG00000143147
chr1	168135937	168136087	1:168135937-168136087	ENSG00000143147
chr1	168136797	168136947	1:168136797-168136947	ENSG00000143147
chr1	168137417	168137567	1:168137417-168137567	ENSG00000143147
chr1	168145917	168146067	1:168145917-168146067	ENSG00000143147
chr1	168159357	168159507	1:168159357-168159507	-
chr1	168161597	168161747	1:168161597-168161747	-
chr1	168178262	168178412	1:168178262-168178412	-
chr1	168178737	168178887	1:168178737-168178887	ENSG00000143147,ENSG00000143155,ENSG00000237049,ENSG00000237131,ENSG00000213064,ENSG00000214262
chr1	168179177	168179327	1:168179177-168179327	ENSG00000143155
chr1	168179917	168180067	1:168179917-168180067	ENSG00000143155
chr1	168203357	168203507	1:168203357-168203507	ENSG00000237049,ENSG00000237131,ENSG00000213064
chr1	168225917	168226067	1:168225917-168226067	ENSG00000237049,ENSG00000237131,ENSG00000213064
chr1	168227657	168227807	1:168227657-168227807	ENSG00000237131,ENSG00000213064
chr1	168229017	168229167	1:168229017-168229167	ENSG00000237049,ENSG00000237131,ENSG00000213064
chr1	168235377	168235527	1:168235377-168235527	ENSG00000237131,ENSG00000213064,ENSG00000214262
chr1	168235677	168235827	1:168235677-168235827	ENSG00000237131,ENSG00000213064,ENSG00000214262
chr1	168236757	168236907	1:168236757-168236907	-
chr1	168237217	168237367	1:168237217-168237367	-
chr1	168243277	168243427	1:168243277-168243427	ENSG00000214262
chr1	168243657	168243807	1:168243657-168243807	ENSG00000214262
chr1	168246399	168246549	1:168246399-168246549	ENSG00000214262
chr1	168246597	168246747	1:168246597-168246747	ENSG00000214262
chr1	168261537	168261707	1:168261537-168261707	ENSG00000214262,ENSG00000206880
chr1	168266777	168266927	1:168266777-168266927	ENSG00000206880
chr1	168284897	168285047	1:168284897-168285047	ENSG00000143178
chr1	168287257	168287407	1:168287257-168287407	ENSG00000143178
chr1	168287888	168288038	1:168287888-168288038	ENSG00000143178
chr1	168288557	168288727	1:168288557-168288727	ENSG00000143178
chr1	168293457	168293607	1:168293457-168293607	ENSG00000143178
chr1	168300777	168300927	1:168300777-168300927	ENSG00000143178
chr1	168301797	168301987	1:168301797-168301987	ENSG00000143178
chr1	168302354	168302504	1:168302354-168302504	ENSG00000143178
chr1	168303671	168303821	1:168303671-168303821	ENSG00000143178
chr1	168304917	168305067	1:168304917-168305067	ENSG00000143178
chr1	168307299	168307449	1:168307299-168307449	-
chr1	168319797	168319947	1:168319797-168319947	ENSG00000227722
chr1	168320281	168320431	1:168320281-168320431	-
chr1	168320997	168321167	1:168320997-168321167	ENSG00000227722
chr1	168322009	168322167	1:168322009-168322167	ENSG00000227722
chr1	168335637	168335787	1:168335637-168335787	-
chr1	168341706	168341867	1:168341706-168341867	-
chr1	168342817	168342967	1:168342817-168342967	ENSG00000207974,ENSG00000283255,ENSG00000143184,ENSG00000229757
chr1	168360297	168360467	1:168360297-168360467	ENSG00000227722
chr1	168360697	168360847	1:168360697-168360847	ENSG00000227722
chr1	168363177	168363347	1:168363177-168363347	ENSG00000227722
chr1	168372937	168373087	1:168372937-168373087	ENSG00000227722,ENSG00000207974
chr1	168373997	168374147	1:168373997-168374147	ENSG00000227722,ENSG00000207974
chr1	168387297	168387447	1:168387297-168387447	ENSG00000207974
chr1	168393037	168393187	1:168393037-168393187	ENSG00000283255
chr1	168399117	168399267	1:168399117-168399267	ENSG00000283255
chr1	168419837	168419987	1:168419837-168419987	ENSG00000228697,ENSG00000283255
chr1	168421474	168421624	1:168421474-168421624	-
chr1	168422577	168422727	1:168422577-168422727	ENSG00000283255
chr1	168428257	168428427	1:168428257-168428427	ENSG00000228697,ENSG00000283255
chr1	168428569	168428719	1:168428569-168428719	-
chr1	168439897	168440047	1:168439897-168440047	ENSG00000283255,ENSG00000215833,ENSG00000143185,ENSG00000227777,ENSG00000143184,ENSG00000229757
chr1	168441877	168442027	1:168441877-168442027	ENSG00000215833
chr1	168466288	168466467	1:168466288-168466467	ENSG00000215833
chr1	168468157	168468307	1:168468157-168468307	ENSG00000215833
chr1	168469777	168469927	1:168469777-168469927	ENSG00000215833
chr1	168471259	168471427	1:168471259-168471427	ENSG00000215833
chr1	168476837	168476987	1:168476837-168476987	ENSG00000215833
chr1	168477077	168477227	1:168477077-168477227	ENSG00000215833
chr1	168477937	168478087	1:168477937-168478087	-
chr1	168482317	168482467	1:168482317-168482467	-
chr1	168483037	168483187	1:168483037-168483187	-
chr1	168483617	168483767	1:168483617-168483767	ENSG00000228697,ENSG00000283255,ENSG00000215833,ENSG00000143185,ENSG00000227777
chr1	168485137	168485287	1:168485137-168485287	ENSG00000228697,ENSG00000215833
chr1	168488173	168488347	1:168488173-168488347	ENSG00000228697,ENSG00000215833
chr1	168495677	168495827	1:168495677-168495827	ENSG00000228697
chr1	168498417	168498567	1:168498417-168498567	ENSG00000228697
chr1	168504217	168504367	1:168504217-168504367	ENSG00000228697,ENSG00000143185,ENSG00000227777
chr1	168506602	168506752	1:168506602-168506752	-
chr1	168510057	168510207	1:168510057-168510207	-
chr1	168513237	168513387	1:168513237-168513387	-
chr1	168514157	168514307	1:168514157-168514307	-
chr1	168514497	168514647	1:168514497-168514647	-
chr1	168529617	168529767	1:168529617-168529767	ENSG00000143185,ENSG00000227777
chr1	168546077	168546237	1:168546077-168546237	ENSG00000143185,ENSG00000227777
chr1	168551117	168551267	1:168551117-168551267	ENSG00000143185,ENSG00000227777
chr1	168552537	168552687	1:168552537-168552687	-
chr1	168553077	168553227	1:168553077-168553227	ENSG00000143185,ENSG00000227777
chr1	168557717	168557867	1:168557717-168557867	-
chr1	168574337	168574487	1:168574337-168574487	ENSG00000143184,ENSG00000229757
chr1	168583002	168583207	1:168583002-168583207	ENSG00000143184,ENSG00000229757
chr1	168585297	168585447	1:168585297-168585447	-
chr1	168603617	168603767	1:168603617-168603767	-
chr1	168609517	168609667	1:168609517-168609667	-
chr1	168613757	168613907	1:168613757-168613907	-
chr1	168621477	168621627	1:168621477-168621627	-
chr1	168623297	168623447	1:168623297-168623447	-
chr1	168628797	168628947	1:168628797-168628947	-
chr1	168636317	168636467	1:168636317-168636467	-
chr1	168636797	168636987	1:168636797-168636987	-
chr1	168637517	168637667	1:168637517-168637667	-
chr1	168643297	168643447	1:168643297-168643447	-
chr1	168653737	168653887	1:168653737-168653887	-
chr1	168664196	168664346	1:168664196-168664346	-
chr1	168687917	168688067	1:168687917-168688067	-
chr1	168690397	168690549	1:168690397-168690549	-
chr1	168691462	168691612	1:168691462-168691612	-
chr1	168709437	168709587	1:168709437-168709587	ENSG00000143196
chr1	168710057	168710207	1:168710057-168710207	-
chr1	168718277	168718427	1:168718277-168718427	ENSG00000143196
chr1	168723017	168723167	1:168723017-168723167	ENSG00000143196
chr1	168729197	168729347	1:168729197-168729347	ENSG00000143196
chr1	168738111	168738261	1:168738111-168738261	-
chr1	168752297	168752487	1:168752297-168752487	-
chr1	168767695	168767845	1:168767695-168767845	ENSG00000235736
chr1	168768017	168768167	1:168768017-168768167	ENSG00000235736,ENSG00000225826
chr1	168774297	168774447	1:168774297-168774447	ENSG00000235736,ENSG00000225826
chr1	168781672	168781822	1:168781672-168781822	ENSG00000225826
chr1	168783957	168784127	1:168783957-168784127	ENSG00000235736,ENSG00000225826
chr1	168804202	168804352	1:168804202-168804352	-
chr1	168832777	168832927	1:168832777-168832927	-
chr1	168834617	168834807	1:168834617-168834807	-
chr1	168863997	168864147	1:168863997-168864147	-
chr1	168879877	168880027	1:168879877-168880027	-
chr1	168880337	168880487	1:168880337-168880487	ENSG00000229612,ENSG00000287831
chr1	168880537	168880687	1:168880537-168880687	ENSG00000229612,ENSG00000287831
chr1	168893057	168893207	1:168893057-168893207	ENSG00000229612,ENSG00000287831
chr1	168893417	168893587	1:168893417-168893587	ENSG00000229612,ENSG00000287831
chr1	168907907	168908057	1:168907907-168908057	ENSG00000229612,ENSG00000287831
chr1	168919017	168919167	1:168919017-168919167	-
chr1	168920837	168920987	1:168920837-168920987	ENSG00000229612,ENSG00000287831,ENSG00000213063
chr1	168921877	168922027	1:168921877-168922027	-
chr1	168923397	168923547	1:168923397-168923547	-
chr1	168923897	168924047	1:168923897-168924047	-
chr1	168932657	168932807	1:168932657-168932807	ENSG00000213063
chr1	168945977	168946127	1:168945977-168946127	ENSG00000213063
chr1	168958997	168959147	1:168958997-168959147	-
chr1	168960737	168960887	1:168960737-168960887	-
chr1	168961554	168961704	1:168961554-168961704	-
chr1	168971277	168971427	1:168971277-168971427	-
chr1	168972997	168973147	1:168972997-168973147	-
chr1	169004217	169004367	1:169004217-169004367	-
chr1	169028200	169028350	1:169028200-169028350	-
chr1	169031737	169031887	1:169031737-169031887	-
chr1	169060177	169060327	1:169060177-169060327	ENSG00000287282,ENSG00000252987
chr1	169060997	169061147	1:169060997-169061147	ENSG00000287282,ENSG00000252987
chr1	169070757	169070907	1:169070757-169070907	ENSG00000252987
chr1	169081597	169081747	1:169081597-169081747	ENSG00000203601
chr1	169087157	169087327	1:169087157-169087327	ENSG00000203601,ENSG00000287282,ENSG00000252987
chr1	169102657	169102807	1:169102657-169102807	ENSG00000285622,ENSG00000237707,ENSG00000143153
chr1	169105737	169105887	1:169105737-169105887	ENSG00000285622,ENSG00000237707,ENSG00000143153
chr1	169106237	169106387	1:169106237-169106387	ENSG00000285622,ENSG00000237707,ENSG00000143153
chr1	169106577	169106747	1:169106577-169106747	ENSG00000285622,ENSG00000237707,ENSG00000143153
chr1	169107177	169107327	1:169107177-169107327	ENSG00000285622,ENSG00000237707,ENSG00000143153
chr1	169107837	169107987	1:169107837-169107987	ENSG00000285622,ENSG00000237707,ENSG00000143153
chr1	169109377	169109527	1:169109377-169109527	ENSG00000285622,ENSG00000237707,ENSG00000143153
chr1	169109817	169109987	1:169109817-169109987	ENSG00000285622,ENSG00000237707,ENSG00000143153
chr1	169111177	169111327	1:169111177-169111327	ENSG00000143153
chr1	169112337	169112487	1:169112337-169112487	ENSG00000143153
chr1	169113697	169113867	1:169113697-169113867	ENSG00000143153
chr1	169116137	169116287	1:169116137-169116287	-
chr1	169119550	169119700	1:169119550-169119700	-
chr1	169134297	169134447	1:169134297-169134447	-
chr1	169148597	169148747	1:169148597-169148747	-
chr1	169149672	169149822	1:169149672-169149822	-
chr1	169161237	169161387	1:169161237-169161387	-
chr1	169161597	169161747	1:169161597-169161747	-
chr1	169161957	169162107	1:169161957-169162107	-
chr1	169163177	169163327	1:169163177-169163327	-
chr1	169186249	169186399	1:169186249-169186399	-
chr1	169193577	169193727	1:169193577-169193727	ENSG00000143156
chr1	169207957	169208107	1:169207957-169208107	-
chr1	169235709	169235859	1:169235709-169235859	-
chr1	169236237	169236407	1:169236237-169236407	-
chr1	169238697	169238847	1:169238697-169238847	-
chr1	169240557	169240707	1:169240557-169240707	-
chr1	169240897	169241047	1:169240897-169241047	-
chr1	169250077	169250227	1:169250077-169250227	-
chr1	169271257	169271427	1:169271257-169271427	ENSG00000206880
chr1	169287372	169287522	1:169287372-169287522	-
chr1	169288057	169288207	1:169288057-169288207	-
chr1	169312277	169312427	1:169312277-169312427	ENSG00000143156,ENSG00000235575
chr1	169318677	169318827	1:169318677-169318827	ENSG00000235575
chr1	169321653	169321847	1:169321653-169321847	-
chr1	169326362	169326512	1:169326362-169326512	-
chr1	169327017	169327167	1:169327017-169327167	-
chr1	169348557	169348707	1:169348557-169348707	-
chr1	169361417	169361567	1:169361417-169361567	ENSG00000143156,ENSG00000117475
chr1	169363437	169363587	1:169363437-169363587	ENSG00000143156,ENSG00000117475
chr1	169367797	169367947	1:169367797-169367947	ENSG00000143156,ENSG00000117475
chr1	169368117	169368287	1:169368117-169368287	ENSG00000143156,ENSG00000117475
chr1	169368497	169368647	1:169368497-169368647	ENSG00000143156,ENSG00000117475
chr1	169392518	169392707	1:169392518-169392707	-
chr1	169427437	169427627	1:169427437-169427627	ENSG00000117477
chr1	169451577	169451727	1:169451577-169451727	-
chr1	169456117	169456287	1:169456117-169456287	ENSG00000117477
chr1	169460217	169460367	1:169460217-169460367	ENSG00000117477
chr1	169466377	169466547	1:169466377-169466547	ENSG00000117477,ENSG00000117479,ENSG00000234604
chr1	169483637	169483787	1:169483637-169483787	ENSG00000117479,ENSG00000234604,ENSG00000213062
chr1	169485237	169485387	1:169485237-169485387	ENSG00000117479,ENSG00000234604,ENSG00000213062
chr1	169485997	169486147	1:169485997-169486147	ENSG00000117477,ENSG00000117479,ENSG00000234604,ENSG00000213062,ENSG00000198734
chr1	169486717	169486887	1:169486717-169486887	ENSG00000117479,ENSG00000213062
chr1	169509479	169509629	1:169509479-169509629	-
chr1	169511437	169511587	1:169511437-169511587	ENSG00000234604,ENSG00000198734
chr1	169511777	169511927	1:169511777-169511927	ENSG00000234604,ENSG00000198734
chr1	169513357	169513507	1:169513357-169513507	ENSG00000198734
chr1	169527577	169527727	1:169527577-169527727	-
chr1	169529377	169529527	1:169529377-169529527	-
chr1	169539097	169539267	1:169539097-169539267	-
chr1	169546197	169546367	1:169546197-169546367	-
chr1	169546497	169546667	1:169546497-169546667	ENSG00000117477,ENSG00000234604
chr1	169550357	169550507	1:169550357-169550507	-
chr1	169565771	169565921	1:169565771-169565921	-
chr1	169584926	169585076	1:169584926-169585076	-
chr1	169586437	169586587	1:169586437-169586587	ENSG00000198734,ENSG00000174175
chr1	169586957	169587107	1:169586957-169587107	ENSG00000198734,ENSG00000174175
chr1	169595877	169596027	1:169595877-169596027	ENSG00000174175
chr1	169601197	169601367	1:169601197-169601367	ENSG00000174175,ENSG00000188404
chr1	169618526	169618676	1:169618526-169618676	ENSG00000174175
chr1	169624282	169624432	1:169624282-169624432	ENSG00000174175
chr1	169630117	169630267	1:169630117-169630267	ENSG00000174175
chr1	169650697	169650847	1:169650697-169650847	-
chr1	169667029	169667179	1:169667029-169667179	-
chr1	169670957	169671107	1:169670957-169671107	-
chr1	169676014	169676164	1:169676014-169676164	ENSG00000174175,ENSG00000188404
chr1	169711654	169711824	1:169711654-169711824	ENSG00000188404
chr1	169712134	169712284	1:169712134-169712284	ENSG00000188404,ENSG00000007908
chr1	169722941	169723091	1:169722941-169723091	-
chr1	169740014	169740164	1:169740014-169740164	ENSG00000007908,ENSG00000230704
chr1	169741794	169741944	1:169741794-169741944	ENSG00000007908,ENSG00000230704
chr1	169742103	169742253	1:169742103-169742253	ENSG00000007908
chr1	169745014	169745164	1:169745014-169745164	ENSG00000007908,ENSG00000230704
chr1	169745374	169745524	1:169745374-169745524	ENSG00000007908,ENSG00000230704
chr1	169745634	169745804	1:169745634-169745804	ENSG00000007908,ENSG00000230704
chr1	169780014	169780227	1:169780014-169780227	-
chr1	169781140	169781290	1:169781140-169781290	-
chr1	169781511	169781661	1:169781511-169781661	-
chr1	169794894	169795044	1:169794894-169795044	ENSG00000000460,ENSG00000007908,ENSG00000230704,ENSG00000171806
chr1	169809714	169809884	1:169809714-169809884	ENSG00000000460
chr1	169836954	169837104	1:169836954-169837104	ENSG00000239494
chr1	169858574	169858724	1:169858574-169858724	ENSG00000239494
chr1	169874374	169874524	1:169874374-169874524	ENSG00000239494
chr1	169877934	169878084	1:169877934-169878084	-
chr1	169879554	169879704	1:169879554-169879704	-
chr1	169892754	169893054	1:169892754-169893054	-
chr1	169893214	169893364	1:169893214-169893364	ENSG00000000457
chr1	169893914	169894064	1:169893914-169894064	ENSG00000000457,ENSG00000239494,ENSG00000288139,ENSG00000243051
chr1	169894214	169894384	1:169894214-169894384	ENSG00000000457,ENSG00000239494,ENSG00000288139,ENSG00000243051
chr1	169894547	169894697	1:169894547-169894697	-
chr1	169907054	169907204	1:169907054-169907204	ENSG00000288139,ENSG00000243051
chr1	169914634	169914784	1:169914634-169914784	ENSG00000288139
chr1	169925634	169925784	1:169925634-169925784	ENSG00000288139
chr1	169929014	169929164	1:169929014-169929164	ENSG00000288139,ENSG00000243051
chr1	169932034	169932184	1:169932034-169932184	-
chr1	169934094	169934244	1:169934094-169934244	-
chr1	169934574	169934724	1:169934574-169934724	ENSG00000243051
chr1	169942534	169942684	1:169942534-169942684	ENSG00000243051
chr1	169949274	169949424	1:169949274-169949424	ENSG00000243051
chr1	169999394	169999584	1:169999394-169999584	ENSG00000243051,ENSG00000235378
chr1	170010554	170010724	1:170010554-170010724	ENSG00000243051,ENSG00000235378,ENSG00000232959
chr1	170027894	170028044	1:170027894-170028044	ENSG00000232959
chr1	170031738	170031888	1:170031738-170031888	-
chr1	170032554	170032704	1:170032554-170032704	ENSG00000232959
chr1	170032754	170032904	1:170032754-170032904	ENSG00000232959
chr1	170057194	170057344	1:170057194-170057344	-
chr1	170067363	170067513	1:170067363-170067513	-
chr1	170067574	170067764	1:170067574-170067764	-
chr1	170073994	170074144	1:170073994-170074144	-
chr1	170074634	170074784	1:170074634-170074784	ENSG00000075945,ENSG00000243051,ENSG00000235378,ENSG00000232959
chr1	170085195	170085345	1:170085195-170085345	-
chr1	170115034	170115184	1:170115034-170115184	ENSG00000224896
chr1	170126774	170126924	1:170126774-170126924	ENSG00000224896,ENSG00000203740,ENSG00000283340,ENSG00000263390
chr1	170146194	170146344	1:170146194-170146344	ENSG00000203740,ENSG00000283340,ENSG00000263390
chr1	170148743	170148893	1:170148743-170148893	ENSG00000203740,ENSG00000283340,ENSG00000263390
chr1	170149314	170149464	1:170149314-170149464	ENSG00000203740,ENSG00000283340,ENSG00000263390
chr1	170150143	170150293	1:170150143-170150293	ENSG00000203740,ENSG00000283340,ENSG00000263390
chr1	170162974	170163124	1:170162974-170163124	ENSG00000203740,ENSG00000283340,ENSG00000263390,ENSG00000233985
chr1	170168001	170168151	1:170168001-170168151	ENSG00000233985
chr1	170168474	170168624	1:170168474-170168624	ENSG00000233985
chr1	170175083	170175383	1:170175083-170175383	ENSG00000233985
chr1	170200809	170200964	1:170200809-170200964	ENSG00000233985
chr1	170204314	170204464	1:170204314-170204464	ENSG00000233985
chr1	170214274	170214424	1:170214274-170214424	ENSG00000238051
chr1	170215254	170215424	1:170215254-170215424	ENSG00000238051
chr1	170218394	170218544	1:170218394-170218544	ENSG00000238051
chr1	170221174	170221324	1:170221174-170221324	ENSG00000233985,ENSG00000238051
chr1	170239574	170239724	1:170239574-170239724	-
chr1	170240315	170240465	1:170240315-170240465	-
chr1	170241354	170241504	1:170241354-170241504	-
chr1	170262174	170262324	1:170262174-170262324	ENSG00000224286
chr1	170262514	170262682	1:170262514-170262682	ENSG00000224286
chr1	170267434	170267584	1:170267434-170267584	ENSG00000224286
chr1	170273914	170274064	1:170273914-170274064	ENSG00000224286
chr1	170274254	170274404	1:170274254-170274404	ENSG00000224286
chr1	170276116	170276266	1:170276116-170276266	ENSG00000224286
chr1	170296754	170296904	1:170296754-170296904	ENSG00000224286
chr1	170303160	170303310	1:170303160-170303310	ENSG00000224286
chr1	170306034	170306192	1:170306034-170306192	-
chr1	170309474	170309624	1:170309474-170309624	-
chr1	170309774	170309944	1:170309774-170309944	ENSG00000224286
chr1	170321233	170321383	1:170321233-170321383	-
chr1	170337088	170337238	1:170337088-170337238	-
chr1	170340414	170340664	1:170340414-170340664	-
chr1	170347004	170347154	1:170347004-170347154	-
chr1	170350554	170350704	1:170350554-170350704	-
chr1	170350934	170351084	1:170350934-170351084	-
chr1	170351914	170352064	1:170351914-170352064	-
chr1	170378374	170378564	1:170378374-170378564	ENSG00000226967
chr1	170402554	170402704	1:170402554-170402704	-
chr1	170402874	170403024	1:170402874-170403024	-
chr1	170407674	170407824	1:170407674-170407824	-
chr1	170410534	170410684	1:170410534-170410684	ENSG00000224286,ENSG00000226967
chr1	170410834	170411004	1:170410834-170411004	-
chr1	170415094	170415264	1:170415094-170415264	-
chr1	170415469	170415619	1:170415469-170415619	-
chr1	170415894	170416044	1:170415894-170416044	-
chr1	170437043	170437193	1:170437043-170437193	-
chr1	170439614	170439764	1:170439614-170439764	-
chr1	170445214	170445364	1:170445214-170445364	-
chr1	170457394	170457544	1:170457394-170457544	-
chr1	170461194	170461344	1:170461194-170461344	-
chr1	170461594	170461764	1:170461594-170461764	-
chr1	170462134	170462284	1:170462134-170462284	-
chr1	170471514	170471664	1:170471514-170471664	-
chr1	170494494	170494644	1:170494494-170494644	ENSG00000231407
chr1	170495194	170495364	1:170495194-170495364	-
chr1	170501654	170501804	1:170501654-170501804	-
chr1	170520734	170520884	1:170520734-170520884	-
chr1	170531094	170531244	1:170531094-170531244	-
chr1	170532014	170532164	1:170532014-170532164	ENSG00000231407,ENSG00000120370
chr1	170532354	170532524	1:170532354-170532524	ENSG00000231407,ENSG00000120370
chr1	170533454	170533604	1:170533454-170533604	ENSG00000231407,ENSG00000120370
chr1	170537294	170537444	1:170537294-170537444	ENSG00000120370
chr1	170538314	170538464	1:170538314-170538464	ENSG00000231407,ENSG00000120370
chr1	170545574	170545724	1:170545574-170545724	ENSG00000120370
chr1	170555534	170555684	1:170555534-170555684	-
chr1	170557054	170557204	1:170557054-170557204	-
chr1	170562469	170562619	1:170562469-170562619	-
chr1	170563114	170563264	1:170563114-170563264	ENSG00000243051,ENSG00000120370,ENSG00000225545,ENSG00000235303
chr1	170565294	170565444	1:170565294-170565444	-
chr1	170565614	170565764	1:170565614-170565764	-
chr1	170581114	170581264	1:170581114-170581264	ENSG00000225545
chr1	170586574	170586765	1:170586574-170586765	ENSG00000225545,ENSG00000235303
chr1	170587014	170587164	1:170587014-170587164	ENSG00000225545,ENSG00000235303
chr1	170592845	170592995	1:170592845-170592995	ENSG00000225545,ENSG00000235303
chr1	170604214	170604364	1:170604214-170604364	ENSG00000235303
chr1	170618134	170618284	1:170618134-170618284	-
chr1	170618534	170618704	1:170618534-170618704	ENSG00000235303
chr1	170620334	170620484	1:170620334-170620484	-
chr1	170623274	170623444	1:170623274-170623444	ENSG00000235303
chr1	170634251	170634401	1:170634251-170634401	-
chr1	170634474	170634624	1:170634474-170634624	-
chr1	170635183	170635333	1:170635183-170635333	-
chr1	170661394	170661544	1:170661394-170661544	ENSG00000116132,ENSG00000271811
chr1	170661914	170662064	1:170661914-170662064	ENSG00000116132,ENSG00000271811
chr1	170662234	170662384	1:170662234-170662384	ENSG00000116132,ENSG00000271811
chr1	170662734	170662884	1:170662734-170662884	ENSG00000116132,ENSG00000271811
chr1	170663054	170663204	1:170663054-170663204	ENSG00000116132,ENSG00000271811
chr1	170664054	170664204	1:170664054-170664204	ENSG00000116132,ENSG00000271811
chr1	170664954	170665104	1:170664954-170665104	ENSG00000116132,ENSG00000271811
chr1	170665774	170665924	1:170665774-170665924	ENSG00000116132,ENSG00000271811
chr1	170666534	170666834	1:170666534-170666834	ENSG00000116132,ENSG00000271811
chr1	170667474	170667624	1:170667474-170667624	ENSG00000116132,ENSG00000271811
chr1	170668594	170668744	1:170668594-170668744	ENSG00000116132,ENSG00000271811
chr1	170671454	170671604	1:170671454-170671604	ENSG00000271811
chr1	170674374	170674524	1:170674374-170674524	ENSG00000271811
chr1	170675110	170675260	1:170675110-170675260	-
chr1	170675940	170676090	1:170675940-170676090	-
chr1	170676734	170676884	1:170676734-170676884	-
chr1	170678374	170678524	1:170678374-170678524	-
chr1	170680554	170680724	1:170680554-170680724	-
chr1	170681934	170682084	1:170681934-170682084	-
chr1	170682314	170682464	1:170682314-170682464	-
chr1	170685314	170685464	1:170685314-170685464	-
chr1	170688712	170688862	1:170688712-170688862	-
chr1	170689654	170689804	1:170689654-170689804	-
chr1	170692934	170693084	1:170692934-170693084	-
chr1	170693334	170693484	1:170693334-170693484	-
chr1	170694274	170694424	1:170694274-170694424	-
chr1	170697094	170697244	1:170697094-170697244	-
chr1	170699074	170699224	1:170699074-170699224	-
chr1	170700974	170701124	1:170700974-170701124	-
chr1	170708094	170708244	1:170708094-170708244	-
chr1	170711754	170711944	1:170711754-170711944	-
chr1	170715034	170715184	1:170715034-170715184	ENSG00000116132
chr1	170722214	170722364	1:170722214-170722364	ENSG00000116132
chr1	170729794	170729944	1:170729794-170729944	ENSG00000116132
chr1	170730534	170730684	1:170730534-170730684	-
chr1	170732294	170732444	1:170732294-170732444	ENSG00000116132
chr1	170734879	170735029	1:170734879-170735029	-
chr1	170749683	170749833	1:170749683-170749833	-
chr1	170765834	170765984	1:170765834-170765984	-
chr1	170769068	170769218	1:170769068-170769218	-
chr1	170790674	170790824	1:170790674-170790824	-
chr1	170806414	170806564	1:170806414-170806564	-
chr1	170807534	170807704	1:170807534-170807704	-
chr1	170817579	170817729	1:170817579-170817729	-
chr1	170836274	170836424	1:170836274-170836424	-
chr1	170856594	170856744	1:170856594-170856744	-
chr1	170864354	170864504	1:170864354-170864504	-
chr1	170864854	170865004	1:170864854-170865004	-
chr1	170871954	170872104	1:170871954-170872104	-
chr1	170882014	170882164	1:170882014-170882164	-
chr1	170885654	170885804	1:170885654-170885804	-
chr1	170896114	170896264	1:170896114-170896264	ENSG00000117501
chr1	170910434	170910604	1:170910434-170910604	ENSG00000117501
chr1	170910839	170910989	1:170910839-170910989	-
chr1	170924774	170924924	1:170924774-170924924	ENSG00000117501
chr1	170928074	170928224	1:170928074-170928224	ENSG00000117501
chr1	170928534	170928684	1:170928534-170928684	ENSG00000117501
chr1	170929534	170929684	1:170929534-170929684	ENSG00000117501
chr1	170929894	170930044	1:170929894-170930044	ENSG00000117501
chr1	170946356	170946506	1:170946356-170946506	ENSG00000117501
chr1	170967174	170967344	1:170967174-170967344	ENSG00000117501
chr1	170968254	170968404	1:170968254-170968404	-
chr1	171056394	171056544	1:171056394-171056544	-
chr1	171077494	171077644	1:171077494-171077644	ENSG00000226552
chr1	171081374	171081524	1:171081374-171081524	ENSG00000226552,ENSG00000007933,ENSG00000221390,ENSG00000283598
chr1	171082072	171082222	1:171082072-171082222	ENSG00000226552
chr1	171084674	171084824	1:171084674-171084824	ENSG00000226552,ENSG00000007933
chr1	171084934	171085084	1:171084934-171085084	ENSG00000226552,ENSG00000007933
chr1	171107394	171107544	1:171107394-171107544	ENSG00000007933,ENSG00000221390,ENSG00000283598
chr1	171107654	171107804	1:171107654-171107804	ENSG00000007933,ENSG00000221390,ENSG00000283598
chr1	171111114	171111284	1:171111114-171111284	ENSG00000007933,ENSG00000221390,ENSG00000283598
chr1	171113529	171113679	1:171113529-171113679	-
chr1	171115395	171115545	1:171115395-171115545	ENSG00000221390,ENSG00000283598
chr1	171116786	171116936	1:171116786-171116936	-
chr1	171123015	171123165	1:171123015-171123165	ENSG00000221390,ENSG00000283598
chr1	171126615	171126765	1:171126615-171126765	-
chr1	171127595	171127765	1:171127595-171127765	ENSG00000007933,ENSG00000221390,ENSG00000283598,ENSG00000117507
chr1	171134396	171134546	1:171134396-171134546	-
chr1	171137656	171137806	1:171137656-171137806	ENSG00000117507
chr1	171139096	171139246	1:171139096-171139246	ENSG00000117507
chr1	171140556	171140706	1:171140556-171140706	-
chr1	171140976	171141126	1:171140976-171141126	-
chr1	171141756	171141906	1:171141756-171141906	ENSG00000226552,ENSG00000007933,ENSG00000221390,ENSG00000283598,ENSG00000117507,ENSG00000094963
chr1	171142196	171142346	1:171142196-171142346	ENSG00000007933,ENSG00000221390,ENSG00000283598,ENSG00000117507
chr1	171142596	171142766	1:171142596-171142766	ENSG00000007933,ENSG00000221390,ENSG00000283598,ENSG00000117507,ENSG00000094963
chr1	171143536	171143686	1:171143536-171143686	-
chr1	171152671	171152821	1:171152671-171152821	-
chr1	171160295	171160445	1:171160295-171160445	-
chr1	171161016	171161166	1:171161016-171161166	-
chr1	171161536	171161703	1:171161536-171161703	-
chr1	171179424	171179574	1:171179424-171179574	-
chr1	171180776	171180926	1:171180776-171180926	ENSG00000094963
chr1	171185156	171185306	1:171185156-171185306	ENSG00000094963
chr1	171186548	171186698	1:171186548-171186698	ENSG00000094963
chr1	171187054	171187204	1:171187054-171187204	ENSG00000094963
chr1	171188776	171188926	1:171188776-171188926	ENSG00000094963
chr1	171207047	171207197	1:171207047-171207197	-
chr1	171210516	171210686	1:171210516-171210686	ENSG00000094963
chr1	171218776	171218926	1:171218776-171218926	ENSG00000225243
chr1	171219436	171219586	1:171219436-171219586	ENSG00000225243
chr1	171220136	171220286	1:171220136-171220286	ENSG00000225243
chr1	171220662	171220846	1:171220662-171220846	ENSG00000225243
chr1	171221896	171222046	1:171221896-171222046	ENSG00000225243
chr1	171223116	171223266	1:171223116-171223266	ENSG00000225243
chr1	171226856	171227026	1:171226856-171227026	ENSG00000226552,ENSG00000225243,ENSG00000010932
chr1	171245596	171245746	1:171245596-171245746	ENSG00000231424,ENSG00000010932,ENSG00000206692
chr1	171251456	171251606	1:171251456-171251606	ENSG00000231424,ENSG00000010932,ENSG00000206692
chr1	171251816	171251966	1:171251816-171251966	ENSG00000231424,ENSG00000010932,ENSG00000206692
chr1	171257236	171257386	1:171257236-171257386	ENSG00000231424,ENSG00000010932,ENSG00000206692
chr1	171257796	171257946	1:171257796-171257946	ENSG00000231424,ENSG00000010932,ENSG00000206692
chr1	171264036	171264186	1:171264036-171264186	ENSG00000010932,ENSG00000230547
chr1	171267500	171267666	1:171267500-171267666	ENSG00000230547
chr1	171286416	171286566	1:171286416-171286566	ENSG00000010932,ENSG00000230547
chr1	171292896	171293046	1:171292896-171293046	-
chr1	171310676	171310826	1:171310676-171310826	-
chr1	171313996	171314166	1:171313996-171314166	ENSG00000231424,ENSG00000007933,ENSG00000010932,ENSG00000206692,ENSG00000230547,ENSG00000076258,ENSG00000285665,ENSG00000268062
chr1	171314556	171314726	1:171314556-171314726	-
chr1	171344616	171344797	1:171344616-171344797	ENSG00000285665,ENSG00000268062
chr1	171345608	171345806	1:171345608-171345806	ENSG00000285665,ENSG00000268062
chr1	171347036	171347186	1:171347036-171347186	ENSG00000285665,ENSG00000268062
chr1	171355816	171355966	1:171355816-171355966	ENSG00000268062
chr1	171360296	171360446	1:171360296-171360446	-
chr1	171366176	171366346	1:171366176-171366346	ENSG00000239428
chr1	171372476	171372666	1:171372476-171372666	-
chr1	171389221	171389371	1:171389221-171389371	ENSG00000239428
chr1	171397056	171397226	1:171397056-171397226	ENSG00000239428
chr1	171403556	171403706	1:171403556-171403706	ENSG00000239428
chr1	171405216	171405366	1:171405216-171405366	ENSG00000239428
chr1	171422616	171422766	1:171422616-171422766	-
chr1	171433616	171433766	1:171433616-171433766	-
chr1	171434856	171435006	1:171434856-171435006	ENSG00000239428,ENSG00000234333
chr1	171438556	171438706	1:171438556-171438706	ENSG00000239428,ENSG00000234333
chr1	171441396	171441566	1:171441396-171441566	ENSG00000234333
chr1	171446521	171446671	1:171446521-171446671	ENSG00000234333
chr1	171457536	171457686	1:171457536-171457686	-
chr1	171468456	171468626	1:171468456-171468626	-
chr1	171476729	171476879	1:171476729-171476879	-
chr1	171485396	171485546	1:171485396-171485546	ENSG00000117523,ENSG00000283683
chr1	171486176	171486346	1:171486176-171486346	ENSG00000117523
chr1	171486616	171486766	1:171486616-171486766	-
chr1	171488636	171488786	1:171488636-171488786	ENSG00000117523
chr1	171494156	171494306	1:171494156-171494306	ENSG00000117523
chr1	171506236	171506386	1:171506236-171506386	-
chr1	171506676	171506826	1:171506676-171506826	-
chr1	171506996	171507146	1:171506996-171507146	-
chr1	171548882	171549032	1:171548882-171549032	-
chr1	171566636	171566786	1:171566636-171566786	-
chr1	171590076	171590226	1:171590076-171590226	ENSG00000283683
chr1	171595516	171595665	1:171595516-171595665	ENSG00000283683
chr1	171597443	171597593	1:171597443-171597593	ENSG00000283683
chr1	171610455	171610605	1:171610455-171610605	ENSG00000283683
chr1	171611435	171611585	1:171611435-171611585	ENSG00000283683
chr1	171645015	171645185	1:171645015-171645185	ENSG00000283683,ENSG00000034971,ENSG00000233328,ENSG00000230364
chr1	171645995	171646165	1:171645995-171646165	ENSG00000283683,ENSG00000034971,ENSG00000233328,ENSG00000230364
chr1	171654475	171654645	1:171654475-171654645	ENSG00000034971,ENSG00000233328,ENSG00000230364
chr1	171655495	171655645	1:171655495-171655645	ENSG00000283683,ENSG00000034971,ENSG00000233328,ENSG00000230364,ENSG00000253060
chr1	171715956	171716125	1:171715956-171716125	-
chr1	171716735	171716885	1:171716735-171716885	-
chr1	171730158	171730308	1:171730158-171730308	-
chr1	171739775	171739925	1:171739775-171739925	ENSG00000117533
chr1	171741315	171741505	1:171741315-171741505	ENSG00000117533
chr1	171742035	171742205	1:171742035-171742205	ENSG00000117533,ENSG00000232261,ENSG00000271459,ENSG00000236741,ENSG00000253060
chr1	171742653	171742805	1:171742653-171742805	ENSG00000117533
chr1	171743155	171743325	1:171743155-171743325	ENSG00000117533,ENSG00000232261,ENSG00000271459,ENSG00000236741,ENSG00000253060
chr1	171743555	171743705	1:171743555-171743705	ENSG00000117533
chr1	171754395	171754565	1:171754395-171754565	ENSG00000232261,ENSG00000271459,ENSG00000236741,ENSG00000253060
chr1	171755095	171755245	1:171755095-171755245	ENSG00000232261,ENSG00000271459,ENSG00000236741,ENSG00000253060
chr1	171781395	171781545	1:171781395-171781545	ENSG00000233328,ENSG00000230364,ENSG00000117533,ENSG00000232261,ENSG00000271459,ENSG00000236741,ENSG00000253060,ENSG00000010165,ENSG00000213060,ENSG00000224600
chr1	171788835	171788985	1:171788835-171788985	ENSG00000010165
chr1	171794235	171794385	1:171794235-171794385	-
chr1	171798915	171799065	1:171798915-171799065	ENSG00000213060
chr1	171799235	171799385	1:171799235-171799385	ENSG00000010165,ENSG00000213060
chr1	171801535	171801685	1:171801535-171801685	ENSG00000213060,ENSG00000224600
chr1	171803175	171803325	1:171803175-171803325	ENSG00000253060,ENSG00000213060,ENSG00000224600
chr1	171814815	171814965	1:171814815-171814965	ENSG00000213060,ENSG00000224600
chr1	171817775	171817925	1:171817775-171817925	ENSG00000224600
chr1	171841295	171841445	1:171841295-171841445	ENSG00000224600,ENSG00000197959,ENSG00000233540
chr1	171842335	171842485	1:171842335-171842485	ENSG00000197959
chr1	171842551	171842701	1:171842551-171842701	-
chr1	171852375	171852525	1:171852375-171852525	ENSG00000233540
chr1	171868327	171868485	1:171868327-171868485	ENSG00000233540
chr1	171869235	171869385	1:171869235-171869385	ENSG00000233540
chr1	171877828	171877978	1:171877828-171877978	-
chr1	171881646	171881796	1:171881646-171881796	-
chr1	171899095	171899245	1:171899095-171899245	-
chr1	171911655	171911805	1:171911655-171911805	-
chr1	171913495	171913645	1:171913495-171913645	-
chr1	171940535	171940685	1:171940535-171940685	-
chr1	171948615	171948765	1:171948615-171948765	-
chr1	171969975	171970125	1:171969975-171970125	-
chr1	171983695	171983865	1:171983695-171983865	-
chr1	171984435	171984585	1:171984435-171984585	-
chr1	171984975	171985125	1:171984975-171985125	-
chr1	171985795	171985945	1:171985795-171985945	-
chr1	172002875	172003025	1:172002875-172003025	-
chr1	172003915	172004065	1:172003915-172004065	-
chr1	172004235	172004385	1:172004235-172004385	-
chr1	172005995	172006145	1:172005995-172006145	-
chr1	172023615	172023765	1:172023615-172023765	-
chr1	172040595	172040785	1:172040595-172040785	-
chr1	172041815	172041987	1:172041815-172041987	-
chr1	172053355	172053505	1:172053355-172053505	-
chr1	172054275	172054425	1:172054275-172054425	-
chr1	172069615	172069765	1:172069615-172069765	-
chr1	172086235	172086385	1:172086235-172086385	-
chr1	172090335	172090485	1:172090335-172090485	-
chr1	172107335	172107485	1:172107335-172107485	-
chr1	172107573	172107723	1:172107573-172107723	-
chr1	172108624	172108774	1:172108624-172108774	-
chr1	172109495	172109645	1:172109495-172109645	-
chr1	172117929	172118079	1:172117929-172118079	-
chr1	172136035	172136205	1:172136035-172136205	ENSG00000230630,ENSG00000283844,ENSG00000283152,ENSG00000208024
chr1	172137975	172138125	1:172137975-172138125	ENSG00000283844,ENSG00000283152
chr1	172143475	172143625	1:172143475-172143625	ENSG00000230630,ENSG00000283844,ENSG00000283152,ENSG00000208024
chr1	172144795	172144965	1:172144795-172144965	ENSG00000230630,ENSG00000283844,ENSG00000283152,ENSG00000208024,ENSG00000287336
chr1	172145475	172145625	1:172145475-172145625	ENSG00000230630,ENSG00000208024
chr1	172146505	172146655	1:172146505-172146655	ENSG00000230630,ENSG00000208024
chr1	172154655	172154825	1:172154655-172154825	-
chr1	172162375	172162525	1:172162375-172162525	-
chr1	172163615	172163765	1:172163615-172163765	-
chr1	172167895	172168045	1:172167895-172168045	-
chr1	172168435	172168605	1:172168435-172168605	ENSG00000287336
chr1	172172658	172172808	1:172172658-172172808	-
chr1	172180975	172181125	1:172180975-172181125	ENSG00000287336
chr1	172181635	172181805	1:172181635-172181805	ENSG00000287336
chr1	172185455	172185645	1:172185455-172185645	-
chr1	172203235	172203405	1:172203235-172203405	ENSG00000287336
chr1	172220115	172220265	1:172220115-172220265	ENSG00000287336
chr1	172241575	172241725	1:172241575-172241725	-
chr1	172252406	172252556	1:172252406-172252556	-
chr1	172254995	172255145	1:172254995-172255145	ENSG00000287336
chr1	172268390	172268540	1:172268390-172268540	-
chr1	172269795	172269945	1:172269795-172269945	-
chr1	172270655	172270805	1:172270655-172270805	-
chr1	172273875	172274025	1:172273875-172274025	-
chr1	172277395	172277545	1:172277395-172277545	-
chr1	172278615	172278765	1:172278615-172278765	-
chr1	172280075	172280225	1:172280075-172280225	-
chr1	172283879	172284029	1:172283879-172284029	-
chr1	172286345	172286495	1:172286345-172286495	-
chr1	172286895	172287065	1:172286895-172287065	ENSG00000287336
chr1	172287375	172287525	1:172287375-172287525	ENSG00000287336
chr1	172288715	172288865	1:172288715-172288865	-
chr1	172293495	172293645	1:172293495-172293645	-
chr1	172298236	172298386	1:172298236-172298386	-
chr1	172308695	172308845	1:172308695-172308845	-
chr1	172320755	172320905	1:172320755-172320905	-
chr1	172321595	172321745	1:172321595-172321745	-
chr1	172322315	172322465	1:172322315-172322465	ENSG00000287336
chr1	172322795	172322945	1:172322795-172322945	ENSG00000287336
chr1	172323815	172323965	1:172323815-172323965	-
chr1	172325675	172325832	1:172325675-172325832	-
chr1	172326303	172326453	1:172326303-172326453	-
chr1	172343515	172343685	1:172343515-172343685	-
chr1	172343855	172344025	1:172343855-172344025	-
chr1	172351455	172351625	1:172351455-172351625	-
chr1	172351995	172352145	1:172351995-172352145	-
chr1	172356735	172356905	1:172356735-172356905	ENSG00000206684
chr1	172357875	172358025	1:172357875-172358025	-
chr1	172358254	172358404	1:172358254-172358404	-
chr1	172358535	172358705	1:172358535-172358705	ENSG00000197959,ENSG00000287336,ENSG00000206684
chr1	172358855	172359005	1:172358855-172359005	ENSG00000206684
chr1	172359155	172359305	1:172359155-172359305	ENSG00000197959,ENSG00000287336,ENSG00000206684
chr1	172359595	172359765	1:172359595-172359765	ENSG00000206684
chr1	172360561	172360711	1:172360561-172360711	ENSG00000206684
chr1	172373995	172374145	1:172373995-172374145	ENSG00000197959,ENSG00000206684
chr1	172378455	172378605	1:172378455-172378605	ENSG00000197959,ENSG00000135845
chr1	172383714	172383865	1:172383714-172383865	ENSG00000197959,ENSG00000135845
chr1	172390352	172390502	1:172390352-172390502	ENSG00000197959
chr1	172397386	172397545	1:172397386-172397545	-
chr1	172398275	172398430	1:172398275-172398430	-
chr1	172399455	172399605	1:172399455-172399605	ENSG00000197959,ENSG00000283844,ENSG00000283152,ENSG00000287336,ENSG00000206684,ENSG00000135845
chr1	172403030	172403180	1:172403030-172403180	-
chr1	172414475	172414625	1:172414475-172414625	ENSG00000135845
chr1	172422034	172422184	1:172422034-172422184	ENSG00000180999
chr1	172429435	172429605	1:172429435-172429605	ENSG00000135845,ENSG00000180999
chr1	172442535	172442685	1:172442535-172442685	ENSG00000135845
chr1	172444055	172444205	1:172444055-172444205	ENSG00000135845,ENSG00000180999
chr1	172447775	172447945	1:172447775-172447945	ENSG00000135845,ENSG00000180999
chr1	172450035	172450185	1:172450035-172450185	ENSG00000180999
chr1	172451255	172451405	1:172451255-172451405	ENSG00000180999
chr1	172487172	172487322	1:172487172-172487322	-
chr1	172489955	172490105	1:172489955-172490105	-
chr1	172490415	172490565	1:172490415-172490565	-
chr1	172496655	172496805	1:172496655-172496805	-
chr1	172497335	172497505	1:172497335-172497505	-
chr1	172532435	172532585	1:172532435-172532585	ENSG00000180999,ENSG00000094975
chr1	172532855	172533005	1:172532855-172533005	ENSG00000180999,ENSG00000094975
chr1	172533335	172533485	1:172533335-172533485	-
chr1	172533815	172533965	1:172533815-172533965	-
chr1	172547268	172547418	1:172547268-172547418	-
chr1	172549735	172549885	1:172549735-172549885	-
chr1	172556575	172556725	1:172556575-172556725	-
chr1	172578712	172578862	1:172578712-172578862	-
chr1	172581855	172582065	1:172581855-172582065	-
chr1	172585455	172585625	1:172585455-172585625	-
chr1	172588855	172589005	1:172588855-172589005	ENSG00000251943
chr1	172607555	172607705	1:172607555-172607705	ENSG00000251943
chr1	172609655	172609805	1:172609655-172609805	ENSG00000251943
chr1	172630175	172630325	1:172630175-172630325	-
chr1	172631015	172631165	1:172631015-172631165	-
chr1	172637615	172637765	1:172637615-172637765	ENSG00000251943
chr1	172638915	172639065	1:172638915-172639065	-
chr1	172639375	172639525	1:172639375-172639525	-
chr1	172640288	172640438	1:172640288-172640438	-
chr1	172643055	172643205	1:172643055-172643205	-
chr1	172643635	172643785	1:172643635-172643785	-
chr1	172646815	172646965	1:172646815-172646965	ENSG00000117560
chr1	172653175	172653325	1:172653175-172653325	ENSG00000117560
chr1	172654655	172654805	1:172654655-172654805	ENSG00000117560
chr1	172662835	172662985	1:172662835-172662985	ENSG00000117560
chr1	172671695	172671845	1:172671695-172671845	-
chr1	172673898	172674048	1:172673898-172674048	-
chr1	172674972	172675122	1:172674972-172675122	-
chr1	172679081	172679231	1:172679081-172679231	-
chr1	172699335	172699485	1:172699335-172699485	-
chr1	172719195	172719345	1:172719195-172719345	-
chr1	172719755	172719905	1:172719755-172719905	ENSG00000251943
chr1	172723375	172723525	1:172723375-172723525	-
chr1	172728135	172728285	1:172728135-172728285	-
chr1	172742735	172742905	1:172742735-172742905	ENSG00000229785
chr1	172743195	172743345	1:172743195-172743345	-
chr1	172745095	172745245	1:172745095-172745245	ENSG00000229785,ENSG00000279061
chr1	172745659	172745809	1:172745659-172745809	-
chr1	172746415	172746565	1:172746415-172746565	ENSG00000229785,ENSG00000279061,ENSG00000224228
chr1	172761635	172761785	1:172761635-172761785	ENSG00000279061,ENSG00000224228
chr1	172761815	172761965	1:172761815-172761965	ENSG00000279061,ENSG00000224228
chr1	172764535	172764685	1:172764535-172764685	-
chr1	172775735	172775885	1:172775735-172775885	ENSG00000224228
chr1	172781635	172781785	1:172781635-172781785	ENSG00000224228
chr1	172815855	172816005	1:172815855-172816005	-
chr1	172818850	172819025	1:172818850-172819025	-
chr1	172821655	172821805	1:172821655-172821805	-
chr1	172823615	172823765	1:172823615-172823765	-
chr1	172824335	172824485	1:172824335-172824485	-
chr1	172826175	172826325	1:172826175-172826325	-
chr1	172826535	172826685	1:172826535-172826685	-
chr1	172837948	172838098	1:172837948-172838098	-
chr1	172845550	172845725	1:172845550-172845725	-
chr1	172859255	172859425	1:172859255-172859425	-
chr1	172879615	172879765	1:172879615-172879765	-
chr1	172883375	172883525	1:172883375-172883525	ENSG00000227177
chr1	172886015	172886165	1:172886015-172886165	ENSG00000227177
chr1	172893555	172893707	1:172893555-172893707	ENSG00000227177
chr1	172895275	172895425	1:172895275-172895425	ENSG00000227177
chr1	172897875	172898025	1:172897875-172898025	ENSG00000227177
chr1	172898995	172899145	1:172898995-172899145	ENSG00000227177
chr1	172903215	172903365	1:172903215-172903365	ENSG00000224000
chr1	172907375	172907537	1:172907375-172907537	ENSG00000224000
chr1	172909655	172909825	1:172909655-172909825	ENSG00000224000
chr1	172914655	172914805	1:172914655-172914805	ENSG00000224000
chr1	172918055	172918205	1:172918055-172918205	ENSG00000224000
chr1	172926195	172926345	1:172926195-172926345	-
chr1	172928635	172928785	1:172928635-172928785	-
chr1	172929175	172929325	1:172929175-172929325	-
chr1	172931949	172932099	1:172931949-172932099	-
chr1	172933975	172934125	1:172933975-172934125	ENSG00000224000
chr1	172935175	172935325	1:172935175-172935325	-
chr1	172938795	172938945	1:172938795-172938945	-
chr1	172940515	172940665	1:172940515-172940665	-
chr1	172948555	172948705	1:172948555-172948705	-
chr1	172949231	172949381	1:172949231-172949381	-
chr1	172951915	172952065	1:172951915-172952065	-
chr1	172955555	172955705	1:172955555-172955705	-
chr1	172960575	172960725	1:172960575-172960725	-
chr1	172960915	172961065	1:172960915-172961065	-
chr1	172967302	172967452	1:172967302-172967452	-
chr1	172968055	172968205	1:172968055-172968205	-
chr1	172969695	172969865	1:172969695-172969865	-
chr1	172973543	172973693	1:172973543-172973693	-
chr1	172976475	172976625	1:172976475-172976625	-
chr1	172980595	172980745	1:172980595-172980745	-
chr1	172990735	172990885	1:172990735-172990885	-
chr1	172991195	172991345	1:172991195-172991345	-
chr1	172991815	172991988	1:172991815-172991988	-
chr1	172993815	172993965	1:172993815-172993965	-
chr1	172998015	172998165	1:172998015-172998165	-
chr1	172999475	172999645	1:172999475-172999645	-
chr1	173003315	173003465	1:173003315-173003465	-
chr1	173005303	173005453	1:173005303-173005453	-
chr1	173008248	173008398	1:173008248-173008398	-
chr1	173026721	173026871	1:173026721-173026871	-
chr1	173043035	173043185	1:173043035-173043185	-
chr1	173043375	173043525	1:173043375-173043525	-
chr1	173049135	173049285	1:173049135-173049285	ENSG00000120337
chr1	173050995	173051145	1:173050995-173051145	ENSG00000120337
chr1	173062255	173062445	1:173062255-173062445	ENSG00000120337
chr1	173064161	173064311	1:173064161-173064311	-
chr1	173083023	173083173	1:173083023-173083173	-
chr1	173084375	173084525	1:173084375-173084525	-
chr1	173095755	173095905	1:173095755-173095905	-
chr1	173112175	173112325	1:173112175-173112325	-
chr1	173113455	173113605	1:173113455-173113605	-
chr1	173114255	173114405	1:173114255-173114405	-
chr1	173122616	173122766	1:173122616-173122766	-
chr1	173123116	173123266	1:173123116-173123266	ENSG00000120337,ENSG00000230849,ENSG00000226375
chr1	173126556	173126706	1:173126556-173126706	-
chr1	173134176	173134326	1:173134176-173134326	ENSG00000230849
chr1	173137156	173137306	1:173137156-173137306	ENSG00000230849
chr1	173146076	173146246	1:173146076-173146246	ENSG00000230849
chr1	173149096	173149246	1:173149096-173149246	ENSG00000230849
chr1	173149976	173150146	1:173149976-173150146	ENSG00000230849,ENSG00000226375
chr1	173161936	173162086	1:173161936-173162086	-
chr1	173175576	173175746	1:173175576-173175746	ENSG00000226375
chr1	173190216	173190386	1:173190216-173190386	ENSG00000226375
chr1	173190696	173190846	1:173190696-173190846	ENSG00000226375
chr1	173191116	173191266	1:173191116-173191266	-
chr1	173193776	173193926	1:173193776-173193926	-
chr1	173200136	173200286	1:173200136-173200286	ENSG00000117586
chr1	173202476	173202626	1:173202476-173202626	ENSG00000117586
chr1	173205476	173205626	1:173205476-173205626	ENSG00000117586
chr1	173206896	173207046	1:173206896-173207046	ENSG00000117586
chr1	173208636	173208786	1:173208636-173208786	ENSG00000117586
chr1	173241553	173241703	1:173241553-173241703	-
chr1	173249476	173249626	1:173249476-173249626	-
chr1	173253136	173253286	1:173253136-173253286	-
chr1	173255336	173255486	1:173255336-173255486	-
chr1	173267616	173267766	1:173267616-173267766	-
chr1	173269556	173269706	1:173269556-173269706	-
chr1	173269856	173270026	1:173269856-173270026	-
chr1	173295496	173295646	1:173295496-173295646	-
chr1	173296096	173296246	1:173296096-173296246	-
chr1	173303376	173303526	1:173303376-173303526	-
chr1	173329836	173330006	1:173329836-173330006	-
chr1	173330476	173330626	1:173330476-173330626	ENSG00000232751,ENSG00000231615
chr1	173332176	173332346	1:173332176-173332346	ENSG00000232751
chr1	173341416	173341566	1:173341416-173341566	ENSG00000232751,ENSG00000231615
chr1	173355374	173355524	1:173355374-173355524	ENSG00000232751,ENSG00000231615
chr1	173383496	173383646	1:173383496-173383646	-
chr1	173393236	173393386	1:173393236-173393386	ENSG00000232751,ENSG00000231615
chr1	173393756	173393906	1:173393756-173393906	ENSG00000232751,ENSG00000231615
chr1	173405836	173405986	1:173405836-173405986	-
chr1	173409716	173409866	1:173409716-173409866	ENSG00000232751,ENSG00000231615,ENSG00000225591
chr1	173410276	173410426	1:173410276-173410426	-
chr1	173412136	173412286	1:173412136-173412286	ENSG00000203739
chr1	173420436	173420586	1:173420436-173420586	ENSG00000203739
chr1	173429275	173429425	1:173429275-173429425	-
chr1	173429576	173429726	1:173429576-173429726	ENSG00000203739
chr1	173430036	173430186	1:173430036-173430186	ENSG00000203739,ENSG00000117592,ENSG00000238272,ENSG00000225591,ENSG00000200674,ENSG00000120334,ENSG00000252357,ENSG00000117593,ENSG00000200755
chr1	173431296	173431446	1:173431296-173431446	ENSG00000203739,ENSG00000225591,ENSG00000200674
chr1	173452036	173452186	1:173452036-173452186	-
chr1	173454076	173454226	1:173454076-173454226	-
chr1	173473656	173473806	1:173473656-173473806	ENSG00000203739,ENSG00000117592
chr1	173474156	173474306	1:173474156-173474306	-
chr1	173475816	173475966	1:173475816-173475966	ENSG00000203739,ENSG00000117592
chr1	173476676	173476826	1:173476676-173476826	ENSG00000203739,ENSG00000117592
chr1	173477016	173477166	1:173477016-173477166	ENSG00000203739,ENSG00000117592
chr1	173477236	173477406	1:173477236-173477406	ENSG00000203739,ENSG00000117592
chr1	173477616	173477766	1:173477616-173477766	ENSG00000203739,ENSG00000117592
chr1	173478136	173478286	1:173478136-173478286	ENSG00000203739,ENSG00000117592
chr1	173479756	173479906	1:173479756-173479906	ENSG00000203739,ENSG00000117592
chr1	173489316	173489466	1:173489316-173489466	-
chr1	173503556	173503706	1:173503556-173503706	-
chr1	173507233	173507386	1:173507233-173507386	-
chr1	173527256	173527406	1:173527256-173527406	ENSG00000238272
chr1	173529226	173529376	1:173529226-173529376	-
chr1	173532356	173532506	1:173532356-173532506	-
chr1	173562936	173563086	1:173562936-173563086	ENSG00000238272
chr1	173590676	173590826	1:173590676-173590826	-
chr1	173603076	173603226	1:173603076-173603226	ENSG00000162753,ENSG00000238272,ENSG00000232113
chr1	173603396	173603546	1:173603396-173603546	ENSG00000162753,ENSG00000238272,ENSG00000232113
chr1	173628996	173629157	1:173628996-173629157	ENSG00000232113
chr1	173639176	173639326	1:173639176-173639326	ENSG00000232113
chr1	173669576	173669726	1:173669576-173669726	ENSG00000285777,ENSG00000183831
chr1	173669796	173669966	1:173669796-173669966	ENSG00000285777,ENSG00000183831
chr1	173682296	173682446	1:173682296-173682446	-
chr1	173714876	173715026	1:173714876-173715026	ENSG00000076321,ENSG00000225591,ENSG00000200674
chr1	173715336	173715486	1:173715336-173715486	-
chr1	173773996	173774146	1:173773996-173774146	ENSG00000225591,ENSG00000200674,ENSG00000252357
chr1	173780057	173780207	1:173780057-173780207	ENSG00000200674
chr1	173791548	173791698	1:173791548-173791698	ENSG00000200674
chr1	173803195	173803345	1:173803195-173803345	ENSG00000200674,ENSG00000252357
chr1	173823637	173823787	1:173823637-173823787	-
chr1	173824457	173824607	1:173824457-173824607	ENSG00000225591,ENSG00000200674,ENSG00000120334,ENSG00000252357,ENSG00000117593
chr1	173824817	173824987	1:173824817-173824987	ENSG00000200674,ENSG00000120334,ENSG00000252357,ENSG00000117593
chr1	173853237	173853407	1:173853237-173853407	ENSG00000270084
chr1	173857037	173857187	1:173857037-173857187	ENSG00000270084
chr1	173862787	173863087	1:173862787-173863087	-
chr1	173868077	173868227	1:173868077-173868227	ENSG00000234741,ENSG00000270084,ENSG00000185278,ENSG00000117601,ENSG00000252231,ENSG00000135870,ENSG00000200755
chr1	173914377	173914527	1:173914377-173914527	ENSG00000117601,ENSG00000252231
chr1	173915723	173915873	1:173915723-173915873	ENSG00000117601,ENSG00000252231
chr1	173947399	173947549	1:173947399-173947549	ENSG00000135870,ENSG00000200755
chr1	173981097	173981247	1:173981097-173981247	ENSG00000135870,ENSG00000200755
chr1	173997857	173998007	1:173997857-173998007	ENSG00000135870
chr1	174000577	174000727	1:174000577-174000727	ENSG00000135870,ENSG00000200755,ENSG00000236535
chr1	174005137	174005307	1:174005137-174005307	ENSG00000135870,ENSG00000200755,ENSG00000236535,ENSG00000224977
chr1	174009117	174009267	1:174009117-174009267	-
chr1	174017317	174017467	1:174017317-174017467	ENSG00000135870,ENSG00000236535,ENSG00000224977
chr1	174021117	174021267	1:174021117-174021267	ENSG00000236535,ENSG00000224977
chr1	174021857	174022007	1:174021857-174022007	ENSG00000135870,ENSG00000236535,ENSG00000224977
chr1	174022317	174022487	1:174022317-174022487	ENSG00000135870,ENSG00000200755,ENSG00000236535,ENSG00000224977
chr1	174022797	174022947	1:174022797-174022947	ENSG00000135870,ENSG00000236535,ENSG00000224977
chr1	174023657	174023807	1:174023657-174023807	ENSG00000135870,ENSG00000236535,ENSG00000224977
chr1	174039216	174039366	1:174039216-174039366	-
chr1	174040517	174040670	1:174040517-174040670	-
chr1	174052066	174052227	1:174052066-174052227	-
chr1	174052767	174052917	1:174052767-174052917	-
chr1	174068117	174068267	1:174068117-174068267	-
chr1	174072655	174072805	1:174072655-174072805	-
chr1	174074877	174075027	1:174074877-174075027	-
chr1	174075257	174075407	1:174075257-174075407	-
chr1	174077877	174078027	1:174077877-174078027	-
chr1	174093897	174094047	1:174093897-174094047	ENSG00000225713
chr1	174112737	174112887	1:174112737-174112887	-
chr1	174114957	174115127	1:174114957-174115127	ENSG00000225713
chr1	174116137	174116287	1:174116137-174116287	-
chr1	174135257	174135407	1:174135257-174135407	-
chr1	174153724	174153874	1:174153724-174153874	-
chr1	174159337	174159487	1:174159337-174159487	ENSG00000200755,ENSG00000225713,ENSG00000227373,ENSG00000152061
chr1	174159897	174160047	1:174159897-174160047	ENSG00000227373
chr1	174160317	174160467	1:174160317-174160467	ENSG00000227373
chr1	174165817	174165967	1:174165817-174165967	ENSG00000227373
chr1	174190657	174190847	1:174190657-174190847	-
chr1	174191677	174191827	1:174191677-174191827	-
chr1	174203757	174203907	1:174203757-174203907	-
chr1	174217837	174217987	1:174217837-174217987	-
chr1	174222297	174222467	1:174222297-174222467	ENSG00000152061
chr1	174230617	174230767	1:174230617-174230767	-
chr1	174243718	174243868	1:174243718-174243868	-
chr1	174258179	174258347	1:174258179-174258347	-
chr1	174262817	174262967	1:174262817-174262967	ENSG00000237317,ENSG00000223828
chr1	174266637	174266787	1:174266637-174266787	-
chr1	174267360	174267547	1:174267360-174267547	-
chr1	174301056	174301206	1:174301056-174301206	-
chr1	174359297	174359447	1:174359297-174359447	ENSG00000237317
chr1	174359497	174359647	1:174359497-174359647	ENSG00000237317
chr1	174397385	174397535	1:174397385-174397535	ENSG00000237317
chr1	174398337	174398487	1:174398337-174398487	ENSG00000237317
chr1	174413748	174413927	1:174413748-174413927	-
chr1	174428137	174428287	1:174428137-174428287	ENSG00000203737
chr1	174433557	174433707	1:174433557-174433707	ENSG00000237317,ENSG00000203737
chr1	174449157	174449307	1:174449157-174449307	ENSG00000203737
chr1	174469777	174469927	1:174469777-174469927	ENSG00000203737
chr1	174480457	174480607	1:174480457-174480607	-
chr1	174520020	174520170	1:174520020-174520170	-
chr1	174535354	174535504	1:174535354-174535504	-
chr1	174556434	174556734	1:174556434-174556734	-
chr1	174580937	174581087	1:174580937-174581087	-
chr1	174626237	174626387	1:174626237-174626387	-
chr1	174654677	174654827	1:174654677-174654827	-
chr1	174659977	174660160	1:174659977-174660160	-
chr1	174682737	174682907	1:174682737-174682907	ENSG00000237317
chr1	174692437	174692587	1:174692437-174692587	-
chr1	174693237	174693387	1:174693237-174693387	-
chr1	174720747	174720897	1:174720747-174720897	-
chr1	174726637	174726787	1:174726637-174726787	ENSG00000223828
chr1	174740377	174740547	1:174740377-174740547	ENSG00000223828
chr1	174744057	174744207	1:174744057-174744207	ENSG00000223828
chr1	174770097	174770247	1:174770097-174770247	ENSG00000223828,ENSG00000231378
chr1	174789097	174789247	1:174789097-174789247	ENSG00000223828,ENSG00000231378,ENSG00000223525
chr1	174789557	174789707	1:174789557-174789707	ENSG00000223828,ENSG00000231378
chr1	174799697	174799867	1:174799697-174799867	ENSG00000152061,ENSG00000223828,ENSG00000231378,ENSG00000237249,ENSG00000223525
chr1	174800317	174800467	1:174800317-174800467	-
chr1	174812177	174812327	1:174812177-174812327	-
chr1	174815177	174815327	1:174815177-174815327	ENSG00000231378
chr1	174868214	174868364	1:174868214-174868364	ENSG00000231378
chr1	174877427	174877577	1:174877427-174877577	-
chr1	174883517	174883667	1:174883517-174883667	ENSG00000237249,ENSG00000223525
chr1	174884156	174884306	1:174884156-174884306	ENSG00000237249,ENSG00000223525
chr1	174928108	174928258	1:174928108-174928258	ENSG00000235869
chr1	174938798	174938948	1:174938798-174938948	ENSG00000237249,ENSG00000223525,ENSG00000235869,ENSG00000229531
chr1	174942918	174943068	1:174942918-174943068	ENSG00000223525,ENSG00000235869,ENSG00000229531
chr1	174958498	174958648	1:174958498-174958648	ENSG00000152061,ENSG00000223525,ENSG00000235869,ENSG00000229531
chr1	174964598	174964748	1:174964598-174964748	ENSG00000152061,ENSG00000237249,ENSG00000223525,ENSG00000229531
chr1	174965198	174965348	1:174965198-174965348	ENSG00000152061
chr1	174966325	174966475	1:174966325-174966475	-
chr1	174968798	174968948	1:174968798-174968948	ENSG00000152061,ENSG00000237249,ENSG00000223525,ENSG00000229531
chr1	174976838	174976988	1:174976838-174976988	ENSG00000152061,ENSG00000231378,ENSG00000237249,ENSG00000223525,ENSG00000235869,ENSG00000229531
chr1	174983330	174983488	1:174983330-174983488	ENSG00000152061,ENSG00000223828,ENSG00000231378,ENSG00000237249,ENSG00000223525
chr1	174990478	174990628	1:174990478-174990628	-
chr1	174996618	174996768	1:174996618-174996768	ENSG00000252552,ENSG00000287697,ENSG00000116161
chr1	174998618	174998768	1:174998618-174998768	ENSG00000252552,ENSG00000287697,ENSG00000116161
chr1	174999298	174999449	1:174999298-174999449	ENSG00000223828,ENSG00000231378,ENSG00000237249,ENSG00000223525,ENSG00000235869,ENSG00000252552,ENSG00000287697,ENSG00000116161
chr1	174999679	174999829	1:174999679-174999829	ENSG00000223828,ENSG00000231378,ENSG00000237249,ENSG00000223525,ENSG00000235869,ENSG00000229531,ENSG00000252552,ENSG00000287697,ENSG00000116161,ENSG00000181101
chr1	175000499	175000649	1:175000499-175000649	-
chr1	175000892	175001042	1:175000892-175001042	-
chr1	175002119	175002269	1:175002119-175002269	-
chr1	175002999	175003149	1:175002999-175003149	-
chr1	175015359	175015509	1:175015359-175015509	ENSG00000120333,ENSG00000206659
chr1	175016459	175016609	1:175016459-175016609	ENSG00000120333,ENSG00000206659
chr1	175023459	175023609	1:175023459-175023609	ENSG00000223828,ENSG00000231378,ENSG00000237249,ENSG00000223525,ENSG00000116161,ENSG00000120333,ENSG00000206659,ENSG00000181101,ENSG00000120332
chr1	175029839	175029989	1:175029839-175029989	ENSG00000120333,ENSG00000206659,ENSG00000181101,ENSG00000120332
chr1	175072519	175072669	1:175072519-175072669	ENSG00000181101,ENSG00000120332
chr1	175088536	175088686	1:175088536-175088686	ENSG00000120332
chr1	175124959	175125109	1:175124959-175125109	ENSG00000181101
chr1	175125379	175125549	1:175125379-175125549	ENSG00000181101,ENSG00000120332
chr1	175126419	175126569	1:175126419-175126569	ENSG00000181101
chr1	175129299	175129489	1:175129299-175129489	ENSG00000181101
chr1	175130357	175130507	1:175130357-175130507	-
chr1	175132539	175132689	1:175132539-175132689	-
chr1	175146667	175146829	1:175146667-175146829	ENSG00000233946,ENSG00000260990
chr1	175150719	175150869	1:175150719-175150869	-
chr1	175152139	175152289	1:175152139-175152289	ENSG00000233946,ENSG00000260990
chr1	175154979	175155129	1:175154979-175155129	ENSG00000233946,ENSG00000260990
chr1	175163079	175163249	1:175163079-175163249	ENSG00000235750
chr1	175169399	175169549	1:175169399-175169549	ENSG00000235750
chr1	175191786	175191936	1:175191786-175191936	ENSG00000235750
chr1	175192119	175192269	1:175192119-175192269	ENSG00000235750,ENSG00000230687
chr1	175192379	175192529	1:175192379-175192529	ENSG00000235750,ENSG00000230687
chr1	175193039	175193274	1:175193039-175193274	ENSG00000235750,ENSG00000230687
chr1	175198519	175198669	1:175198519-175198669	ENSG00000235750,ENSG00000230687
chr1	175201059	175201209	1:175201059-175201209	ENSG00000235750,ENSG00000230687
chr1	175221799	175221990	1:175221799-175221990	-
chr1	175262779	175262929	1:175262779-175262929	ENSG00000233946
chr1	175267888	175268069	1:175267888-175268069	ENSG00000233946
chr1	175268779	175268929	1:175268779-175268929	ENSG00000233946
chr1	175270513	175270663	1:175270513-175270663	ENSG00000233946
chr1	175317839	175318004	1:175317839-175318004	ENSG00000233946,ENSG00000260990
chr1	175319219	175319369	1:175319219-175319369	ENSG00000233946,ENSG00000260990
chr1	175319719	175319869	1:175319719-175319869	ENSG00000235750,ENSG00000230687,ENSG00000233946,ENSG00000260990
chr1	175344777	175344927	1:175344777-175344927	-
chr1	175353219	175353369	1:175353219-175353369	-
chr1	175373692	175373842	1:175373692-175373842	-
chr1	175373949	175374109	1:175373949-175374109	-
chr1	175376299	175376456	1:175376299-175376456	-
chr1	175471159	175471309	1:175471159-175471309	-
chr1	175481239	175481409	1:175481239-175481409	-
chr1	175482159	175482309	1:175482159-175482309	-
chr1	175498139	175498289	1:175498139-175498289	ENSG00000227815
chr1	175500117	175500267	1:175500117-175500267	-
chr1	175505279	175505429	1:175505279-175505429	-
chr1	175508899	175509049	1:175508899-175509049	-
chr1	175511019	175511169	1:175511019-175511169	-
chr1	175514399	175514569	1:175514399-175514569	ENSG00000227740,ENSG00000230777
chr1	175514759	175514909	1:175514759-175514909	-
chr1	175520319	175520489	1:175520319-175520489	-
chr1	175521839	175521989	1:175521839-175521989	-
chr1	175530279	175530429	1:175530279-175530429	-
chr1	175536499	175536649	1:175536499-175536649	-
chr1	175540059	175540209	1:175540059-175540209	-
chr1	175548859	175549029	1:175548859-175549029	ENSG00000235628
chr1	175555399	175555549	1:175555399-175555549	ENSG00000235628
chr1	175559827	175559977	1:175559827-175559977	ENSG00000235628
chr1	175563319	175563469	1:175563319-175563469	ENSG00000235628
chr1	175563619	175563789	1:175563619-175563789	ENSG00000235628
chr1	175573659	175573809	1:175573659-175573809	-
chr1	175597319	175597469	1:175597319-175597469	-
chr1	175598079	175598229	1:175598079-175598229	-
chr1	175598499	175598649	1:175598499-175598649	-
chr1	175599319	175599469	1:175599319-175599469	-
chr1	175602239	175602409	1:175602239-175602409	-
chr1	175638019	175638169	1:175638019-175638169	-
chr1	175673579	175673729	1:175673579-175673729	-
chr1	175678553	175678703	1:175678553-175678703	-
chr1	175708879	175709029	1:175708879-175709029	-
chr1	175709159	175709309	1:175709159-175709309	-
chr1	175725779	175725957	1:175725779-175725957	-
chr1	175743099	175743269	1:175743099-175743269	ENSG00000116147
chr1	175743679	175743849	1:175743679-175743849	ENSG00000116147
chr1	175755652	175755802	1:175755652-175755802	-
chr1	175757499	175757685	1:175757499-175757685	-
chr1	175783459	175783619	1:175783459-175783619	-
chr1	175784419	175784569	1:175784419-175784569	-
chr1	175824330	175824480	1:175824330-175824480	-
chr1	175840167	175840317	1:175840167-175840317	-
chr1	175840339	175840489	1:175840339-175840489	-
chr1	175878539	175878689	1:175878539-175878689	ENSG00000224718
chr1	175885439	175885629	1:175885439-175885629	ENSG00000224718,ENSG00000227740,ENSG00000230777
chr1	175888059	175888209	1:175888059-175888209	ENSG00000224718,ENSG00000227740,ENSG00000230777
chr1	175893319	175893469	1:175893319-175893469	ENSG00000224718,ENSG00000227740,ENSG00000230777
chr1	175933899	175934051	1:175933899-175934051	ENSG00000227740,ENSG00000230777
chr1	175935923	175936073	1:175935923-175936073	ENSG00000227740,ENSG00000230777
chr1	175962153	175962303	1:175962153-175962303	ENSG00000252906
chr1	175968859	175969009	1:175968859-175969009	ENSG00000252906
chr1	175976299	175976449	1:175976299-175976449	ENSG00000252906
chr1	175976599	175976749	1:175976599-175976749	ENSG00000252906
chr1	175976942	175977129	1:175976942-175977129	ENSG00000252906
chr1	175978599	175978769	1:175978599-175978769	ENSG00000227740,ENSG00000230777,ENSG00000252906,ENSG00000228686
chr1	175979059	175979209	1:175979059-175979209	ENSG00000252906
chr1	175979379	175979529	1:175979379-175979529	ENSG00000252906
chr1	175981240	175981390	1:175981240-175981390	-
chr1	176023043	176023193	1:176023043-176023193	ENSG00000228686
chr1	176032068	176032218	1:176032068-176032218	ENSG00000228686
chr1	176033579	176033729	1:176033579-176033729	ENSG00000228686
chr1	176033999	176034149	1:176033999-176034149	ENSG00000228686
chr1	176052299	176052449	1:176052299-176052449	-
chr1	176058832	176058982	1:176058832-176058982	-
chr1	176073659	176073809	1:176073659-176073809	ENSG00000227740,ENSG00000230777,ENSG00000228686,ENSG00000232463,ENSG00000227815
chr1	176081172	176081322	1:176081172-176081322	-
chr1	176092029	176092179	1:176092029-176092179	-
chr1	176102298	176102509	1:176102298-176102509	-
chr1	176110339	176110489	1:176110339-176110489	-
chr1	176119099	176119249	1:176119099-176119249	-
chr1	176119679	176119829	1:176119679-176119829	-
chr1	176136459	176136609	1:176136459-176136609	-
chr1	176136859	176137009	1:176136859-176137009	ENSG00000143207
chr1	176146333	176146483	1:176146333-176146483	-
chr1	176158119	176158269	1:176158119-176158269	-
chr1	176174199	176174349	1:176174199-176174349	-
chr1	176178379	176178529	1:176178379-176178529	-
chr1	176193321	176193471	1:176193321-176193471	-
chr1	176205479	176205629	1:176205479-176205629	ENSG00000143207,ENSG00000236021
chr1	176205847	176205997	1:176205847-176205997	-
chr1	176206379	176206569	1:176206379-176206569	ENSG00000143207,ENSG00000236021,ENSG00000273629
chr1	176207139	176207289	1:176207139-176207289	ENSG00000143207,ENSG00000236021,ENSG00000273629,ENSG00000232463,ENSG00000227815
chr1	176207519	176207669	1:176207519-176207669	ENSG00000143207,ENSG00000236021,ENSG00000273629,ENSG00000232463,ENSG00000253025,ENSG00000227815
chr1	176241539	176241689	1:176241539-176241689	ENSG00000232463,ENSG00000253025,ENSG00000227815
chr1	176300106	176300256	1:176300106-176300256	ENSG00000227815,ENSG00000231020
chr1	176330950	176331100	1:176330950-176331100	-
chr1	176375079	176375229	1:176375079-176375229	ENSG00000227815,ENSG00000231020,ENSG00000225904,ENSG00000116183,ENSG00000286754
chr1	176380121	176380271	1:176380121-176380271	-
chr1	176469679	176469829	1:176469679-176469829	ENSG00000116183
chr1	176515439	176515589	1:176515439-176515589	-
chr1	176559959	176560109	1:176559959-176560109	ENSG00000116183,ENSG00000237514,ENSG00000286754
chr1	176566112	176566262	1:176566112-176566262	-
chr1	176567221	176567521	1:176567221-176567521	-
chr1	176601459	176601609	1:176601459-176601609	ENSG00000237514
chr1	176618006	176618156	1:176618006-176618156	ENSG00000237514
chr1	176638898	176639198	1:176638898-176639198	-
chr1	176643619	176643769	1:176643619-176643769	-
chr1	176656399	176656549	1:176656399-176656549	ENSG00000237514,ENSG00000286754
chr1	176691739	176691895	1:176691739-176691895	-
chr1	176692539	176692689	1:176692539-176692689	-
chr1	176694059	176694209	1:176694059-176694209	-
chr1	176696196	176696346	1:176696196-176696346	-
chr1	176746059	176746209	1:176746059-176746209	-
chr1	176785569	176785719	1:176785569-176785719	ENSG00000116183
chr1	176843819	176843989	1:176843819-176843989	ENSG00000286754
chr1	176857759	176857909	1:176857759-176857909	ENSG00000286754
chr1	176881079	176881249	1:176881079-176881249	ENSG00000286754
chr1	176897459	176897609	1:176897459-176897609	-
chr1	176897899	176898049	1:176897899-176898049	-
chr1	176903619	176903769	1:176903619-176903769	-
chr1	176932632	176932782	1:176932632-176932782	-
chr1	176932919	176933069	1:176932919-176933069	-
chr1	176949120	176949289	1:176949120-176949289	-
chr1	176954319	176954469	1:176954319-176954469	-
chr1	176987139	176987289	1:176987139-176987289	ENSG00000202609
chr1	176989139	176989289	1:176989139-176989289	-
chr1	176989859	176990009	1:176989859-176990009	-
chr1	176995095	176995245	1:176995095-176995245	-
chr1	176996619	176996769	1:176996619-176996769	-
chr1	177007479	177007649	1:177007479-177007649	ENSG00000202609
chr1	177007859	177008009	1:177007859-177008009	-
chr1	177020979	177021129	1:177020979-177021129	ENSG00000202609
chr1	177145219	177145369	1:177145219-177145369	ENSG00000152092
chr1	177170799	177170949	1:177170799-177170949	ENSG00000152092,ENSG00000198797
chr1	177171539	177171689	1:177171539-177171689	ENSG00000152092
chr1	177171879	177172029	1:177171879-177172029	ENSG00000152092,ENSG00000198797
chr1	177172999	177173149	1:177172999-177173149	ENSG00000152092
chr1	177175066	177175216	1:177175066-177175216	-
chr1	177181759	177181929	1:177181759-177181929	ENSG00000152092
chr1	177185359	177185509	1:177185359-177185509	ENSG00000152092
chr1	177205599	177205749	1:177205599-177205749	-
chr1	177206959	177207109	1:177206959-177207109	-
chr1	177209419	177209569	1:177209419-177209569	ENSG00000227815,ENSG00000286754,ENSG00000152092,ENSG00000202609,ENSG00000236720
chr1	177211299	177211449	1:177211299-177211449	-
chr1	177215699	177215849	1:177215699-177215849	-
chr1	177219859	177220009	1:177219859-177220009	-
chr1	177228779	177228929	1:177228779-177228929	-
chr1	177238066	177238366	1:177238066-177238366	-
chr1	177246971	177247271	1:177246971-177247271	-
chr1	177247339	177247489	1:177247339-177247489	-
chr1	177256439	177256589	1:177256439-177256589	ENSG00000152092,ENSG00000198797,ENSG00000224968,ENSG00000236720
chr1	177274879	177275049	1:177274879-177275049	ENSG00000152092,ENSG00000198797,ENSG00000224968,ENSG00000236720
chr1	177278799	177278965	1:177278799-177278965	-
chr1	177286579	177286729	1:177286579-177286729	-
chr1	177287359	177287509	1:177287359-177287509	-
chr1	177288059	177288209	1:177288059-177288209	-
chr1	177302459	177302609	1:177302459-177302609	-
chr1	177307053	177307203	1:177307053-177307203	-
chr1	177307859	177308009	1:177307859-177308009	-
chr1	177330018	177330168	1:177330018-177330168	-
chr1	177334419	177334569	1:177334419-177334569	-
chr1	177351480	177351630	1:177351480-177351630	ENSG00000224968
chr1	177355679	177355849	1:177355679-177355849	ENSG00000224968
chr1	177383879	177384029	1:177383879-177384029	-
chr1	177384559	177384729	1:177384559-177384729	-
chr1	177424876	177425026	1:177424876-177425026	-
chr1	177432997	177433147	1:177432997-177433147	-
chr1	177449099	177449249	1:177449099-177449249	-
chr1	177464799	177464949	1:177464799-177464949	-
chr1	177471339	177471509	1:177471339-177471509	-
chr1	177488799	177488949	1:177488799-177488949	-
chr1	177496038	177496188	1:177496038-177496188	-
chr1	177505999	177506149	1:177505999-177506149	-
chr1	177517700	177517850	1:177517700-177517850	-
chr1	177525300	177525450	1:177525300-177525450	-
chr1	177546508	177546670	1:177546508-177546670	-
chr1	177567520	177567670	1:177567520-177567670	ENSG00000227579
chr1	177569560	177569710	1:177569560-177569710	ENSG00000227579
chr1	177571771	177571930	1:177571771-177571930	ENSG00000227579
chr1	177573320	177573470	1:177573320-177573470	ENSG00000227579
chr1	177585631	177585781	1:177585631-177585781	-
chr1	177586520	177586683	1:177586520-177586683	ENSG00000227579
chr1	177588160	177588310	1:177588160-177588310	-
chr1	177599160	177599322	1:177599160-177599322	ENSG00000227579
chr1	177611500	177611650	1:177611500-177611650	-
chr1	177620760	177620910	1:177620760-177620910	ENSG00000236720
chr1	177629640	177629790	1:177629640-177629790	ENSG00000236720
chr1	177630412	177630562	1:177630412-177630562	-
chr1	177633080	177633230	1:177633080-177633230	ENSG00000236720
chr1	177780220	177780370	1:177780220-177780370	ENSG00000236720
chr1	177800880	177801030	1:177800880-177801030	-
chr1	177848020	177848170	1:177848020-177848170	-
chr1	177849274	177849424	1:177849274-177849424	-
chr1	177858580	177858730	1:177858580-177858730	-
chr1	177873380	177873530	1:177873380-177873530	-
chr1	177873880	177874030	1:177873880-177874030	-
chr1	177913800	177913950	1:177913800-177913950	-
chr1	177927060	177927210	1:177927060-177927210	ENSG00000227579,ENSG00000120341
chr1	177938060	177938210	1:177938060-177938210	ENSG00000120341
chr1	177944140	177944290	1:177944140-177944290	ENSG00000120341
chr1	177946052	177946210	1:177946052-177946210	ENSG00000120341
chr1	177948460	177948630	1:177948460-177948630	ENSG00000120341
chr1	177950620	177950770	1:177950620-177950770	ENSG00000120341
chr1	177959840	177959990	1:177959840-177959990	ENSG00000120341
chr1	177961120	177961270	1:177961120-177961270	ENSG00000120341
chr1	177961300	177961450	1:177961300-177961450	ENSG00000120341
chr1	177966343	177966493	1:177966343-177966493	-
chr1	177969220	177969370	1:177969220-177969370	-
chr1	177975660	177975810	1:177975660-177975810	-
chr1	177976320	177976470	1:177976320-177976470	-
chr1	177983880	177984030	1:177983880-177984030	ENSG00000120341
chr1	177984260	177984410	1:177984260-177984410	ENSG00000120341,ENSG00000276563
chr1	177986436	177986586	1:177986436-177986586	-
chr1	178011520	178011670	1:178011520-178011670	ENSG00000276563
chr1	178023454	178023604	1:178023454-178023604	ENSG00000254154,ENSG00000276563
chr1	178031960	178032110	1:178031960-178032110	ENSG00000254154,ENSG00000242193,ENSG00000276563
chr1	178037569	178037719	1:178037569-178037719	ENSG00000254154,ENSG00000242193
chr1	178037960	178038130	1:178037960-178038130	ENSG00000254154,ENSG00000242193,ENSG00000276563
chr1	178051220	178051370	1:178051220-178051370	-
chr1	178052720	178052870	1:178052720-178052870	-
chr1	178053320	178053480	1:178053320-178053480	-
chr1	178055280	178055430	1:178055280-178055430	-
chr1	178056000	178056150	1:178056000-178056150	-
chr1	178057420	178057570	1:178057420-178057570	-
chr1	178058300	178058450	1:178058300-178058450	ENSG00000254154,ENSG00000242193,ENSG00000276563,ENSG00000224687
chr1	178060920	178061070	1:178060920-178061070	ENSG00000276563
chr1	178061360	178061530	1:178061360-178061530	-
chr1	178067020	178067170	1:178067020-178067170	-
chr1	178067360	178067510	1:178067360-178067510	-
chr1	178068680	178068830	1:178068680-178068830	-
chr1	178075460	178075610	1:178075460-178075610	-
chr1	178086400	178086550	1:178086400-178086550	-
chr1	178086960	178087110	1:178086960-178087110	ENSG00000224687,ENSG00000075391
chr1	178092040	178092190	1:178092040-178092190	ENSG00000224687,ENSG00000075391
chr1	178093580	178093730	1:178093580-178093730	ENSG00000224687,ENSG00000075391
chr1	178093980	178094130	1:178093980-178094130	ENSG00000224687,ENSG00000075391
chr1	178094400	178094550	1:178094400-178094550	ENSG00000224687,ENSG00000075391
chr1	178095100	178095250	1:178095100-178095250	ENSG00000224687
chr1	178095740	178095890	1:178095740-178095890	-
chr1	178096560	178096710	1:178096560-178096710	-
chr1	178098340	178098490	1:178098340-178098490	ENSG00000224687,ENSG00000075391
chr1	178101385	178101535	1:178101385-178101535	-
chr1	178101780	178101930	1:178101780-178101930	ENSG00000224687
chr1	178126820	178126970	1:178126820-178126970	ENSG00000075391
chr1	178134160	178134310	1:178134160-178134310	ENSG00000075391
chr1	178137380	178137530	1:178137380-178137530	-
chr1	178144040	178144190	1:178144040-178144190	-
chr1	178155540	178155690	1:178155540-178155690	-
chr1	178161620	178161770	1:178161620-178161770	-
chr1	178168660	178168810	1:178168660-178168810	-
chr1	178173080	178173230	1:178173080-178173230	-
chr1	178183890	178184040	1:178183890-178184040	-
chr1	178189920	178190070	1:178189920-178190070	ENSG00000270575
chr1	178192820	178192970	1:178192820-178192970	ENSG00000270575
chr1	178220200	178220350	1:178220200-178220350	-
chr1	178232394	178232544	1:178232394-178232544	-
chr1	178233060	178233210	1:178233060-178233210	-
chr1	178238860	178239010	1:178238860-178239010	-
chr1	178239240	178239390	1:178239240-178239390	-
chr1	178241180	178241330	1:178241180-178241330	-
chr1	178254560	178254710	1:178254560-178254710	-
chr1	178262220	178262390	1:178262220-178262390	-
chr1	178263380	178263530	1:178263380-178263530	-
chr1	178267880	178268030	1:178267880-178268030	-
chr1	178275660	178275810	1:178275660-178275810	-
chr1	178278272	178278422	1:178278272-178278422	-
chr1	178281251	178281401	1:178281251-178281401	-
chr1	178283000	178283150	1:178283000-178283150	-
chr1	178283540	178283710	1:178283540-178283710	-
chr1	178284200	178284350	1:178284200-178284350	-
chr1	178300060	178300210	1:178300060-178300210	-
chr1	178304620	178304770	1:178304620-178304770	-
chr1	178310800	178310950	1:178310800-178310950	ENSG00000188585,ENSG00000264809
chr1	178311260	178311430	1:178311260-178311430	-
chr1	178335554	178335704	1:178335554-178335704	-
chr1	178341320	178341470	1:178341320-178341470	ENSG00000075391
chr1	178343120	178343270	1:178343120-178343270	-
chr1	178344620	178344790	1:178344620-178344790	ENSG00000075391
chr1	178345960	178346110	1:178345960-178346110	ENSG00000075391
chr1	178350580	178350730	1:178350580-178350730	-
chr1	178354923	178355073	1:178354923-178355073	-
chr1	178358574	178358724	1:178358574-178358724	-
chr1	178362900	178363050	1:178362900-178363050	-
chr1	178371300	178371450	1:178371300-178371450	-
chr1	178388520	178388670	1:178388520-178388670	-
chr1	178388940	178389090	1:178388940-178389090	-
chr1	178397821	178397971	1:178397821-178397971	-
chr1	178407760	178407910	1:178407760-178407910	ENSG00000213058
chr1	178412618	178412768	1:178412618-178412768	ENSG00000213058
chr1	178417960	178418110	1:178417960-178418110	ENSG00000213058
chr1	178428700	178428850	1:178428700-178428850	-
chr1	178438540	178438690	1:178438540-178438690	-
chr1	178451640	178451790	1:178451640-178451790	ENSG00000075391
chr1	178461816	178461966	1:178461816-178461966	-
chr1	178465084	178465270	1:178465084-178465270	ENSG00000264809
chr1	178485600	178485750	1:178485600-178485750	ENSG00000188585,ENSG00000264809
chr1	178485900	178486050	1:178485900-178486050	ENSG00000188585,ENSG00000264809
chr1	178501840	178501990	1:178501840-178501990	ENSG00000188585,ENSG00000264809,ENSG00000285910,ENSG00000240021
chr1	178513700	178513850	1:178513700-178513850	ENSG00000285910,ENSG00000240021
chr1	178530160	178530310	1:178530160-178530310	-
chr1	178532420	178532570	1:178532420-178532570	ENSG00000285910,ENSG00000240021
chr1	178537120	178537270	1:178537120-178537270	ENSG00000285910,ENSG00000240021,ENSG00000213057,ENSG00000201347,ENSG00000228196,ENSG00000201791
chr1	178538620	178538790	1:178538620-178538790	ENSG00000213057
chr1	178539280	178539430	1:178539280-178539430	-
chr1	178540760	178540910	1:178540760-178540910	ENSG00000213057,ENSG00000201791
chr1	178542240	178542390	1:178542240-178542390	-
chr1	178542720	178542870	1:178542720-178542870	ENSG00000213057,ENSG00000201347,ENSG00000273062,ENSG00000116191,ENSG00000228196,ENSG00000201791
chr1	178543060	178543250	1:178543060-178543250	ENSG00000213057,ENSG00000201791
chr1	178564220	178564370	1:178564220-178564370	ENSG00000201347
chr1	178576080	178576230	1:178576080-178576230	-
chr1	178582238	178582538	1:178582238-178582538	-
chr1	178607874	178608024	1:178607874-178608024	-
chr1	178608160	178608310	1:178608160-178608310	-
chr1	178608560	178608730	1:178608560-178608730	ENSG00000201347,ENSG00000273384
chr1	178609120	178609290	1:178609120-178609290	ENSG00000201347
chr1	178610760	178610910	1:178610760-178610910	-
chr1	178612400	178612550	1:178612400-178612550	-
chr1	178629320	178629490	1:178629320-178629490	-
chr1	178630460	178630610	1:178630460-178630610	-
chr1	178632860	178633010	1:178632860-178633010	-
chr1	178634560	178634710	1:178634560-178634710	-
chr1	178639480	178639630	1:178639480-178639630	-
chr1	178642780	178642930	1:178642780-178642930	-
chr1	178644320	178644490	1:178644320-178644490	ENSG00000273384
chr1	178645960	178646110	1:178645960-178646110	ENSG00000273384
chr1	178650980	178651130	1:178650980-178651130	ENSG00000273384
chr1	178651820	178652010	1:178651820-178652010	ENSG00000273384
chr1	178657625	178657775	1:178657625-178657775	ENSG00000273384
chr1	178662174	178662324	1:178662174-178662324	-
chr1	178682960	178683110	1:178682960-178683110	ENSG00000266417
chr1	178683440	178683590	1:178683440-178683590	ENSG00000266417
chr1	178684263	178684413	1:178684263-178684413	ENSG00000266417
chr1	178684820	178684990	1:178684820-178684990	ENSG00000273384,ENSG00000266417
chr1	178688320	178688490	1:178688320-178688490	ENSG00000266417
chr1	178689884	178690034	1:178689884-178690034	-
chr1	178693500	178693650	1:178693500-178693650	-
chr1	178695180	178695330	1:178695180-178695330	-
chr1	178702280	178702430	1:178702280-178702430	-
chr1	178706580	178706730	1:178706580-178706730	-
chr1	178713340	178713490	1:178713340-178713490	-
chr1	178716220	178716370	1:178716220-178716370	-
chr1	178723660	178723810	1:178723660-178723810	ENSG00000273062,ENSG00000116191
chr1	178725140	178725310	1:178725140-178725310	ENSG00000273062,ENSG00000116191
chr1	178725800	178725950	1:178725800-178725950	ENSG00000273062,ENSG00000116191
chr1	178726340	178726490	1:178726340-178726490	ENSG00000273062,ENSG00000116191
chr1	178727260	178727410	1:178727260-178727410	ENSG00000273062,ENSG00000116191
chr1	178735000	178735150	1:178735000-178735150	-
chr1	178739440	178739590	1:178739440-178739590	ENSG00000228196
chr1	178739760	178739910	1:178739760-178739910	-
chr1	178740140	178740290	1:178740140-178740290	ENSG00000228196
chr1	178753480	178753630	1:178753480-178753630	ENSG00000228196,ENSG00000201791
chr1	178767640	178767790	1:178767640-178767790	-
chr1	178768460	178768610	1:178768460-178768610	-
chr1	178769302	178769452	1:178769302-178769452	-
chr1	178774380	178774550	1:178774380-178774550	-
chr1	178803040	178803190	1:178803040-178803190	-
chr1	178812760	178812930	1:178812760-178812930	-
chr1	178818520	178818670	1:178818520-178818670	-
chr1	178830510	178830660	1:178830510-178830660	-
chr1	178847440	178847590	1:178847440-178847590	-
chr1	178847692	178847842	1:178847692-178847842	-
chr1	178867760	178867910	1:178867760-178867910	ENSG00000116194
chr1	178868820	178868970	1:178868820-178868970	ENSG00000116194
chr1	178869220	178869370	1:178869220-178869370	ENSG00000116194
chr1	178871020	178871170	1:178871020-178871170	ENSG00000116191,ENSG00000116194
chr1	178908480	178908650	1:178908480-178908650	-
chr1	178916500	178916650	1:178916500-178916650	-
chr1	178932380	178932530	1:178932380-178932530	ENSG00000116191,ENSG00000116194
chr1	178933027	178933177	1:178933027-178933177	-
chr1	178933300	178933450	1:178933300-178933450	-
chr1	178934040	178934190	1:178934040-178934190	-
chr1	178935800	178935950	1:178935800-178935950	-
chr1	178939040	178939190	1:178939040-178939190	-
chr1	178939380	178939530	1:178939380-178939530	-
chr1	178940180	178940330	1:178940180-178940330	-
chr1	178942920	178943070	1:178942920-178943070	-
chr1	178953120	178953270	1:178953120-178953270	-
chr1	178961040	178961190	1:178961040-178961190	-
chr1	178973420	178973570	1:178973420-178973570	-
chr1	178973720	178973870	1:178973720-178973870	-
chr1	179000289	179000450	1:179000289-179000450	-
chr1	179002780	179002930	1:179002780-179002930	-
chr1	179008720	179008870	1:179008720-179008870	-
chr1	179012160	179012310	1:179012160-179012310	-
chr1	179017160	179017310	1:179017160-179017310	ENSG00000116199,ENSG00000232750
chr1	179017971	179018121	1:179017971-179018121	-
chr1	179020165	179020315	1:179020165-179020315	-
chr1	179021980	179022130	1:179021980-179022130	ENSG00000116199
chr1	179025760	179025910	1:179025760-179025910	ENSG00000116199,ENSG00000232750
chr1	179026120	179026270	1:179026120-179026270	ENSG00000116199,ENSG00000232750
chr1	179026560	179026710	1:179026560-179026710	ENSG00000116199,ENSG00000232750
chr1	179032387	179032537	1:179032387-179032537	ENSG00000116199,ENSG00000232750
chr1	179034219	179034369	1:179034219-179034369	ENSG00000116199,ENSG00000232750
chr1	179034800	179034950	1:179034800-179034950	ENSG00000116199,ENSG00000232750
chr1	179037980	179038130	1:179037980-179038130	ENSG00000232750
chr1	179047534	179047684	1:179047534-179047684	-
chr1	179058840	179058990	1:179058840-179058990	-
chr1	179077500	179077650	1:179077500-179077650	ENSG00000186283
chr1	179079280	179079430	1:179079280-179079430	ENSG00000186283,ENSG00000162779
chr1	179081940	179082090	1:179081940-179082090	ENSG00000186283,ENSG00000162779
chr1	179082520	179082670	1:179082520-179082670	-
chr1	179083080	179083230	1:179083080-179083230	ENSG00000186283
chr1	179087760	179087910	1:179087760-179087910	ENSG00000186283
chr1	179091840	179091990	1:179091840-179091990	ENSG00000186283,ENSG00000201619,ENSG00000231564,ENSG00000228191
chr1	179101718	179101868	1:179101718-179101868	-
chr1	179102340	179102490	1:179102340-179102490	-
chr1	179104711	179104861	1:179104711-179104861	-
chr1	179108100	179108250	1:179108100-179108250	-
chr1	179108360	179108510	1:179108360-179108510	-
chr1	179121220	179121370	1:179121220-179121370	-
chr1	179125000	179125150	1:179125000-179125150	-
chr1	179126520	179126670	1:179126520-179126670	-
chr1	179127280	179127450	1:179127280-179127450	-
chr1	179128613	179128763	1:179128613-179128763	-
chr1	179129141	179129291	1:179129141-179129291	-
chr1	179129780	179129930	1:179129780-179129930	-
chr1	179137780	179137930	1:179137780-179137930	ENSG00000143322,ENSG00000234041
chr1	179141173	179141323	1:179141173-179141323	ENSG00000234041
chr1	179141960	179142130	1:179141960-179142130	ENSG00000143322,ENSG00000234041
chr1	179143080	179143230	1:179143080-179143230	ENSG00000143322,ENSG00000234041,ENSG00000201619,ENSG00000231564
chr1	179143460	179143630	1:179143460-179143630	ENSG00000143322,ENSG00000234041
chr1	179155247	179155397	1:179155247-179155397	-
chr1	179164600	179164750	1:179164600-179164750	-
chr1	179166820	179166970	1:179166820-179166970	-
chr1	179169720	179169879	1:179169720-179169879	ENSG00000201619,ENSG00000231564
chr1	179175120	179175270	1:179175120-179175270	ENSG00000231905
chr1	179175660	179175810	1:179175660-179175810	ENSG00000231905
chr1	179177300	179177450	1:179177300-179177450	ENSG00000231905,ENSG00000201619,ENSG00000231564
chr1	179179020	179179170	1:179179020-179179170	ENSG00000231905,ENSG00000201619,ENSG00000231564
chr1	179186217	179186367	1:179186217-179186367	ENSG00000231905
chr1	179191000	179191150	1:179191000-179191150	ENSG00000212338,ENSG00000201619,ENSG00000231564
chr1	179193920	179194090	1:179193920-179194090	ENSG00000231905,ENSG00000212338,ENSG00000201619,ENSG00000231564
chr1	179206896	179207046	1:179206896-179207046	ENSG00000201619,ENSG00000231564
chr1	179218100	179218270	1:179218100-179218270	ENSG00000143322,ENSG00000201619,ENSG00000231564,ENSG00000225711,ENSG00000228191
chr1	179228993	179229143	1:179228993-179229143	ENSG00000225711
chr1	179229560	179229710	1:179229560-179229710	ENSG00000225711
chr1	179230420	179230570	1:179230420-179230570	ENSG00000143322
chr1	179232020	179232170	1:179232020-179232170	-
chr1	179233750	179233900	1:179233750-179233900	-
chr1	179251840	179251990	1:179251840-179251990	ENSG00000223794,ENSG00000228191
chr1	179253360	179253550	1:179253360-179253550	ENSG00000223794,ENSG00000228191
chr1	179264640	179264790	1:179264640-179264790	ENSG00000223794,ENSG00000228191
chr1	179292460	179292610	1:179292460-179292610	ENSG00000228191,ENSG00000057252
chr1	179293660	179293830	1:179293660-179293830	ENSG00000228191,ENSG00000057252,ENSG00000162779
chr1	179294460	179294610	1:179294460-179294610	ENSG00000057252
chr1	179294960	179295110	1:179294960-179295110	ENSG00000228191,ENSG00000057252
chr1	179310384	179310550	1:179310384-179310550	-
chr1	179310860	179311010	1:179310860-179311010	-
chr1	179315000	179315150	1:179315000-179315150	-
chr1	179322780	179322930	1:179322780-179322930	-
chr1	179327800	179327950	1:179327800-179327950	-
chr1	179353720	179353890	1:179353720-179353890	ENSG00000228191,ENSG00000162779
chr1	179365900	179366050	1:179365900-179366050	ENSG00000162779
chr1	179366280	179366430	1:179366280-179366430	ENSG00000162779
chr1	179369860	179370010	1:179369860-179370010	ENSG00000162779
chr1	179382464	179382614	1:179382464-179382614	-
chr1	179441751	179441901	1:179441751-179441901	ENSG00000224620,ENSG00000236539
chr1	179447620	179447770	1:179447620-179447770	ENSG00000224620,ENSG00000236539
chr1	179448560	179448710	1:179448560-179448710	ENSG00000224620,ENSG00000236539
chr1	179493469	179493619	1:179493469-179493619	-
chr1	179526861	179527011	1:179526861-179527011	-
chr1	179545440	179545590	1:179545440-179545590	ENSG00000261250
chr1	179550900	179551050	1:179550900-179551050	ENSG00000162779,ENSG00000261250,ENSG00000116218,ENSG00000251875
chr1	179551420	179551570	1:179551420-179551570	ENSG00000162779,ENSG00000261250,ENSG00000116218,ENSG00000251875
chr1	179586300	179586470	1:179586300-179586470	ENSG00000116218,ENSG00000251875,ENSG00000227141,ENSG00000261060,ENSG00000162782
chr1	179586640	179586790	1:179586640-179586790	ENSG00000116218,ENSG00000251875,ENSG00000227141,ENSG00000261060,ENSG00000162782
chr1	179591580	179591730	1:179591580-179591730	ENSG00000227141,ENSG00000261060,ENSG00000162782
chr1	179599760	179599910	1:179599760-179599910	ENSG00000116218,ENSG00000251875,ENSG00000227141,ENSG00000261060,ENSG00000162782
chr1	179635440	179635590	1:179635440-179635590	ENSG00000162782
chr1	179640294	179640444	1:179640294-179640444	ENSG00000162782
chr1	179706480	179706630	1:179706480-179706630	ENSG00000243062,ENSG00000143340
chr1	179707541	179707691	1:179707541-179707691	-
chr1	179708480	179708630	1:179708480-179708630	-
chr1	179709960	179710130	1:179709960-179710130	ENSG00000116218,ENSG00000251875,ENSG00000243062,ENSG00000143340
chr1	179728340	179728490	1:179728340-179728490	ENSG00000243062
chr1	179732440	179732590	1:179732440-179732590	ENSG00000243062,ENSG00000143340
chr1	179754140	179754290	1:179754140-179754290	ENSG00000243062,ENSG00000143340
chr1	179761980	179762130	1:179761980-179762130	ENSG00000143340
chr1	179770960	179771110	1:179770960-179771110	-
chr1	179779980	179780130	1:179779980-179780130	-
chr1	179780821	179780971	1:179780821-179780971	-
chr1	179781980	179782170	1:179781980-179782170	ENSG00000143340
chr1	179794880	179795030	1:179794880-179795030	ENSG00000143340
chr1	179808180	179808330	1:179808180-179808330	ENSG00000143340,ENSG00000229407
chr1	179808641	179808791	1:179808641-179808791	-
chr1	179809920	179810090	1:179809920-179810090	ENSG00000229407
chr1	179812620	179812770	1:179812620-179812770	ENSG00000229407
chr1	179814900	179815070	1:179814900-179815070	ENSG00000143340,ENSG00000229407
chr1	179815460	179815610	1:179815460-179815610	ENSG00000229407
chr1	179816340	179816490	1:179816340-179816490	ENSG00000229407
chr1	179817950	179818130	1:179817950-179818130	ENSG00000229407
chr1	179818780	179818930	1:179818780-179818930	ENSG00000229407
chr1	179838200	179838350	1:179838200-179838350	ENSG00000231966
chr1	179838520	179838670	1:179838520-179838670	ENSG00000231966
chr1	179867840	179867990	1:179867840-179867990	-
chr1	179876360	179876510	1:179876360-179876510	ENSG00000169905,ENSG00000272906,ENSG00000143337
chr1	179877780	179877930	1:179877780-179877930	ENSG00000169905,ENSG00000272906,ENSG00000143337
chr1	179882160	179882310	1:179882160-179882310	ENSG00000169905,ENSG00000272906,ENSG00000143337,ENSG00000264916
chr1	179882560	179882730	1:179882560-179882730	ENSG00000169905,ENSG00000272906,ENSG00000143337,ENSG00000264916,ENSG00000223450
chr1	179922052	179922202	1:179922052-179922202	-
chr1	179926640	179926790	1:179926640-179926790	ENSG00000264916
chr1	179930180	179930330	1:179930180-179930330	ENSG00000264916,ENSG00000261831
chr1	179931800	179931950	1:179931800-179931950	ENSG00000264916,ENSG00000261831
chr1	179938840	179938990	1:179938840-179938990	ENSG00000264916,ENSG00000261831
chr1	179941560	179941710	1:179941560-179941710	ENSG00000261831
chr1	179953760	179953910	1:179953760-179953910	ENSG00000260360
chr1	179954560	179954730	1:179954560-179954730	ENSG00000169905,ENSG00000272906,ENSG00000143337,ENSG00000264916,ENSG00000261831,ENSG00000260360,ENSG00000135837,ENSG00000235145,ENSG00000223450
chr1	179955360	179955510	1:179955360-179955510	-
chr1	179966660	179966810	1:179966660-179966810	ENSG00000235145
chr1	179969640	179969790	1:179969640-179969790	ENSG00000235145
chr1	179970100	179970250	1:179970100-179970250	ENSG00000235145,ENSG00000223450
chr1	179971726	179971876	1:179971726-179971876	ENSG00000235145
chr1	179973360	179973510	1:179973360-179973510	ENSG00000235145
chr1	179977100	179977250	1:179977100-179977250	-
chr1	179995680	179995830	1:179995680-179995830	ENSG00000223450
chr1	180002577	180002727	1:180002577-180002727	ENSG00000223450
chr1	180026660	180026810	1:180026660-180026810	-
chr1	180028160	180028310	1:180028160-180028310	ENSG00000264916,ENSG00000223450
chr1	180028980	180029130	1:180028980-180029130	-
chr1	180040160	180040330	1:180040160-180040330	ENSG00000135837
chr1	180043360	180043530	1:180043360-180043530	ENSG00000135837
chr1	180054080	180054230	1:180054080-180054230	-
chr1	180057960	180058110	1:180057960-180058110	-
chr1	180093080	180093230	1:180093080-180093230	ENSG00000135837
chr1	180093380	180093530	1:180093380-180093530	-
chr1	180097180	180097330	1:180097180-180097330	-
chr1	180098580	180098750	1:180098580-180098750	ENSG00000135837
chr1	180098760	180098970	1:180098760-180098970	ENSG00000135837
chr1	180113060	180113210	1:180113060-180113210	ENSG00000261817
chr1	180113360	180113512	1:180113360-180113512	ENSG00000261817
chr1	180117380	180117530	1:180117380-180117530	ENSG00000261817
chr1	180117877	180118030	1:180117877-180118030	ENSG00000261817
chr1	180123580	180123730	1:180123580-180123730	ENSG00000261817
chr1	180131580	180131750	1:180131580-180131750	ENSG00000261817
chr1	180151120	180151270	1:180151120-180151270	ENSG00000116260
chr1	180151660	180151810	1:180151660-180151810	ENSG00000116260
chr1	180154680	180154890	1:180154680-180154890	ENSG00000116260
chr1	180155300	180155450	1:180155300-180155450	-
chr1	180156660	180156810	1:180156660-180156810	-
chr1	180156920	180157070	1:180156920-180157070	-
chr1	180157200	180157350	1:180157200-180157350	-
chr1	180167280	180167450	1:180167280-180167450	-
chr1	180168780	180168951	1:180168780-180168951	-
chr1	180174080	180174250	1:180174080-180174250	-
chr1	180174500	180174650	1:180174500-180174650	-
chr1	180178940	180179090	1:180178940-180179090	-
chr1	180181184	180181334	1:180181184-180181334	-
chr1	180188300	180188450	1:180188300-180188450	-
chr1	180213540	180213690	1:180213540-180213690	-
chr1	180217080	180217230	1:180217080-180217230	-
chr1	180229540	180229690	1:180229540-180229690	ENSG00000121454
chr1	180229840	180229990	1:180229840-180229990	ENSG00000121454
chr1	180230200	180230350	1:180230200-180230350	ENSG00000121454
chr1	180231140	180231310	1:180231140-180231310	ENSG00000121454
chr1	180231700	180231850	1:180231700-180231850	ENSG00000121454
chr1	180242080	180242230	1:180242080-180242230	ENSG00000121454
chr1	180249380	180249530	1:180249380-180249530	ENSG00000121454
chr1	180252760	180252910	1:180252760-180252910	ENSG00000121454
chr1	180261900	180262050	1:180261900-180262050	-
chr1	180262320	180262470	1:180262320-180262470	-
chr1	180262880	180263030	1:180262880-180263030	-
chr1	180271300	180271450	1:180271300-180271450	ENSG00000230124
chr1	180288420	180288570	1:180288420-180288570	-
chr1	180291115	180291270	1:180291115-180291270	-
chr1	180301500	180301650	1:180301500-180301650	-
chr1	180309340	180309490	1:180309340-180309490	-
chr1	180310240	180310390	1:180310240-180310390	-
chr1	180311160	180311310	1:180311160-180311310	-
chr1	180311380	180311530	1:180311380-180311530	-
chr1	180343980	180344130	1:180343980-180344130	-
chr1	180344240	180344390	1:180344240-180344390	-
chr1	180358760	180358924	1:180358760-180358924	-
chr1	180360461	180360611	1:180360461-180360611	-
chr1	180366520	180366670	1:180366520-180366670	-
chr1	180366840	180366990	1:180366840-180366990	-
chr1	180382440	180382590	1:180382440-180382590	-
chr1	180397280	180397430	1:180397280-180397430	-
chr1	180416100	180416250	1:180416100-180416250	ENSG00000230124,ENSG00000235060,ENSG00000265435
chr1	180424880	180425030	1:180424880-180425030	ENSG00000235060,ENSG00000265435
chr1	180432100	180432250	1:180432100-180432250	ENSG00000235060,ENSG00000265435
chr1	180432320	180432470	1:180432320-180432470	ENSG00000235060,ENSG00000265435
chr1	180462240	180462390	1:180462240-180462390	-
chr1	180478262	180478430	1:180478262-180478430	-
chr1	180482540	180482706	1:180482540-180482706	-
chr1	180498760	180498910	1:180498760-180498910	ENSG00000230124
chr1	180499980	180500130	1:180499980-180500130	-
chr1	180502340	180502510	1:180502340-180502510	ENSG00000230124,ENSG00000236719
chr1	180502520	180502670	1:180502520-180502670	ENSG00000230124,ENSG00000236719
chr1	180502820	180502990	1:180502820-180502990	ENSG00000230124,ENSG00000236719
chr1	180503360	180503510	1:180503360-180503510	ENSG00000230124,ENSG00000236719
chr1	180505820	180505970	1:180505820-180505970	ENSG00000230124,ENSG00000236719
chr1	180507980	180508130	1:180507980-180508130	ENSG00000230124,ENSG00000236719
chr1	180515959	180516109	1:180515959-180516109	ENSG00000206905
chr1	180519979	180520129	1:180519979-180520129	ENSG00000206905
chr1	180521659	180521809	1:180521659-180521809	ENSG00000206905
chr1	180522259	180522409	1:180522259-180522409	ENSG00000206905
chr1	180527419	180527569	1:180527419-180527569	-
chr1	180530619	180530769	1:180530619-180530769	ENSG00000206905
chr1	180533619	180533769	1:180533619-180533769	ENSG00000206905
chr1	180542271	180542421	1:180542271-180542421	-
chr1	180542679	180542829	1:180542679-180542829	ENSG00000236719
chr1	180542919	180543069	1:180542919-180543069	ENSG00000236719
chr1	180563119	180563289	1:180563119-180563289	ENSG00000236719
chr1	180567759	180567909	1:180567759-180567909	ENSG00000236719
chr1	180574739	180574909	1:180574739-180574909	ENSG00000236719
chr1	180577539	180577689	1:180577539-180577689	-
chr1	180580337	180580489	1:180580337-180580489	-
chr1	180581699	180581849	1:180581699-180581849	-
chr1	180585556	180585729	1:180585556-180585729	-
chr1	180586879	180587029	1:180586879-180587029	-
chr1	180601679	180601829	1:180601679-180601829	-
chr1	180609939	180610106	1:180609939-180610106	-
chr1	180611419	180611569	1:180611419-180611569	-
chr1	180616559	180616709	1:180616559-180616709	-
chr1	180624059	180624229	1:180624059-180624229	-
chr1	180627539	180627689	1:180627539-180627689	-
chr1	180631859	180632009	1:180631859-180632009	ENSG00000236719,ENSG00000206905,ENSG00000143324,ENSG00000283575,ENSG00000252977
chr1	180633839	180634003	1:180633839-180634003	ENSG00000143324
chr1	180636279	180636449	1:180636279-180636449	ENSG00000143324
chr1	180643819	180643975	1:180643819-180643975	-
chr1	180658874	180659024	1:180658874-180659024	-
chr1	180674699	180674889	1:180674699-180674889	-
chr1	180680639	180680789	1:180680639-180680789	-
chr1	180691539	180691689	1:180691539-180691689	-
chr1	180718499	180718649	1:180718499-180718649	-
chr1	180765259	180765429	1:180765259-180765429	ENSG00000283575
chr1	180773279	180773429	1:180773279-180773429	ENSG00000283575
chr1	180773559	180773749	1:180773559-180773749	ENSG00000283575
chr1	180775939	180776089	1:180775939-180776089	-
chr1	180778919	180779069	1:180778919-180779069	-
chr1	180791928	180792078	1:180791928-180792078	-
chr1	180805469	180805619	1:180805469-180805619	-
chr1	180827339	180827489	1:180827339-180827489	-
chr1	180842159	180842329	1:180842159-180842329	ENSG00000143324
chr1	180843039	180843189	1:180843039-180843189	-
chr1	180853639	180853789	1:180853639-180853789	-
chr1	180854079	180854229	1:180854079-180854229	-
chr1	180854499	180854649	1:180854499-180854649	-
chr1	180854847	180854997	1:180854847-180854997	-
chr1	180862466	180862616	1:180862466-180862616	-
chr1	180863279	180863449	1:180863279-180863449	ENSG00000206905,ENSG00000143324
chr1	180882019	180882189	1:180882019-180882189	ENSG00000143324
chr1	180893699	180893849	1:180893699-180893849	-
chr1	180898099	180898249	1:180898099-180898249	ENSG00000225857
chr1	180898579	180898729	1:180898579-180898729	-
chr1	180911699	180911849	1:180911699-180911849	ENSG00000225857,ENSG00000135835
chr1	180911959	180912109	1:180911959-180912109	ENSG00000225857,ENSG00000135835
chr1	180912419	180912569	1:180912419-180912569	ENSG00000225857,ENSG00000135835
chr1	180912799	180912949	1:180912799-180912949	ENSG00000225857,ENSG00000135835
chr1	180913079	180913229	1:180913079-180913229	ENSG00000225857,ENSG00000135835
chr1	180917479	180917629	1:180917479-180917629	ENSG00000135835
chr1	180920839	180920989	1:180920839-180920989	ENSG00000135835
chr1	180923199	180923349	1:180923199-180923349	ENSG00000135835
chr1	180926148	180926298	1:180926148-180926298	-
chr1	180926619	180926829	1:180926619-180926829	ENSG00000135835,ENSG00000232586,ENSG00000251520
chr1	180927979	180928129	1:180927979-180928129	ENSG00000135835
chr1	180948439	180948589	1:180948439-180948589	ENSG00000232586
chr1	180954119	180954269	1:180954119-180954269	ENSG00000232586
chr1	180954299	180954489	1:180954299-180954489	ENSG00000232586,ENSG00000251520,ENSG00000270711
chr1	180962330	180962480	1:180962330-180962480	ENSG00000251520,ENSG00000270711
chr1	180973503	180973653	1:180973503-180973653	ENSG00000243155,ENSG00000251520,ENSG00000270711
chr1	180975659	180975809	1:180975659-180975809	ENSG00000243155,ENSG00000270711
chr1	180988539	180988689	1:180988539-180988689	ENSG00000243155,ENSG00000135823
chr1	180994439	180994589	1:180994439-180994589	-
chr1	180997948	180998098	1:180997948-180998098	-
chr1	181010919	181011069	1:181010919-181011069	ENSG00000243155
chr1	181013219	181013369	1:181013219-181013369	-
chr1	181015413	181015563	1:181015413-181015563	-
chr1	181016239	181016389	1:181016239-181016389	-
chr1	181022019	181022169	1:181022019-181022169	ENSG00000135823,ENSG00000153029
chr1	181022879	181023049	1:181022879-181023049	ENSG00000243155,ENSG00000232586,ENSG00000251520,ENSG00000270711,ENSG00000135823,ENSG00000153029
chr1	181033279	181033429	1:181033279-181033429	ENSG00000153029
chr1	181033839	181033989	1:181033839-181033989	ENSG00000135823,ENSG00000153029
chr1	181036197	181036347	1:181036197-181036347	-
chr1	181036499	181036649	1:181036499-181036649	ENSG00000153029
chr1	181038539	181038709	1:181038539-181038709	ENSG00000153029
chr1	181062919	181063069	1:181062919-181063069	-
chr1	181073779	181073929	1:181073779-181073929	-
chr1	181077678	181077828	1:181077678-181077828	-
chr1	181078450	181078600	1:181078450-181078600	-
chr1	181084379	181084532	1:181084379-181084532	ENSG00000162783
chr1	181087019	181087169	1:181087019-181087169	ENSG00000162783
chr1	181088599	181088749	1:181088599-181088749	ENSG00000153029,ENSG00000162783
chr1	181089819	181089969	1:181089819-181089969	ENSG00000162783
chr1	181090299	181090449	1:181090299-181090449	ENSG00000162783
chr1	181094959	181095109	1:181094959-181095109	ENSG00000162783
chr1	181096439	181096589	1:181096439-181096589	ENSG00000251520,ENSG00000153029,ENSG00000162783
chr1	181099679	181099829	1:181099679-181099829	-
chr1	181101599	181101749	1:181101599-181101749	-
chr1	181104678	181104828	1:181104678-181104828	-
chr1	181105339	181105489	1:181105339-181105489	ENSG00000162783
chr1	181112559	181112709	1:181112559-181112709	ENSG00000251520,ENSG00000162783
chr1	181113140	181113290	1:181113140-181113290	-
chr1	181128811	181129111	1:181128811-181129111	-
chr1	181129879	181130029	1:181129879-181130029	-
chr1	181134684	181134834	1:181134684-181134834	-
chr1	181135059	181135213	1:181135059-181135213	-
chr1	181135479	181135629	1:181135479-181135629	-
chr1	181135819	181135969	1:181135819-181135969	-
chr1	181136219	181136369	1:181136219-181136369	-
chr1	181139839	181139989	1:181139839-181139989	-
chr1	181141679	181141829	1:181141679-181141829	-
chr1	181142559	181142729	1:181142559-181142729	ENSG00000162783
chr1	181143203	181143353	1:181143203-181143353	-
chr1	181151959	181152109	1:181151959-181152109	-
chr1	181152533	181152683	1:181152533-181152683	-
chr1	181153039	181153209	1:181153039-181153209	ENSG00000243155,ENSG00000232586,ENSG00000251520,ENSG00000270711,ENSG00000153029,ENSG00000162783,ENSG00000237292
chr1	181159459	181159609	1:181159459-181159609	-
chr1	181161499	181161649	1:181161499-181161649	-
chr1	181166679	181166829	1:181166679-181166829	ENSG00000237292
chr1	181180099	181180249	1:181180099-181180249	ENSG00000237292,ENSG00000225359
chr1	181189959	181190129	1:181189959-181190129	ENSG00000225359
chr1	181218964	181219114	1:181218964-181219114	-
chr1	181251199	181251349	1:181251199-181251349	ENSG00000179452
chr1	181255679	181255829	1:181255679-181255829	ENSG00000225359,ENSG00000179452,ENSG00000198216,ENSG00000273573,ENSG00000252977,ENSG00000288574,ENSG00000272880,ENSG00000287452
chr1	181356494	181356644	1:181356494-181356644	-
chr1	181383839	181383989	1:181383839-181383989	-
chr1	181423679	181423829	1:181423679-181423829	ENSG00000225359
chr1	181424979	181425149	1:181424979-181425149	ENSG00000225359
chr1	181425320	181425470	1:181425320-181425470	-
chr1	181448495	181448645	1:181448495-181448645	-
chr1	181469919	181470069	1:181469919-181470069	ENSG00000198216,ENSG00000252977,ENSG00000288574,ENSG00000272880
chr1	181479259	181479409	1:181479259-181479409	ENSG00000198216
chr1	181482619	181482919	1:181482619-181482919	ENSG00000198216
chr1	181491019	181491169	1:181491019-181491169	ENSG00000198216
chr1	181504399	181504549	1:181504399-181504549	-
chr1	181542079	181542229	1:181542079-181542229	-
chr1	181551402	181551552	1:181551402-181551552	-
chr1	181661372	181661522	1:181661372-181661522	ENSG00000273573
chr1	181676401	181676551	1:181676401-181676551	ENSG00000273573
chr1	181836143	181836293	1:181836143-181836293	ENSG00000288574,ENSG00000272880,ENSG00000222397
chr1	181989350	181989500	1:181989350-181989500	ENSG00000287452
chr1	182029700	182029850	1:182029700-182029850	ENSG00000252977,ENSG00000288574,ENSG00000272880,ENSG00000287452,ENSG00000179930,ENSG00000224810
chr1	182069062	182069230	1:182069062-182069230	ENSG00000179930,ENSG00000224810
chr1	182081080	182081250	1:182081080-182081250	ENSG00000224810,ENSG00000225982
chr1	182084500	182084670	1:182084500-182084670	ENSG00000224810,ENSG00000225982
chr1	182085020	182085170	1:182085020-182085170	ENSG00000224810,ENSG00000225982
chr1	182092460	182092610	1:182092460-182092610	ENSG00000225982
chr1	182120880	182121030	1:182120880-182121030	ENSG00000232309
chr1	182143280	182143430	1:182143280-182143430	ENSG00000228918,ENSG00000232309,ENSG00000232096,ENSG00000135821,ENSG00000203730,ENSG00000203729
chr1	182144420	182144570	1:182144420-182144570	ENSG00000228918,ENSG00000232309,ENSG00000232096,ENSG00000203729
chr1	182149500	182149670	1:182149500-182149670	ENSG00000232096
chr1	182171240	182171390	1:182171240-182171390	ENSG00000232096
chr1	182193998	182194148	1:182193998-182194148	ENSG00000232096
chr1	182206858	182207090	1:182206858-182207090	ENSG00000228918
chr1	182259520	182259710	1:182259520-182259710	ENSG00000228918
chr1	182290320	182290490	1:182290320-182290490	ENSG00000228918
chr1	182300126	182300290	1:182300126-182300290	ENSG00000228918
chr1	182301860	182302030	1:182301860-182302030	ENSG00000228918,ENSG00000232096,ENSG00000206764,ENSG00000228664,ENSG00000231684
chr1	182330320	182330470	1:182330320-182330470	ENSG00000206764,ENSG00000228664,ENSG00000231684
chr1	182338100	182338250	1:182338100-182338250	ENSG00000206764,ENSG00000228664,ENSG00000231684
chr1	182349040	182349239	1:182349040-182349239	ENSG00000206764,ENSG00000228664,ENSG00000231684
chr1	182350960	182351142	1:182350960-182351142	-
chr1	182390300	182390450	1:182390300-182390450	-
chr1	182391360	182391530	1:182391360-182391530	ENSG00000232096,ENSG00000206764,ENSG00000228664,ENSG00000135821,ENSG00000203729
chr1	182391780	182391930	1:182391780-182391930	ENSG00000225982,ENSG00000228918,ENSG00000232309,ENSG00000232096,ENSG00000206764,ENSG00000228664,ENSG00000231684,ENSG00000135821,ENSG00000203730,ENSG00000203729
chr1	182392160	182392330	1:182392160-182392330	ENSG00000135821
chr1	182394563	182394790	1:182394563-182394790	-
chr1	182396820	182396970	1:182396820-182396970	ENSG00000225982,ENSG00000232309,ENSG00000232096,ENSG00000135821,ENSG00000203730,ENSG00000203729,ENSG00000121446
chr1	182397280	182397430	1:182397280-182397430	ENSG00000135821,ENSG00000203730,ENSG00000203729
chr1	182410720	182410870	1:182410720-182410870	ENSG00000203729,ENSG00000121446
chr1	182430820	182430970	1:182430820-182430970	ENSG00000270443,ENSG00000233537
chr1	182446140	182446310	1:182446140-182446310	ENSG00000121446,ENSG00000270443,ENSG00000233537
chr1	182460620	182460778	1:182460620-182460778	ENSG00000121446
chr1	182507836	182507986	1:182507836-182507986	ENSG00000121446
chr1	182520860	182521010	1:182520860-182521010	-
chr1	182527800	182527950	1:182527800-182527950	-
chr1	182552632	182552782	1:182552632-182552782	ENSG00000121446
chr1	182575640	182575810	1:182575640-182575810	ENSG00000135828,ENSG00000276839
chr1	182578480	182578630	1:182578480-182578630	ENSG00000276839
chr1	182588840	182589010	1:182588840-182589010	ENSG00000135828,ENSG00000276839
chr1	182589180	182589350	1:182589180-182589350	ENSG00000135828,ENSG00000276839
chr1	182594740	182594910	1:182594740-182594910	ENSG00000233537,ENSG00000135828,ENSG00000276839,ENSG00000143333,ENSG00000135838
chr1	182595800	182595950	1:182595800-182595950	ENSG00000135828,ENSG00000143333,ENSG00000135838
chr1	182601060	182601210	1:182601060-182601210	ENSG00000143333
chr1	182601460	182601610	1:182601460-182601610	ENSG00000143333,ENSG00000135838
chr1	182603960	182604110	1:182603960-182604110	-
chr1	182604400	182604564	1:182604400-182604564	ENSG00000143333,ENSG00000135838
chr1	182606660	182606810	1:182606660-182606810	ENSG00000143333
chr1	182608980	182609130	1:182608980-182609130	ENSG00000143333
chr1	182610748	182610898	1:182610748-182610898	-
chr1	182615060	182615230	1:182615060-182615230	ENSG00000143333,ENSG00000261504
chr1	182615760	182615910	1:182615760-182615910	ENSG00000261504
chr1	182616340	182616490	1:182616340-182616490	ENSG00000261504
chr1	182617900	182618050	1:182617900-182618050	ENSG00000261504
chr1	182623220	182623370	1:182623220-182623370	ENSG00000261504
chr1	182654118	182654268	1:182654118-182654268	-
chr1	182674486	182674636	1:182674486-182674636	ENSG00000135824
chr1	182674740	182674910	1:182674740-182674910	ENSG00000135824
chr1	182676420	182676570	1:182676420-182676570	ENSG00000135824
chr1	182679803	182679953	1:182679803-182679953	ENSG00000135824
chr1	182699420	182699570	1:182699420-182699570	ENSG00000227181
chr1	182699740	182699890	1:182699740-182699890	-
chr1	182707220	182707410	1:182707220-182707410	ENSG00000227181
chr1	182720580	182720730	1:182720580-182720730	ENSG00000271269
chr1	182723300	182723450	1:182723300-182723450	ENSG00000271269
chr1	182725320	182725470	1:182725320-182725470	ENSG00000271269
chr1	182725680	182725830	1:182725680-182725830	ENSG00000271269
chr1	182739680	182739830	1:182739680-182739830	ENSG00000271269
chr1	182752340	182752490	1:182752340-182752490	-
chr1	182752700	182752850	1:182752700-182752850	-
chr1	182765515	182765665	1:182765515-182765665	-
chr1	182766996	182767146	1:182766996-182767146	-
chr1	182769100	182769250	1:182769100-182769250	-
chr1	182782420	182782570	1:182782420-182782570	ENSG00000143333,ENSG00000135838
chr1	182784680	182784850	1:182784680-182784850	ENSG00000143333,ENSG00000135838
chr1	182786780	182786930	1:182786780-182786930	ENSG00000143333,ENSG00000135838
chr1	182789660	182789810	1:182789660-182789810	ENSG00000143333,ENSG00000135838
chr1	182795736	182795886	1:182795736-182795886	-
chr1	182809673	182809823	1:182809673-182809823	-
chr1	182833400	182833550	1:182833400-182833550	ENSG00000287808,ENSG00000135829
chr1	182839180	182839330	1:182839180-182839330	ENSG00000287808,ENSG00000135829
chr1	182839580	182839750	1:182839580-182839750	ENSG00000287808,ENSG00000135829
chr1	182839960	182840110	1:182839960-182840110	ENSG00000287808,ENSG00000135829
chr1	182840780	182840930	1:182840780-182840930	-
chr1	182841500	182841650	1:182841500-182841650	-
chr1	182862120	182862270	1:182862120-182862270	ENSG00000135829
chr1	182869320	182869470	1:182869320-182869470	-
chr1	182889340	182889490	1:182889340-182889490	-
chr1	182893398	182893548	1:182893398-182893548	-
chr1	182897680	182897830	1:182897680-182897830	-
chr1	182942340	182942490	1:182942340-182942490	ENSG00000224040,ENSG00000285609
chr1	182953079	182953229	1:182953079-182953229	ENSG00000157060,ENSG00000226570
chr1	182956320	182956490	1:182956320-182956490	ENSG00000157060,ENSG00000224040,ENSG00000285609,ENSG00000226570,ENSG00000176855
chr1	182962660	182962810	1:182962660-182962810	ENSG00000157060,ENSG00000224040,ENSG00000285609,ENSG00000226570,ENSG00000176855,ENSG00000207472
chr1	182968440	182968590	1:182968440-182968590	ENSG00000176855
chr1	182990500	182990650	1:182990500-182990650	ENSG00000207472
chr1	182996040	182996190	1:182996040-182996190	ENSG00000207472
chr1	183000280	183000430	1:183000280-183000430	ENSG00000207472
chr1	183000700	183000850	1:183000700-183000850	ENSG00000207472
chr1	183002920	183003070	1:183002920-183003070	ENSG00000207472
chr1	183003360	183003530	1:183003360-183003530	ENSG00000207472
chr1	183019960	183020110	1:183019960-183020110	ENSG00000135862
chr1	183022440	183022590	1:183022440-183022590	ENSG00000157060,ENSG00000224040,ENSG00000285609,ENSG00000176855,ENSG00000207472,ENSG00000135862
chr1	183023260	183023410	1:183023260-183023410	ENSG00000224040,ENSG00000285609,ENSG00000176855,ENSG00000207472,ENSG00000135862
chr1	183023960	183024110	1:183023960-183024110	ENSG00000135862
chr1	183024381	183024531	1:183024381-183024531	-
chr1	183026320	183026470	1:183026320-183026470	-
chr1	183027120	183027270	1:183027120-183027270	-
chr1	183029820	183029970	1:183029820-183029970	-
chr1	183030140	183030290	1:183030140-183030290	-
chr1	183032575	183032725	1:183032575-183032725	-
chr1	183036040	183036190	1:183036040-183036190	-
chr1	183040120	183040270	1:183040120-183040270	-
chr1	183044600	183044750	1:183044600-183044750	-
chr1	183051640	183051790	1:183051640-183051790	-
chr1	183060500	183060650	1:183060500-183060650	-
chr1	183061060	183061210	1:183061060-183061210	-
chr1	183061340	183061490	1:183061340-183061490	-
chr1	183062809	183062959	1:183062809-183062959	-
chr1	183065340	183065490	1:183065340-183065490	-
chr1	183070920	183071070	1:183070920-183071070	-
chr1	183071160	183071310	1:183071160-183071310	-
chr1	183076000	183076150	1:183076000-183076150	-
chr1	183079052	183079210	1:183079052-183079210	-
chr1	183090480	183090630	1:183090480-183090630	ENSG00000135862
chr1	183093781	183093931	1:183093781-183093931	-
chr1	183094120	183094270	1:183094120-183094270	-
chr1	183097000	183097150	1:183097000-183097150	ENSG00000135862
chr1	183097580	183097750	1:183097580-183097750	ENSG00000135862
chr1	183101880	183102030	1:183101880-183102030	-
chr1	183105600	183105750	1:183105600-183105750	ENSG00000135862
chr1	183106280	183106430	1:183106280-183106430	-
chr1	183126640	183126805	1:183126640-183126805	ENSG00000135862
chr1	183137920	183138070	1:183137920-183138070	ENSG00000135862,ENSG00000224468
chr1	183139660	183139810	1:183139660-183139810	ENSG00000135862,ENSG00000224468
chr1	183147840	183147990	1:183147840-183147990	ENSG00000224468
chr1	183148720	183148870	1:183148720-183148870	ENSG00000224468
chr1	183149280	183149430	1:183149280-183149430	ENSG00000224468
chr1	183149580	183149730	1:183149580-183149730	ENSG00000224468
chr1	183163482	183163632	1:183163482-183163632	-
chr1	183164460	183164610	1:183164460-183164610	-
chr1	183178600	183178770	1:183178600-183178770	-
chr1	183180380	183180530	1:183180380-183180530	ENSG00000058085
chr1	183180900	183181050	1:183180900-183181050	ENSG00000058085
chr1	183181260	183181410	1:183181260-183181410	ENSG00000058085
chr1	183186160	183186310	1:183186160-183186310	-
chr1	183188388	183188538	1:183188388-183188538	-
chr1	183191940	183192090	1:183191940-183192090	ENSG00000058085
chr1	183195420	183195570	1:183195420-183195570	-
chr1	183198560	183198730	1:183198560-183198730	-
chr1	183205340	183205510	1:183205340-183205510	-
chr1	183205580	183205750	1:183205580-183205750	-
chr1	183206860	183207030	1:183206860-183207030	-
chr1	183209620	183209790	1:183209620-183209790	-
chr1	183211880	183212030	1:183211880-183212030	-
chr1	183214338	183214488	1:183214338-183214488	-
chr1	183216960	183217110	1:183216960-183217110	-
chr1	183219070	183219220	1:183219070-183219220	-
chr1	183226040	183226190	1:183226040-183226190	-
chr1	183228060	183228230	1:183228060-183228230	-
chr1	183230540	183230690	1:183230540-183230690	-
chr1	183234700	183234870	1:183234700-183234870	ENSG00000157060,ENSG00000224040,ENSG00000285609,ENSG00000176855,ENSG00000207472,ENSG00000058085,ENSG00000287929
chr1	183235640	183235790	1:183235640-183235790	-
chr1	183236188	183236338	1:183236188-183236338	-
chr1	183236420	183236570	1:183236420-183236570	-
chr1	183237174	183237324	1:183237174-183237324	-
chr1	183238240	183238390	1:183238240-183238390	-
chr1	183240040	183240190	1:183240040-183240190	-
chr1	183241560	183241710	1:183241560-183241710	ENSG00000058085,ENSG00000287929
chr1	183242301	183242451	1:183242301-183242451	-
chr1	183242700	183242850	1:183242700-183242850	-
chr1	183243180	183243350	1:183243180-183243350	ENSG00000058085,ENSG00000287929
chr1	183243780	183243930	1:183243780-183243930	ENSG00000058085,ENSG00000287929
chr1	183244292	183244442	1:183244292-183244442	-
chr1	183244600	183244770	1:183244600-183244770	ENSG00000224040,ENSG00000285609,ENSG00000207472,ENSG00000058085,ENSG00000287929
chr1	183253780	183253930	1:183253780-183253930	ENSG00000287929
chr1	183268180	183268350	1:183268180-183268350	ENSG00000287929,ENSG00000233562,ENSG00000286372
chr1	183268846	183268996	1:183268846-183268996	-
chr1	183270840	183270990	1:183270840-183270990	ENSG00000157064,ENSG00000233562
chr1	183272440	183272610	1:183272440-183272610	ENSG00000157064,ENSG00000233562
chr1	183273440	183273590	1:183273440-183273590	ENSG00000233562
chr1	183277960	183278110	1:183277960-183278110	ENSG00000157064
chr1	183278320	183278470	1:183278320-183278470	ENSG00000157064,ENSG00000287929,ENSG00000233562
chr1	183278840	183278990	1:183278840-183278990	ENSG00000157064
chr1	183279200	183279370	1:183279200-183279370	ENSG00000157064
chr1	183280020	183280170	1:183280020-183280170	ENSG00000157064,ENSG00000286372
chr1	183281180	183281330	1:183281180-183281330	ENSG00000157064
chr1	183281580	183281730	1:183281580-183281730	ENSG00000157064,ENSG00000286372
chr1	183281900	183282070	1:183281900-183282070	ENSG00000157064
chr1	183287340	183287490	1:183287340-183287490	ENSG00000157064
chr1	183291920	183292075	1:183291920-183292075	ENSG00000157064
chr1	183302828	183302978	1:183302828-183302978	-
chr1	183304021	183304171	1:183304021-183304171	-
chr1	183306720	183306870	1:183306720-183306870	-
chr1	183310900	183311050	1:183310900-183311050	-
chr1	183311700	183311850	1:183311700-183311850	-
chr1	183318560	183318710	1:183318560-183318710	ENSG00000224040,ENSG00000285609,ENSG00000286372
chr1	183327480	183327630	1:183327480-183327630	-
chr1	183327833	183327983	1:183327833-183327983	-
chr1	183349240	183349390	1:183349240-183349390	-
chr1	183353720	183353870	1:183353720-183353870	-
chr1	183364060	183364250	1:183364060-183364250	ENSG00000286372
chr1	183365262	183365412	1:183365262-183365412	ENSG00000286372
chr1	183416880	183417050	1:183416880-183417050	-
chr1	183417322	183417472	1:183417322-183417472	-
chr1	183418309	183418490	1:183418309-183418490	-
chr1	183435600	183435750	1:183435600-183435750	-
chr1	183443140	183443290	1:183443140-183443290	-
chr1	183444400	183444550	1:183444400-183444550	-
chr1	183450230	183450380	1:183450230-183450380	-
chr1	183461540	183461690	1:183461540-183461690	-
chr1	183462080	183462230	1:183462080-183462230	-
chr1	183470200	183470370	1:183470200-183470370	ENSG00000232860,ENSG00000116698
chr1	183471140	183471330	1:183471140-183471330	ENSG00000232860,ENSG00000116698
chr1	183471380	183471530	1:183471380-183471530	-
chr1	183471900	183472050	1:183471900-183472050	ENSG00000232860,ENSG00000116698
chr1	183472280	183472430	1:183472280-183472430	ENSG00000232860,ENSG00000116698
chr1	183472960	183473110	1:183472960-183473110	-
chr1	183479224	183479374	1:183479224-183479374	-
chr1	183481200	183481350	1:183481200-183481350	-
chr1	183505987	183506137	1:183505987-183506137	-
chr1	183506671	183506821	1:183506671-183506821	-
chr1	183509022	183509172	1:183509022-183509172	-
chr1	183515120	183515310	1:183515120-183515310	-
chr1	183518580	183518730	1:183518580-183518730	-
chr1	183537570	183537720	1:183537570-183537720	-
chr1	183543700	183543850	1:183543700-183543850	-
chr1	183553880	183554030	1:183553880-183554030	-
chr1	183567600	183567750	1:183567600-183567750	ENSG00000116701
chr1	183567965	183568115	1:183567965-183568115	ENSG00000116701
chr1	183568600	183568805	1:183568600-183568805	ENSG00000116701
chr1	183572000	183572150	1:183572000-183572150	ENSG00000116701
chr1	183579025	183579175	1:183579025-183579175	-
chr1	183580483	183580633	1:183580483-183580633	-
chr1	183583600	183583770	1:183583600-183583770	ENSG00000116701
chr1	183590466	183590616	1:183590466-183590616	ENSG00000116701
chr1	183598400	183598550	1:183598400-183598550	ENSG00000116701
chr1	183598640	183598790	1:183598640-183598790	ENSG00000116701
chr1	183600320	183600470	1:183600320-183600470	ENSG00000116701,ENSG00000286966
chr1	183604300	183604470	1:183604300-183604470	ENSG00000116701
chr1	183608440	183608590	1:183608440-183608590	ENSG00000116701,ENSG00000286966
chr1	183609380	183609550	1:183609380-183609550	ENSG00000116701,ENSG00000286966
chr1	183610180	183610330	1:183610180-183610330	ENSG00000286966
chr1	183623000	183623150	1:183623000-183623150	-
chr1	183623311	183623470	1:183623311-183623470	ENSG00000286966
chr1	183626975	183627125	1:183626975-183627125	-
chr1	183627465	183627615	1:183627465-183627615	-
chr1	183630880	183631030	1:183630880-183631030	ENSG00000162704
chr1	183631819	183631969	1:183631819-183631969	-
chr1	183632200	183632370	1:183632200-183632370	ENSG00000162704,ENSG00000143344
chr1	183633093	183633243	1:183633093-183633243	-
chr1	183633800	183633970	1:183633800-183633970	ENSG00000162704
chr1	183635200	183635350	1:183635200-183635350	ENSG00000162704
chr1	183635800	183635950	1:183635800-183635950	ENSG00000162704,ENSG00000143344,ENSG00000173627
chr1	183651716	183651866	1:183651716-183651866	ENSG00000173627
chr1	183652640	183652790	1:183652640-183652790	ENSG00000173627
chr1	183655600	183655770	1:183655600-183655770	ENSG00000173627
chr1	183670299	183670449	1:183670299-183670449	-
chr1	183674460	183674610	1:183674460-183674610	-
chr1	183676640	183676790	1:183676640-183676790	-
chr1	183685220	183685370	1:183685220-183685370	-
chr1	183694120	183694330	1:183694120-183694330	-
chr1	183699920	183700070	1:183699920-183700070	-
chr1	183711884	183712034	1:183711884-183712034	ENSG00000270994
chr1	183712180	183712343	1:183712180-183712343	ENSG00000270994
chr1	183720140	183720290	1:183720140-183720290	ENSG00000270994
chr1	183723720	183723870	1:183723720-183723870	ENSG00000270994
chr1	183730188	183730338	1:183730188-183730338	-
chr1	183733840	183733990	1:183733840-183733990	-
chr1	183734660	183734970	1:183734660-183734970	-
chr1	183735160	183735310	1:183735160-183735310	-
chr1	183735480	183735630	1:183735480-183735630	-
chr1	183753474	183753624	1:183753474-183753624	ENSG00000227554
chr1	183757200	183757350	1:183757200-183757350	ENSG00000227554
chr1	183762020	183762172	1:183762020-183762172	ENSG00000227554
chr1	183783480	183783630	1:183783480-183783630	-
chr1	183784380	183784530	1:183784380-183784530	ENSG00000227554
chr1	183804981	183805131	1:183804981-183805131	ENSG00000143344
chr1	183805301	183805451	1:183805301-183805451	ENSG00000143344
chr1	183806161	183806311	1:183806161-183806311	ENSG00000143344
chr1	183807893	183808043	1:183807893-183808043	-
chr1	183810278	183810428	1:183810278-183810428	-
chr1	183810861	183811011	1:183810861-183811011	ENSG00000143344
chr1	183812241	183812391	1:183812241-183812391	ENSG00000143344
chr1	183812821	183812971	1:183812821-183812971	ENSG00000143344
chr1	183813301	183813451	1:183813301-183813451	ENSG00000143344
chr1	183822141	183822291	1:183822141-183822291	-
chr1	183822461	183822611	1:183822461-183822611	-
chr1	183834661	183834811	1:183834661-183834811	-
chr1	183838321	183838471	1:183838321-183838471	-
chr1	183840301	183840451	1:183840301-183840451	-
chr1	183842621	183842771	1:183842621-183842771	-
chr1	183843401	183843571	1:183843401-183843571	-
chr1	183845801	183845951	1:183845801-183845951	-
chr1	183859961	183860111	1:183859961-183860111	-
chr1	183870501	183870651	1:183870501-183870651	-
chr1	183870766	183870916	1:183870766-183870916	-
chr1	183871221	183871391	1:183871221-183871391	-
chr1	183871741	183871891	1:183871741-183871891	-
chr1	183872519	183872671	1:183872519-183872671	-
chr1	183877461	183877611	1:183877461-183877611	-
chr1	183879601	183879751	1:183879601-183879751	-
chr1	183881801	183881951	1:183881801-183881951	-
chr1	183892341	183892491	1:183892341-183892491	-
chr1	183896641	183896791	1:183896641-183896791	-
chr1	183902081	183902231	1:183902081-183902231	-
chr1	183910901	183911051	1:183910901-183911051	-
chr1	183914381	183914531	1:183914381-183914531	-
chr1	183915701	183915851	1:183915701-183915851	-
chr1	183916061	183916211	1:183916061-183916211	ENSG00000173627
chr1	183927101	183927251	1:183927101-183927251	-
chr1	183932501	183932651	1:183932501-183932651	ENSG00000198756
chr1	183943001	183943171	1:183943001-183943171	ENSG00000198756
chr1	183945521	183945671	1:183945521-183945671	-
chr1	183956741	183956911	1:183956741-183956911	ENSG00000198756
chr1	183959139	183959289	1:183959139-183959289	-
chr1	183970281	183970431	1:183970281-183970431	-
chr1	183983481	183983631	1:183983481-183983631	-
chr1	183987067	183987217	1:183987067-183987217	-
chr1	183987721	183987891	1:183987721-183987891	-
chr1	183989181	183989351	1:183989181-183989351	-
chr1	183995461	183995611	1:183995461-183995611	-
chr1	184002261	184002411	1:184002261-184002411	-
chr1	184021761	184021911	1:184021761-184021911	-
chr1	184022861	184023011	1:184022861-184023011	-
chr1	184025001	184025151	1:184025001-184025151	-
chr1	184025381	184025551	1:184025381-184025551	-
chr1	184028001	184028151	1:184028001-184028151	-
chr1	184036541	184036691	1:184036541-184036691	-
chr1	184037061	184037211	1:184037061-184037211	ENSG00000198756
chr1	184037681	184037831	1:184037681-184037831	ENSG00000198756
chr1	184044681	184044831	1:184044681-184044831	-
chr1	184050761	184050911	1:184050761-184050911	ENSG00000198860
chr1	184051581	184051731	1:184051581-184051731	ENSG00000198860
chr1	184052041	184052191	1:184052041-184052191	ENSG00000198860
chr1	184052409	184052559	1:184052409-184052559	-
chr1	184057001	184057151	1:184057001-184057151	ENSG00000198860
chr1	184057321	184057471	1:184057321-184057471	ENSG00000198860
chr1	184061761	184061911	1:184061761-184061911	ENSG00000198860
chr1	184069801	184069951	1:184069801-184069951	-
chr1	184075541	184075691	1:184075541-184075691	-
chr1	184078861	184079011	1:184078861-184079011	-
chr1	184113421	184113571	1:184113421-184113571	-
chr1	184118101	184118251	1:184118101-184118251	ENSG00000198860,ENSG00000199840
chr1	184121861	184122011	1:184121861-184122011	-
chr1	184143501	184143651	1:184143501-184143651	ENSG00000286655
chr1	184150696	184150846	1:184150696-184150846	ENSG00000286655
chr1	184150921	184151071	1:184150921-184151071	ENSG00000286655
chr1	184152581	184152751	1:184152581-184152751	ENSG00000286655,ENSG00000199840
chr1	184160361	184160511	1:184160361-184160511	ENSG00000199840
chr1	184161481	184161651	1:184161481-184161651	ENSG00000286655,ENSG00000199840
chr1	184162421	184162571	1:184162421-184162571	ENSG00000199840
chr1	184163781	184163931	1:184163781-184163931	ENSG00000199840
chr1	184164693	184164843	1:184164693-184164843	ENSG00000199840
chr1	184189501	184189651	1:184189501-184189651	ENSG00000199840
chr1	184191101	184191251	1:184191101-184191251	-
chr1	184191401	184191551	1:184191401-184191551	ENSG00000199840
chr1	184210221	184210371	1:184210221-184210371	-
chr1	184213021	184213171	1:184213021-184213171	ENSG00000199840
chr1	184222681	184222831	1:184222681-184222831	-
chr1	184242581	184242731	1:184242581-184242731	-
chr1	184260481	184260651	1:184260481-184260651	-
chr1	184284221	184284371	1:184284221-184284371	-
chr1	184296051	184296201	1:184296051-184296201	-
chr1	184296621	184296791	1:184296621-184296791	ENSG00000207080,ENSG00000231791,ENSG00000244568,ENSG00000285847,ENSG00000286378
chr1	184298821	184298971	1:184298821-184298971	-
chr1	184299461	184299611	1:184299461-184299611	-
chr1	184300581	184300731	1:184300581-184300731	-
chr1	184315401	184315551	1:184315401-184315551	ENSG00000207080,ENSG00000231791
chr1	184330321	184330491	1:184330321-184330491	ENSG00000231791,ENSG00000244568
chr1	184341121	184341271	1:184341121-184341271	ENSG00000244568
chr1	184350421	184350571	1:184350421-184350571	-
chr1	184362961	184363131	1:184362961-184363131	-
chr1	184363458	184363758	1:184363458-184363758	-
chr1	184364421	184364591	1:184364421-184364591	-
chr1	184367101	184367251	1:184367101-184367251	-
chr1	184379481	184379631	1:184379481-184379631	-
chr1	184386461	184386611	1:184386461-184386611	ENSG00000271387,ENSG00000116667
chr1	184386921	184387091	1:184386921-184387091	ENSG00000271387,ENSG00000116667,ENSG00000230470
chr1	184387701	184387851	1:184387701-184387851	ENSG00000271387,ENSG00000116667
chr1	184387941	184388091	1:184387941-184388091	ENSG00000271387,ENSG00000116667
chr1	184388461	184388631	1:184388461-184388631	ENSG00000271387,ENSG00000116667
chr1	184394121	184394271	1:184394121-184394271	ENSG00000271387,ENSG00000116667
chr1	184399228	184399391	1:184399228-184399391	ENSG00000230470
chr1	184404561	184404711	1:184404561-184404711	ENSG00000230470
chr1	184408181	184408331	1:184408181-184408331	ENSG00000230470
chr1	184409141	184409291	1:184409141-184409291	ENSG00000230470
chr1	184420001	184420171	1:184420001-184420171	-
chr1	184426001	184426151	1:184426001-184426151	-
chr1	184457661	184457811	1:184457661-184457811	-
chr1	184465881	184466031	1:184465881-184466031	-
chr1	184472276	184472426	1:184472276-184472426	-
chr1	184482221	184482391	1:184482221-184482391	ENSG00000116667
chr1	184483161	184483331	1:184483161-184483331	ENSG00000116667
chr1	184484781	184484931	1:184484781-184484931	-
chr1	184491681	184491831	1:184491681-184491831	ENSG00000116667
chr1	184499621	184499771	1:184499621-184499771	-
chr1	184507721	184507871	1:184507721-184507871	ENSG00000116667
chr1	184508082	184508232	1:184508082-184508232	-
chr1	184509241	184509391	1:184509241-184509391	-
chr1	184513601	184513751	1:184513601-184513751	-
chr1	184514121	184514291	1:184514121-184514291	-
chr1	184514581	184514731	1:184514581-184514731	-
chr1	184524381	184524531	1:184524381-184524531	-
chr1	184535401	184535551	1:184535401-184535551	ENSG00000116667
chr1	184545661	184545811	1:184545661-184545811	-
chr1	184556821	184556971	1:184556821-184556971	-
chr1	184562361	184562531	1:184562361-184562531	ENSG00000116667,ENSG00000232036
chr1	184563421	184563590	1:184563421-184563590	ENSG00000232036
chr1	184567761	184567931	1:184567761-184567931	ENSG00000116667,ENSG00000232036
chr1	184568245	184568395	1:184568245-184568395	ENSG00000232036
chr1	184577541	184577691	1:184577541-184577691	-
chr1	184595761	184595911	1:184595761-184595911	ENSG00000116667
chr1	184597728	184597878	1:184597728-184597878	-
chr1	184598061	184598211	1:184598061-184598211	ENSG00000116667
chr1	184611341	184611491	1:184611341-184611491	-
chr1	184615481	184615631	1:184615481-184615631	-
chr1	184621401	184621551	1:184621401-184621551	ENSG00000285847,ENSG00000286378
chr1	184622361	184622511	1:184622361-184622511	ENSG00000285847,ENSG00000286378
chr1	184629981	184630131	1:184629981-184630131	-
chr1	184630401	184630551	1:184630401-184630551	-
chr1	184630801	184630951	1:184630801-184630951	-
chr1	184635441	184635591	1:184635441-184635591	-
chr1	184664041	184664191	1:184664041-184664191	ENSG00000285847,ENSG00000286378
chr1	184664344	184664494	1:184664344-184664494	ENSG00000285847,ENSG00000286378
chr1	184684421	184684571	1:184684421-184684571	-
chr1	184686661	184686815	1:184686661-184686815	-
chr1	184691841	184691991	1:184691841-184691991	-
chr1	184695161	184695311	1:184695161-184695311	-
chr1	184698121	184698291	1:184698121-184698291	-
chr1	184701961	184702111	1:184701961-184702111	-
chr1	184716341	184716491	1:184716341-184716491	-
chr1	184743221	184743371	1:184743221-184743371	-
chr1	184746401	184746551	1:184746401-184746551	ENSG00000116406
chr1	184748949	184749099	1:184748949-184749099	-
chr1	184753641	184753791	1:184753641-184753791	ENSG00000116406
chr1	184754041	184754191	1:184754041-184754191	ENSG00000116406
chr1	184754921	184755071	1:184754921-184755071	ENSG00000116406
chr1	184755541	184755691	1:184755541-184755691	-
chr1	184789984	184790134	1:184789984-184790134	-
chr1	184791661	184791811	1:184791661-184791811	-
chr1	184792721	184792871	1:184792721-184792871	ENSG00000260976
chr1	184801641	184801791	1:184801641-184801791	ENSG00000135842,ENSG00000260976
chr1	184803148	184803298	1:184803148-184803298	-
chr1	184805701	184805851	1:184805701-184805851	ENSG00000135842,ENSG00000252222,ENSG00000260976,ENSG00000231084
chr1	184806521	184806671	1:184806521-184806671	-
chr1	184811041	184811191	1:184811041-184811191	ENSG00000135842,ENSG00000252222
chr1	184828181	184828351	1:184828181-184828351	ENSG00000252222
chr1	184838761	184838911	1:184838761-184838911	ENSG00000252222
chr1	184854581	184854731	1:184854581-184854731	-
chr1	184860730	184860880	1:184860730-184860880	-
chr1	184867241	184867391	1:184867241-184867391	ENSG00000135842,ENSG00000252222
chr1	184882521	184882821	1:184882521-184882821	-
chr1	184886701	184886851	1:184886701-184886851	-
chr1	184888721	184888871	1:184888721-184888871	ENSG00000135842
chr1	184890001	184890151	1:184890001-184890151	-
chr1	184890701	184890871	1:184890701-184890871	ENSG00000135842
chr1	184891129	184891279	1:184891129-184891279	-
chr1	184905622	184905772	1:184905622-184905772	-
chr1	184906882	184907032	1:184906882-184907032	-
chr1	184909142	184909292	1:184909142-184909292	-
chr1	184910702	184910852	1:184910702-184910852	-
chr1	184911242	184911392	1:184911242-184911392	-
chr1	184915822	184915972	1:184915822-184915972	-
chr1	184930023	184930173	1:184930023-184930173	-
chr1	184931703	184931853	1:184931703-184931853	-
chr1	184940363	184940513	1:184940363-184940513	-
chr1	184945163	184945313	1:184945163-184945313	-
chr1	184946103	184946273	1:184946103-184946273	-
chr1	184953703	184953853	1:184953703-184953853	-
chr1	184954283	184954583	1:184954283-184954583	-
chr1	184959123	184959273	1:184959123-184959273	-
chr1	184959760	184959910	1:184959760-184959910	-
chr1	184966163	184966313	1:184966163-184966313	-
chr1	184970698	184970848	1:184970698-184970848	-
chr1	184970903	184971053	1:184970903-184971053	ENSG00000135842
chr1	184972343	184972493	1:184972343-184972493	ENSG00000135842
chr1	184972780	184972930	1:184972780-184972930	-
chr1	184973763	184973913	1:184973763-184973913	ENSG00000135842
chr1	184974443	184974593	1:184974443-184974593	ENSG00000135842,ENSG00000260976
chr1	184982243	184982393	1:184982243-184982393	ENSG00000135842,ENSG00000260976
chr1	184986403	184986553	1:184986403-184986553	ENSG00000260976
chr1	184988623	184988773	1:184988623-184988773	ENSG00000260976
chr1	185016883	185017033	1:185016883-185017033	ENSG00000201312
chr1	185017443	185017593	1:185017443-185017593	ENSG00000260976,ENSG00000201312
chr1	185045343	185045513	1:185045343-185045513	ENSG00000121481,ENSG00000232792
chr1	185045923	185046073	1:185045923-185046073	ENSG00000121481
chr1	185046243	185046393	1:185046243-185046393	ENSG00000121481
chr1	185049847	185049997	1:185049847-185049997	ENSG00000121481
chr1	185059023	185059173	1:185059023-185059173	ENSG00000121481,ENSG00000232792
chr1	185069323	185069473	1:185069323-185069473	ENSG00000232792
chr1	185080603	185080753	1:185080603-185080753	ENSG00000232792
chr1	185108423	185108573	1:185108423-185108573	-
chr1	185112423	185112633	1:185112423-185112633	-
chr1	185132691	185132841	1:185132691-185132841	-
chr1	185144383	185144533	1:185144383-185144533	-
chr1	185152323	185152473	1:185152323-185152473	ENSG00000116668
chr1	185155225	185155375	1:185155225-185155375	-
chr1	185155983	185156133	1:185155983-185156133	ENSG00000121486,ENSG00000116668
chr1	185157023	185157173	1:185157023-185157173	ENSG00000260976,ENSG00000121481,ENSG00000232792,ENSG00000121486,ENSG00000116668,ENSG00000231084,ENSG00000213051,ENSG00000206640,ENSG00000252612,ENSG00000279838
chr1	185158083	185158233	1:185158083-185158233	-
chr1	185158923	185159073	1:185158923-185159073	-
chr1	185170503	185170673	1:185170503-185170673	ENSG00000231084
chr1	185208903	185209073	1:185208903-185209073	ENSG00000213051
chr1	185213203	185213353	1:185213203-185213353	ENSG00000213051
chr1	185213467	185213617	1:185213467-185213617	-
chr1	185238583	185238733	1:185238583-185238733	ENSG00000213051,ENSG00000201421
chr1	185244503	185244653	1:185244503-185244653	ENSG00000213051,ENSG00000201421,ENSG00000206640,ENSG00000252612
chr1	185249707	185249857	1:185249707-185249857	ENSG00000201421
chr1	185257903	185258053	1:185257903-185258053	ENSG00000201421,ENSG00000206640,ENSG00000233583,ENSG00000252612
chr1	185279688	185279838	1:185279688-185279838	ENSG00000252612,ENSG00000238061,ENSG00000279838
chr1	185284263	185284413	1:185284263-185284413	ENSG00000252612,ENSG00000238061,ENSG00000279838
chr1	185284803	185284973	1:185284803-185284973	ENSG00000252612,ENSG00000238061,ENSG00000279838
chr1	185309703	185309853	1:185309703-185309853	ENSG00000279838,ENSG00000116679
chr1	185314040	185314190	1:185314040-185314190	-
chr1	185314263	185314413	1:185314263-185314413	ENSG00000116679
chr1	185314563	185314713	1:185314563-185314713	ENSG00000116679
chr1	185316223	185316373	1:185316223-185316373	ENSG00000213051,ENSG00000206640,ENSG00000252612,ENSG00000279838,ENSG00000116679,ENSG00000273004,ENSG00000261024
chr1	185316723	185316873	1:185316723-185316873	ENSG00000116679,ENSG00000273004
chr1	185317243	185317393	1:185317243-185317393	ENSG00000213051,ENSG00000252612,ENSG00000279838,ENSG00000116679,ENSG00000273004,ENSG00000261024
chr1	185317903	185318053	1:185317903-185318053	-
chr1	185334283	185334433	1:185334283-185334433	ENSG00000261024
chr1	185337343	185337493	1:185337343-185337493	ENSG00000261024
chr1	185339303	185339453	1:185339303-185339453	ENSG00000261024
chr1	185352243	185352393	1:185352243-185352393	-
chr1	185360803	185360953	1:185360803-185360953	-
chr1	185367323	185367473	1:185367323-185367473	-
chr1	185373923	185374073	1:185373923-185374073	-
chr1	185374303	185374453	1:185374303-185374453	-
chr1	185375723	185375893	1:185375723-185375893	-
chr1	185377343	185377493	1:185377343-185377493	-
chr1	185400163	185400313	1:185400163-185400313	-
chr1	185404325	185404493	1:185404325-185404493	-
chr1	185410223	185410373	1:185410223-185410373	-
chr1	185426863	185427033	1:185426863-185427033	ENSG00000252407,ENSG00000270920
chr1	185439803	185439973	1:185439803-185439973	ENSG00000252407,ENSG00000270920
chr1	185440263	185440413	1:185440263-185440413	ENSG00000252407,ENSG00000270920
chr1	185441023	185441173	1:185441023-185441173	ENSG00000252407,ENSG00000270920
chr1	185441743	185441893	1:185441743-185441893	ENSG00000252407,ENSG00000270920
chr1	185442243	185442393	1:185442243-185442393	ENSG00000270920
chr1	185448663	185448813	1:185448663-185448813	-
chr1	185453943	185454093	1:185453943-185454093	-
chr1	185480674	185480824	1:185480674-185480824	-
chr1	185484223	185484393	1:185484223-185484393	ENSG00000279401
chr1	185500063	185500213	1:185500063-185500213	ENSG00000279401
chr1	185520423	185520573	1:185520423-185520573	ENSG00000279401
chr1	185520663	185520813	1:185520663-185520813	ENSG00000279401
chr1	185528523	185528673	1:185528523-185528673	ENSG00000279401
chr1	185533702	185533852	1:185533702-185533852	-
chr1	185541896	185542053	1:185541896-185542053	-
chr1	185556683	185556833	1:185556683-185556833	-
chr1	185559963	185560113	1:185559963-185560113	-
chr1	185561743	185561893	1:185561743-185561893	-
chr1	185565450	185565613	1:185565450-185565613	-
chr1	185567103	185567273	1:185567103-185567273	-
chr1	185594183	185594453	1:185594183-185594453	-
chr1	185594603	185594773	1:185594603-185594773	-
chr1	185596183	185596353	1:185596183-185596353	-
chr1	185600763	185600913	1:185600763-185600913	-
chr1	185625403	185625553	1:185625403-185625553	ENSG00000228309,ENSG00000207108,ENSG00000201596
chr1	185632803	185632973	1:185632803-185632973	ENSG00000228309,ENSG00000207108,ENSG00000201596
chr1	185645163	185645313	1:185645163-185645313	ENSG00000261729
chr1	185646383	185646553	1:185646383-185646553	ENSG00000213051,ENSG00000252612,ENSG00000279838,ENSG00000279401,ENSG00000228309,ENSG00000207108,ENSG00000201596,ENSG00000261729
chr1	185652503	185652653	1:185652503-185652653	ENSG00000261729
chr1	185654703	185654873	1:185654703-185654873	ENSG00000261729
chr1	185670443	185670593	1:185670443-185670593	-
chr1	185672982	185673282	1:185672982-185673282	-
chr1	185674323	185674473	1:185674323-185674473	-
chr1	185679263	185679413	1:185679263-185679413	-
chr1	185681163	185681313	1:185681163-185681313	-
chr1	185704223	185704373	1:185704223-185704373	-
chr1	185719143	185719293	1:185719143-185719293	-
chr1	185720763	185720913	1:185720763-185720913	ENSG00000143341
chr1	185734263	185734413	1:185734263-185734413	ENSG00000143341
chr1	185735114	185735293	1:185735114-185735293	-
chr1	185735883	185736033	1:185735883-185736033	-
chr1	185741683	185741853	1:185741683-185741853	-
chr1	185746443	185746600	1:185746443-185746600	-
chr1	185767863	185768013	1:185767863-185768013	-
chr1	185775543	185775693	1:185775543-185775693	-
chr1	185785663	185785813	1:185785663-185785813	-
chr1	185786723	185786873	1:185786723-185786873	-
chr1	185788582	185788732	1:185788582-185788732	-
chr1	185790243	185790393	1:185790243-185790393	-
chr1	185795223	185795373	1:185795223-185795373	-
chr1	185813503	185813673	1:185813503-185813673	-
chr1	185816583	185816733	1:185816583-185816733	-
chr1	185823563	185823713	1:185823563-185823713	-
chr1	185825683	185825833	1:185825683-185825833	-
chr1	185834623	185834773	1:185834623-185834773	-
chr1	185837783	185837933	1:185837783-185837933	-
chr1	185844083	185844233	1:185844083-185844233	-
chr1	185847183	185847333	1:185847183-185847333	-
chr1	185853863	185854013	1:185853863-185854013	-
chr1	185861763	185861933	1:185861763-185861933	-
chr1	185862402	185862552	1:185862402-185862552	-
chr1	185864426	185864576	1:185864426-185864576	-
chr1	185865083	185865253	1:185865083-185865253	-
chr1	185880462	185880612	1:185880462-185880612	-
chr1	185894941	185895093	1:185894941-185895093	-
chr1	185895343	185895493	1:185895343-185895493	-
chr1	185895623	185895773	1:185895623-185895773	-
chr1	185896981	185897131	1:185896981-185897131	-
chr1	185910893	185911043	1:185910893-185911043	-
chr1	185916943	185917093	1:185916943-185917093	-
chr1	185917775	185917933	1:185917775-185917933	-
chr1	185926703	185926953	1:185926703-185926953	-
chr1	185929843	185929993	1:185929843-185929993	-
chr1	185934623	185934773	1:185934623-185934773	-
chr1	185934923	185935093	1:185934923-185935093	-
chr1	185938543	185938693	1:185938543-185938693	-
chr1	185959206	185959356	1:185959206-185959356	ENSG00000143341
chr1	185960543	185960693	1:185960543-185960693	ENSG00000143341
chr1	185961803	185961953	1:185961803-185961953	ENSG00000143341
chr1	185966021	185966171	1:185966021-185966171	-
chr1	185966683	185966833	1:185966683-185966833	ENSG00000143341
chr1	185969123	185969273	1:185969123-185969273	ENSG00000143341
chr1	185969563	185969713	1:185969563-185969713	ENSG00000143341
chr1	185971823	185971973	1:185971823-185971973	-
chr1	185972266	185972416	1:185972266-185972416	-
chr1	185973783	185973933	1:185973783-185973933	ENSG00000143341
chr1	185984603	185984753	1:185984603-185984753	-
chr1	185996322	185996493	1:185996322-185996493	-
chr1	186002543	186002693	1:186002543-186002693	-
chr1	186009063	186009213	1:186009063-186009213	-
chr1	186014523	186014673	1:186014523-186014673	-
chr1	186014883	186015033	1:186014883-186015033	-
chr1	186017511	186017661	1:186017511-186017661	-
chr1	186034103	186034253	1:186034103-186034253	-
chr1	186034943	186035093	1:186034943-186035093	-
chr1	186042383	186042533	1:186042383-186042533	-
chr1	186046990	186047140	1:186046990-186047140	-
chr1	186050463	186050613	1:186050463-186050613	-
chr1	186059443	186059613	1:186059443-186059613	-
chr1	186078389	186078539	1:186078389-186078539	-
chr1	186082343	186082513	1:186082343-186082513	-
chr1	186093583	186093733	1:186093583-186093733	-
chr1	186094303	186094457	1:186094303-186094457	-
chr1	186102195	186102345	1:186102195-186102345	-
chr1	186102643	186102813	1:186102643-186102813	-
chr1	186102943	186103093	1:186102943-186103093	-
chr1	186139843	186139993	1:186139843-186139993	-
chr1	186143643	186143793	1:186143643-186143793	-
chr1	186144603	186144753	1:186144603-186144753	-
chr1	186152683	186152833	1:186152683-186152833	ENSG00000143341
chr1	186155743	186155893	1:186155743-186155893	ENSG00000143341
chr1	186164877	186165027	1:186164877-186165027	-
chr1	186170843	186170993	1:186170843-186170993	ENSG00000224691
chr1	186175723	186175873	1:186175723-186175873	ENSG00000143341,ENSG00000224691
chr1	186179103	186179253	1:186179103-186179253	ENSG00000224691
chr1	186183339	186183513	1:186183339-186183513	ENSG00000224691
chr1	186188363	186188513	1:186188363-186188513	ENSG00000224691
chr1	186202263	186202413	1:186202263-186202413	-
chr1	186202583	186202733	1:186202583-186202733	-
chr1	186207523	186207673	1:186207523-186207673	-
chr1	186207763	186207913	1:186207763-186207913	-
chr1	186208835	186208985	1:186208835-186208985	-
chr1	186212703	186212873	1:186212703-186212873	ENSG00000288078
chr1	186225163	186225313	1:186225163-186225313	ENSG00000288078
chr1	186235443	186235593	1:186235443-186235593	-
chr1	186237023	186237173	1:186237023-186237173	ENSG00000288078
chr1	186244923	186245073	1:186244923-186245073	-
chr1	186272643	186272793	1:186272643-186272793	-
chr1	186286783	186286933	1:186286783-186286933	ENSG00000116690
chr1	186287023	186287173	1:186287023-186287173	ENSG00000116690
chr1	186288403	186288553	1:186288403-186288553	ENSG00000116690
chr1	186296063	186296232	1:186296063-186296232	ENSG00000116690
chr1	186297582	186297732	1:186297582-186297732	ENSG00000116690
chr1	186302643	186302793	1:186302643-186302793	ENSG00000116690
chr1	186305083	186305233	1:186305083-186305233	ENSG00000116690,ENSG00000202025
chr1	186325360	186325513	1:186325360-186325513	ENSG00000202025
chr1	186346470	186346620	1:186346470-186346620	-
chr1	186348123	186348273	1:186348123-186348273	-
chr1	186348583	186348733	1:186348583-186348733	-
chr1	186374763	186375033	1:186374763-186375033	-
chr1	186375303	186375453	1:186375303-186375453	ENSG00000047410,ENSG00000202025,ENSG00000157181,ENSG00000229739
chr1	186375683	186375833	1:186375683-186375833	ENSG00000047410,ENSG00000202025,ENSG00000157181,ENSG00000229739
chr1	186404623	186404793	1:186404623-186404793	ENSG00000157181,ENSG00000229739
chr1	186409195	186409345	1:186409195-186409345	-
chr1	186424703	186424853	1:186424703-186424853	ENSG00000229739
chr1	186435463	186435613	1:186435463-186435613	ENSG00000229739
chr1	186442883	186443053	1:186442883-186443053	ENSG00000229739,ENSG00000116703
chr1	186474283	186474433	1:186474283-186474433	ENSG00000229739,ENSG00000116703
chr1	186476443	186476593	1:186476443-186476593	ENSG00000229739,ENSG00000116703
chr1	186476763	186476913	1:186476763-186476913	-
chr1	186481358	186481508	1:186481358-186481508	-
chr1	186482803	186482973	1:186482803-186482973	ENSG00000229739,ENSG00000116703
chr1	186492563	186492713	1:186492563-186492713	-
chr1	186492863	186493013	1:186492863-186493013	-
chr1	186498843	186498993	1:186498843-186498993	-
chr1	186499123	186499273	1:186499123-186499273	-
chr1	186499703	186499853	1:186499703-186499853	-
chr1	186518606	186518756	1:186518606-186518756	ENSG00000273198
chr1	186530267	186530417	1:186530267-186530417	ENSG00000273198
chr1	186531863	186532013	1:186531863-186532013	ENSG00000273198
chr1	186535803	186535953	1:186535803-186535953	ENSG00000273198
chr1	186536423	186536573	1:186536423-186536573	ENSG00000273198
chr1	186537243	186537393	1:186537243-186537393	-
chr1	186564683	186564833	1:186564683-186564833	-
chr1	186566260	186566410	1:186566260-186566410	-
chr1	186573543	186573693	1:186573543-186573693	ENSG00000228238
chr1	186575543	186575693	1:186575543-186575693	ENSG00000228238,ENSG00000233196
chr1	186576203	186576353	1:186576203-186576353	ENSG00000228238,ENSG00000233196
chr1	186605863	186606033	1:186605863-186606033	-
chr1	186618023	186618173	1:186618023-186618173	ENSG00000288562
chr1	186618583	186618733	1:186618583-186618733	ENSG00000288562
chr1	186621023	186621193	1:186621023-186621193	ENSG00000288562
chr1	186626663	186626813	1:186626663-186626813	ENSG00000288562
chr1	186627143	186627293	1:186627143-186627293	ENSG00000288562
chr1	186633243	186633393	1:186633243-186633393	-
chr1	186643703	186643853	1:186643703-186643853	-
chr1	186648742	186648892	1:186648742-186648892	-
chr1	186648904	186649204	1:186648904-186649204	-
chr1	186653010	186653160	1:186653010-186653160	-
chr1	186662883	186663053	1:186662883-186663053	-
chr1	186680383	186680533	1:186680383-186680533	ENSG00000073756,ENSG00000273129
chr1	186681223	186681373	1:186681223-186681373	ENSG00000073756,ENSG00000273129
chr1	186681903	186682073	1:186681903-186682073	ENSG00000073756,ENSG00000273129
chr1	186682863	186683013	1:186682863-186683013	ENSG00000073756,ENSG00000273129
chr1	186683803	186683953	1:186683803-186683953	ENSG00000073756,ENSG00000273129
chr1	186706883	186707033	1:186706883-186707033	-
chr1	186708683	186708833	1:186708683-186708833	-
chr1	186708923	186709102	1:186708923-186709102	-
chr1	186717383	186717533	1:186717383-186717533	-
chr1	186722823	186722976	1:186722823-186722976	-
chr1	186748713	186748863	1:186748713-186748863	-
chr1	186750442	186750592	1:186750442-186750592	-
chr1	186763123	186763293	1:186763123-186763293	-
chr1	186775160	186775310	1:186775160-186775310	-
chr1	186781843	186781993	1:186781843-186781993	-
chr1	186782964	186783114	1:186782964-186783114	-
chr1	186785603	186785761	1:186785603-186785761	-
chr1	186790243	186790393	1:186790243-186790393	-
chr1	186792963	186793113	1:186792963-186793113	-
chr1	186806603	186806753	1:186806603-186806753	-
chr1	186812683	186812833	1:186812683-186812833	-
chr1	186819243	186819393	1:186819243-186819393	ENSG00000116711
chr1	186828643	186828793	1:186828643-186828793	ENSG00000116711
chr1	186828843	186828993	1:186828843-186828993	ENSG00000116711
chr1	186829283	186829433	1:186829283-186829433	ENSG00000116711
chr1	186841703	186841853	1:186841703-186841853	-
chr1	186842723	186842873	1:186842723-186842873	-
chr1	186845743	186845893	1:186845743-186845893	ENSG00000116711
chr1	186846023	186846173	1:186846023-186846173	ENSG00000116711
chr1	186848623	186848773	1:186848623-186848773	ENSG00000116711
chr1	186854203	186854353	1:186854203-186854353	ENSG00000116711
chr1	186859063	186859213	1:186859063-186859213	ENSG00000116711
chr1	186864431	186864581	1:186864431-186864581	-
chr1	186871944	186872094	1:186871944-186872094	-
chr1	186882463	186882613	1:186882463-186882613	-
chr1	186894523	186894673	1:186894523-186894673	-
chr1	186896343	186896513	1:186896343-186896513	-
chr1	186897143	186897293	1:186897143-186897293	-
chr1	186915683	186915833	1:186915683-186915833	-
chr1	186917228	186917393	1:186917228-186917393	-
chr1	186926003	186926303	1:186926003-186926303	-
chr1	186927111	186927261	1:186927111-186927261	-
chr1	186930338	186930488	1:186930338-186930488	-
chr1	186944403	186944553	1:186944403-186944553	-
chr1	186948663	186948833	1:186948663-186948833	-
chr1	186950683	186950833	1:186950683-186950833	-
chr1	186957443	186957593	1:186957443-186957593	-
chr1	186958563	186958713	1:186958563-186958713	-
chr1	186960903	186961093	1:186960903-186961093	-
chr1	186967803	186967953	1:186967803-186967953	-
chr1	186974923	186975093	1:186974923-186975093	-
chr1	186977403	186977553	1:186977403-186977553	-
chr1	186983483	186983633	1:186983483-186983633	-
chr1	186986003	186986153	1:186986003-186986153	-
chr1	186999603	186999753	1:186999603-186999753	-
chr1	187001663	187001833	1:187001663-187001833	-
chr1	187013663	187013833	1:187013663-187013833	-
chr1	187033423	187033573	1:187033423-187033573	-
chr1	187038823	187038973	1:187038823-187038973	-
chr1	187051723	187051893	1:187051723-187051893	ENSG00000230426
chr1	187172216	187172366	1:187172216-187172366	-
chr1	187203403	187203553	1:187203403-187203553	-
chr1	187226503	187226653	1:187226503-187226653	ENSG00000230426
chr1	187236760	187237060	1:187236760-187237060	-
chr1	187244723	187244873	1:187244723-187244873	-
chr1	187265103	187265273	1:187265103-187265273	ENSG00000230426
chr1	187266168	187266318	1:187266168-187266318	ENSG00000230426
chr1	187313236	187313386	1:187313236-187313386	ENSG00000230426
chr1	187322633	187322783	1:187322633-187322783	-
chr1	187351363	187351513	1:187351363-187351513	-
chr1	187390283	187390433	1:187390283-187390433	-
chr1	187396343	187396493	1:187396343-187396493	-
chr1	187408323	187408473	1:187408323-187408473	-
chr1	187408823	187408973	1:187408823-187408973	-
chr1	187409523	187409673	1:187409523-187409673	ENSG00000225462
chr1	187410143	187410293	1:187410143-187410293	-
chr1	187412783	187412933	1:187412783-187412933	-
chr1	187413903	187414053	1:187413903-187414053	-
chr1	187433738	187433888	1:187433738-187433888	-
chr1	187471723	187471873	1:187471723-187471873	-
chr1	187474383	187474533	1:187474383-187474533	ENSG00000271558
chr1	187476783	187476933	1:187476783-187476933	ENSG00000271558
chr1	187477226	187477413	1:187477226-187477413	-
chr1	187491572	187491722	1:187491572-187491722	-
chr1	187504930	187505093	1:187504930-187505093	ENSG00000271558
chr1	187509243	187509393	1:187509243-187509393	ENSG00000271558
chr1	187518536	187518686	1:187518536-187518686	ENSG00000271558
chr1	187566503	187566653	1:187566503-187566653	ENSG00000225462
chr1	187622063	187622213	1:187622063-187622213	ENSG00000274702
chr1	187625094	187625244	1:187625094-187625244	ENSG00000274702
chr1	187625283	187625433	1:187625283-187625433	ENSG00000274702
chr1	187641963	187642113	1:187641963-187642113	ENSG00000230426
chr1	187655283	187655433	1:187655283-187655433	ENSG00000230426
chr1	187667980	187668130	1:187667980-187668130	-
chr1	187680543	187680693	1:187680543-187680693	-
chr1	187680963	187681113	1:187680963-187681113	ENSG00000236401,ENSG00000223847
chr1	187685423	187685593	1:187685423-187685593	ENSG00000236401,ENSG00000223847
chr1	187688863	187689013	1:187688863-187689013	ENSG00000236401,ENSG00000223847
chr1	187689263	187689413	1:187689263-187689413	ENSG00000230426,ENSG00000225462,ENSG00000274702,ENSG00000236401,ENSG00000223847
chr1	187691523	187691673	1:187691523-187691673	ENSG00000236401,ENSG00000223847
chr1	187696203	187696353	1:187696203-187696353	ENSG00000236401,ENSG00000223847
chr1	187764124	187764274	1:187764124-187764274	-
chr1	187839051	187839201	1:187839051-187839201	-
chr1	187840684	187840854	1:187840684-187840854	-
chr1	187842884	187843034	1:187842884-187843034	-
chr1	187848464	187848614	1:187848464-187848614	-
chr1	187868405	187868555	1:187868405-187868555	-
chr1	187871544	187871734	1:187871544-187871734	-
chr1	187928404	187928574	1:187928404-187928574	ENSG00000222240
chr1	187971124	187971274	1:187971124-187971274	-
chr1	187985964	187986114	1:187985964-187986114	-
chr1	187994184	187994334	1:187994184-187994334	-
chr1	188000104	188000254	1:188000104-188000254	ENSG00000285894
chr1	188006347	188006497	1:188006347-188006497	ENSG00000285894
chr1	188006524	188006674	1:188006524-188006674	ENSG00000285894
chr1	188020024	188020174	1:188020024-188020174	ENSG00000285894
chr1	188027704	188027874	1:188027704-188027874	ENSG00000285894,ENSG00000222240,ENSG00000226486
chr1	188030779	188030974	1:188030779-188030974	-
chr1	188043641	188043791	1:188043641-188043791	-
chr1	188056104	188056254	1:188056104-188056254	ENSG00000150732
chr1	188062224	188062374	1:188062224-188062374	ENSG00000150732
chr1	188062564	188062725	1:188062564-188062725	ENSG00000150732
chr1	188066092	188066242	1:188066092-188066242	ENSG00000150732
chr1	188069744	188069894	1:188069744-188069894	ENSG00000150732
chr1	188070964	188071114	1:188070964-188071114	ENSG00000150732
chr1	188089584	188089734	1:188089584-188089734	ENSG00000222240
chr1	188090544	188090710	1:188090544-188090710	ENSG00000222240
chr1	188128537	188128687	1:188128537-188128687	ENSG00000222240
chr1	188128924	188129074	1:188128924-188129074	ENSG00000222240
chr1	188129904	188130054	1:188129904-188130054	ENSG00000222240
chr1	188171037	188171187	1:188171037-188171187	ENSG00000222240
chr1	188224364	188224514	1:188224364-188224514	ENSG00000261182
chr1	188237744	188237894	1:188237744-188237894	ENSG00000261182,ENSG00000224278
chr1	188238126	188238276	1:188238126-188238276	ENSG00000224278
chr1	188250004	188250154	1:188250004-188250154	ENSG00000224278
chr1	188282024	188282174	1:188282024-188282174	-
chr1	188386304	188386454	1:188386304-188386454	ENSG00000222240,ENSG00000225006,ENSG00000237283,ENSG00000226486
chr1	188386804	188386954	1:188386804-188386954	-
chr1	188406792	188406942	1:188406792-188406942	-
chr1	188425784	188425934	1:188425784-188425934	-
chr1	188429504	188429654	1:188429504-188429654	-
chr1	188432524	188432674	1:188432524-188432674	-
chr1	188433586	188433736	1:188433586-188433736	-
chr1	188476712	188476876	1:188476712-188476876	ENSG00000225006
chr1	188488184	188488334	1:188488184-188488334	ENSG00000225006
chr1	188489464	188489614	1:188489464-188489614	ENSG00000225006
chr1	188499823	188499973	1:188499823-188499973	ENSG00000225006
chr1	188535401	188535551	1:188535401-188535551	ENSG00000225006
chr1	188652764	188652934	1:188652764-188652934	ENSG00000235083,ENSG00000231022,ENSG00000237283
chr1	188669844	188669994	1:188669844-188669994	ENSG00000235083,ENSG00000231022,ENSG00000237283
chr1	188706884	188707059	1:188706884-188707059	ENSG00000231022,ENSG00000237283
chr1	188709264	188709414	1:188709264-188709414	ENSG00000231022,ENSG00000237283
chr1	188774244	188774394	1:188774244-188774394	ENSG00000237283
chr1	188782344	188782514	1:188782344-188782514	ENSG00000231022,ENSG00000237283,ENSG00000226486
chr1	188800204	188800354	1:188800204-188800354	ENSG00000237283
chr1	188851460	188851610	1:188851460-188851610	-
chr1	188877564	188877714	1:188877564-188877714	ENSG00000238054,ENSG00000226486
chr1	188888444	188888687	1:188888444-188888687	ENSG00000238054,ENSG00000226486
chr1	188938084	188938234	1:188938084-188938234	ENSG00000226486
chr1	188958800	188958974	1:188958800-188958974	ENSG00000226486,ENSG00000271036
chr1	189069230	189069380	1:189069230-189069380	ENSG00000271036,ENSG00000226196
chr1	189211850	189212034	1:189211850-189212034	ENSG00000226196
chr1	189212784	189212934	1:189212784-189212934	ENSG00000271036,ENSG00000226196
chr1	189220904	189221054	1:189220904-189221054	ENSG00000226196
chr1	189249690	189249840	1:189249690-189249840	-
chr1	189269124	189269294	1:189269124-189269294	ENSG00000226196
chr1	189275904	189276054	1:189275904-189276054	-
chr1	189313675	189313825	1:189313675-189313825	-
chr1	189323225	189323375	1:189323225-189323375	ENSG00000226196
chr1	189424865	189425015	1:189424865-189425015	-
chr1	189429645	189429795	1:189429645-189429795	ENSG00000271036,ENSG00000226196
chr1	189431565	189431755	1:189431565-189431755	ENSG00000226486,ENSG00000226196
chr1	189460085	189460235	1:189460085-189460235	-
chr1	189524625	189524775	1:189524625-189524775	-
chr1	189527821	189527971	1:189527821-189527971	-
chr1	189538965	189539115	1:189538965-189539115	-
chr1	189587065	189587215	1:189587065-189587215	-
chr1	189607225	189607395	1:189607225-189607395	-
chr1	189617025	189617175	1:189617025-189617175	-
chr1	189619805	189619975	1:189619805-189619975	ENSG00000271036,ENSG00000226196,ENSG00000252553
chr1	189632825	189632975	1:189632825-189632975	-
chr1	189654985	189655135	1:189654985-189655135	ENSG00000252553
chr1	189669965	189670115	1:189669965-189670115	ENSG00000252553
chr1	189673345	189673495	1:189673345-189673495	ENSG00000252553
chr1	189675985	189676135	1:189675985-189676135	ENSG00000252553
chr1	189678905	189679055	1:189678905-189679055	ENSG00000252553
chr1	189693265	189693415	1:189693265-189693415	-
chr1	189708765	189708915	1:189708765-189708915	-
chr1	189752585	189752737	1:189752585-189752737	-
chr1	189769554	189769704	1:189769554-189769704	-
chr1	189775465	189775615	1:189775465-189775615	ENSG00000232212
chr1	189787325	189787475	1:189787325-189787475	-
chr1	189805387	189805537	1:189805387-189805537	-
chr1	189805865	189806015	1:189805865-189806015	-
chr1	189820098	189820248	1:189820098-189820248	-
chr1	189821985	189822135	1:189821985-189822135	-
chr1	189859485	189859638	1:189859485-189859638	ENSG00000238270,ENSG00000287472
chr1	189868761	189868911	1:189868761-189868911	ENSG00000238270,ENSG00000287472
chr1	189916593	189916743	1:189916593-189916743	-
chr1	189940085	189940235	1:189940085-189940235	ENSG00000238270,ENSG00000287472,ENSG00000230987
chr1	189960865	189961015	1:189960865-189961015	ENSG00000230987
chr1	189961088	189961238	1:189961088-189961238	ENSG00000230987
chr1	189962285	189962435	1:189962285-189962435	ENSG00000271036,ENSG00000226196,ENSG00000238270,ENSG00000287472,ENSG00000230987,ENSG00000225811
chr1	190001305	190001455	1:190001305-190001455	ENSG00000230987
chr1	190067625	190067775	1:190067625-190067775	-
chr1	190084645	190084795	1:190084645-190084795	-
chr1	190101165	190101315	1:190101165-190101315	-
chr1	190124184	190124334	1:190124184-190124334	-
chr1	190168241	190168395	1:190168241-190168395	-
chr1	190168603	190168753	1:190168603-190168753	-
chr1	190169463	190169613	1:190169463-190169613	-
chr1	190170905	190171055	1:190170905-190171055	-
chr1	190172745	190172915	1:190172745-190172915	ENSG00000271036,ENSG00000225811
chr1	190173165	190173315	1:190173165-190173315	ENSG00000271036,ENSG00000225811
chr1	190175445	190175595	1:190175445-190175595	-
chr1	190179945	190180115	1:190179945-190180115	ENSG00000225811
chr1	190183785	190183935	1:190183785-190183935	-
chr1	190195885	190196035	1:190195885-190196035	-
chr1	190201205	190201355	1:190201205-190201355	-
chr1	190205786	190205955	1:190205786-190205955	ENSG00000225811
chr1	190226125	190226275	1:190226125-190226275	ENSG00000162670
chr1	190244155	190244305	1:190244155-190244305	ENSG00000225811
chr1	190246645	190246795	1:190246645-190246795	ENSG00000225811
chr1	190250476	190250626	1:190250476-190250626	ENSG00000225811
chr1	190274825	190274975	1:190274825-190274975	ENSG00000225811
chr1	190285161	190285311	1:190285161-190285311	ENSG00000225811
chr1	190310105	190310255	1:190310105-190310255	ENSG00000225811
chr1	190321045	190321215	1:190321045-190321215	ENSG00000225811
chr1	190361025	190361175	1:190361025-190361175	-
chr1	190373825	190373995	1:190373825-190373995	-
chr1	190431715	190431865	1:190431715-190431865	-
chr1	190436725	190436895	1:190436725-190436895	-
chr1	190475021	190475171	1:190475021-190475171	ENSG00000162670,ENSG00000237457,ENSG00000241505
chr1	190475785	190475935	1:190475785-190475935	ENSG00000162670,ENSG00000237457,ENSG00000241505
chr1	190478385	190478535	1:190478385-190478535	ENSG00000162670,ENSG00000237457,ENSG00000241505
chr1	190478705	190478855	1:190478705-190478855	ENSG00000162670,ENSG00000237457,ENSG00000241505
chr1	190479145	190479295	1:190479145-190479295	ENSG00000162670,ENSG00000237457,ENSG00000241505
chr1	190579776	190579926	1:190579776-190579926	-
chr1	190597465	190597615	1:190597465-190597615	ENSG00000231175
chr1	190633665	190633815	1:190633665-190633815	ENSG00000231175
chr1	190634202	190634352	1:190634202-190634352	ENSG00000231175
chr1	190659005	190659155	1:190659005-190659155	ENSG00000231175
chr1	190679164	190679314	1:190679164-190679314	-
chr1	190738465	190738615	1:190738465-190738615	ENSG00000236025,ENSG00000238108
chr1	190740045	190740195	1:190740045-190740195	ENSG00000236025,ENSG00000238108
chr1	190747785	190747940	1:190747785-190747940	ENSG00000236025,ENSG00000238108
chr1	190754585	190754735	1:190754585-190754735	ENSG00000236025,ENSG00000238108
chr1	190754905	190755075	1:190754905-190755075	ENSG00000231175,ENSG00000236025,ENSG00000238108,ENSG00000233882
chr1	190863825	190863975	1:190863825-190863975	-
chr1	190904205	190904355	1:190904205-190904355	-
chr1	190908825	190908975	1:190908825-190908975	-
chr1	190912131	190912281	1:190912131-190912281	-
chr1	190957705	190957855	1:190957705-190957855	-
chr1	191022965	191023135	1:191022965-191023135	ENSG00000285638,ENSG00000261642,ENSG00000233882
chr1	191051868	191052018	1:191051868-191052018	-
chr1	191052997	191053147	1:191052997-191053147	-
chr1	191126965	191127122	1:191126965-191127122	ENSG00000285638,ENSG00000228020,ENSG00000261642
chr1	191134965	191135115	1:191134965-191135115	ENSG00000285638,ENSG00000228020,ENSG00000261642,ENSG00000233882
chr1	191174425	191174575	1:191174425-191174575	ENSG00000285638,ENSG00000228020,ENSG00000261642,ENSG00000271187
chr1	191198801	191198951	1:191198801-191198951	ENSG00000271187,ENSG00000233882
chr1	191206925	191207075	1:191206925-191207075	ENSG00000233882
chr1	191282876	191283026	1:191282876-191283026	-
chr1	191320205	191320355	1:191320205-191320355	-
chr1	191343945	191344115	1:191343945-191344115	ENSG00000233882
chr1	191371705	191371855	1:191371705-191371855	-
chr1	191453696	191453846	1:191453696-191453846	-
chr1	191498405	191498555	1:191498405-191498555	-
chr1	191541209	191541359	1:191541209-191541359	-
chr1	191552325	191552475	1:191552325-191552475	-
chr1	191578334	191578484	1:191578334-191578484	-
chr1	191579125	191579315	1:191579125-191579315	-
chr1	191608360	191608510	1:191608360-191608510	-
chr1	191618319	191618469	1:191618319-191618469	-
chr1	191635231	191635381	1:191635231-191635381	-
chr1	191643569	191643719	1:191643569-191643719	-
chr1	191650885	191651075	1:191650885-191651075	-
chr1	191674665	191674815	1:191674665-191674815	-
chr1	191695945	191696095	1:191695945-191696095	-
chr1	191707405	191707555	1:191707405-191707555	-
chr1	191722867	191723017	1:191722867-191723017	-
chr1	191757244	191757394	1:191757244-191757394	-
chr1	191791072	191791222	1:191791072-191791222	-
chr1	191823765	191823915	1:191823765-191823915	ENSG00000228215
chr1	191831685	191831835	1:191831685-191831835	ENSG00000228215
chr1	191840065	191840215	1:191840065-191840215	-
chr1	191844068	191844218	1:191844068-191844218	-
chr1	191851897	191852075	1:191851897-191852075	-
chr1	191887086	191887236	1:191887086-191887236	ENSG00000223344
chr1	191889085	191889275	1:191889085-191889275	ENSG00000228215,ENSG00000223344
chr1	191899445	191899595	1:191899445-191899595	ENSG00000223344
chr1	191961785	191961935	1:191961785-191961935	-
chr1	191963367	191963517	1:191963367-191963517	-
chr1	191993665	191993815	1:191993665-191993815	-
chr1	192006085	192006235	1:192006085-192006235	-
chr1	192010505	192010655	1:192010505-192010655	-
chr1	192045203	192045353	1:192045203-192045353	-
chr1	192053785	192053935	1:192053785-192053935	-
chr1	192080805	192080955	1:192080805-192080955	-
chr1	192105005	192105175	1:192105005-192105175	-
chr1	192108305	192108455	1:192108305-192108455	-
chr1	192133685	192133835	1:192133685-192133835	-
chr1	192147325	192147475	1:192147325-192147475	ENSG00000150681
chr1	192148325	192148475	1:192148325-192148475	ENSG00000150681
chr1	192153345	192153495	1:192153345-192153495	ENSG00000150681
chr1	192158265	192158415	1:192158265-192158415	ENSG00000150681
chr1	192159885	192160035	1:192159885-192160035	ENSG00000150681
chr1	192168025	192168195	1:192168025-192168195	ENSG00000150681
chr1	192170345	192170495	1:192170345-192170495	-
chr1	192224545	192224695	1:192224545-192224695	-
chr1	192225825	192225975	1:192225825-192225975	ENSG00000226723,ENSG00000236792
chr1	192230377	192230535	1:192230377-192230535	ENSG00000226723,ENSG00000236792
chr1	192235245	192235395	1:192235245-192235395	ENSG00000226723,ENSG00000236792
chr1	192238546	192238696	1:192238546-192238696	ENSG00000226723,ENSG00000236792
chr1	192257032	192257182	1:192257032-192257182	ENSG00000226723,ENSG00000236792
chr1	192259811	192259961	1:192259811-192259961	ENSG00000226723,ENSG00000236792
chr1	192260185	192260335	1:192260185-192260335	ENSG00000226723,ENSG00000236792
chr1	192261585	192261735	1:192261585-192261735	ENSG00000226723,ENSG00000236792
chr1	192263585	192263755	1:192263585-192263755	ENSG00000285638,ENSG00000261642,ENSG00000233882,ENSG00000226723,ENSG00000236792
chr1	192266665	192266815	1:192266665-192266815	-
chr1	192266858	192267008	1:192266858-192267008	-
chr1	192270539	192270689	1:192270539-192270689	-
chr1	192311405	192311575	1:192311405-192311575	ENSG00000233882,ENSG00000253148
chr1	192313526	192313676	1:192313526-192313676	ENSG00000253148
chr1	192356245	192356395	1:192356245-192356395	-
chr1	192399305	192399455	1:192399305-192399455	-
chr1	192401985	192402135	1:192401985-192402135	-
chr1	192418675	192418825	1:192418675-192418825	-
chr1	192439465	192439615	1:192439465-192439615	-
chr1	192442907	192443057	1:192442907-192443057	-
chr1	192445965	192446115	1:192445965-192446115	-
chr1	192453465	192453615	1:192453465-192453615	-
chr1	192474205	192474355	1:192474205-192474355	-
chr1	192477045	192477195	1:192477045-192477195	-
chr1	192477745	192477895	1:192477745-192477895	-
chr1	192485805	192485955	1:192485805-192485955	ENSG00000236069,ENSG00000090104,ENSG00000127074,ENSG00000234473
chr1	192486185	192486335	1:192486185-192486335	-
chr1	192488177	192488327	1:192488177-192488327	-
chr1	192489205	192489355	1:192489205-192489355	-
chr1	192489865	192490035	1:192489865-192490035	ENSG00000090104,ENSG00000127074
chr1	192492285	192492435	1:192492285-192492435	-
chr1	192506785	192506935	1:192506785-192506935	ENSG00000236069
chr1	192512590	192512740	1:192512590-192512740	-
chr1	192524305	192524455	1:192524305-192524455	ENSG00000236069
chr1	192529920	192530070	1:192529920-192530070	ENSG00000236069
chr1	192530365	192530515	1:192530365-192530515	ENSG00000236069
chr1	192531165	192531315	1:192531165-192531315	ENSG00000236069
chr1	192533871	192534021	1:192533871-192534021	ENSG00000236069
chr1	192539045	192539195	1:192539045-192539195	-
chr1	192539865	192540015	1:192539865-192540015	ENSG00000236069,ENSG00000090104,ENSG00000127074
chr1	192545005	192545155	1:192545005-192545155	ENSG00000090104
chr1	192546385	192546535	1:192546385-192546535	-
chr1	192546685	192546835	1:192546685-192546835	ENSG00000090104
chr1	192551045	192551195	1:192551045-192551195	ENSG00000090104
chr1	192555614	192555764	1:192555614-192555764	-
chr1	192559565	192559715	1:192559565-192559715	ENSG00000090104
chr1	192561728	192561878	1:192561728-192561878	-
chr1	192570405	192570555	1:192570405-192570555	ENSG00000090104
chr1	192573634	192573784	1:192573634-192573784	ENSG00000090104
chr1	192579365	192579515	1:192579365-192579515	ENSG00000090104
chr1	192580525	192580675	1:192580525-192580675	ENSG00000090104
chr1	192585005	192585155	1:192585005-192585155	-
chr1	192588645	192588795	1:192588645-192588795	-
chr1	192589925	192590075	1:192589925-192590075	-
chr1	192593465	192593615	1:192593465-192593615	-
chr1	192605085	192605255	1:192605085-192605255	-
chr1	192610225	192610379	1:192610225-192610379	-
chr1	192610700	192610850	1:192610700-192610850	-
chr1	192626625	192626795	1:192626625-192626795	ENSG00000285280,ENSG00000127074
chr1	192640085	192640295	1:192640085-192640295	ENSG00000127074
chr1	192654605	192654755	1:192654605-192654755	ENSG00000127074
chr1	192689605	192689755	1:192689605-192689755	-
chr1	192700905	192701075	1:192700905-192701075	ENSG00000231767,ENSG00000283795
chr1	192702285	192702435	1:192702285-192702435	ENSG00000231767,ENSG00000283795
chr1	192702700	192702850	1:192702700-192702850	-
chr1	192714085	192714235	1:192714085-192714235	ENSG00000231767,ENSG00000283795
chr1	192724838	192724988	1:192724838-192724988	ENSG00000231767,ENSG00000283795
chr1	192730345	192730495	1:192730345-192730495	ENSG00000285280,ENSG00000231767,ENSG00000283795
chr1	192747405	192747555	1:192747405-192747555	-
chr1	192748045	192748215	1:192748045-192748215	-
chr1	192763345	192763495	1:192763345-192763495	-
chr1	192763865	192764015	1:192763865-192764015	ENSG00000285280
chr1	192766376	192766526	1:192766376-192766526	-
chr1	192788305	192788455	1:192788305-192788455	ENSG00000228687
chr1	192801635	192801785	1:192801635-192801785	ENSG00000228687
chr1	192803551	192803701	1:192803551-192803701	ENSG00000228687
chr1	192805985	192806135	1:192805985-192806135	ENSG00000228687,ENSG00000226814,ENSG00000116741,ENSG00000234473
chr1	192807425	192807575	1:192807425-192807575	ENSG00000228687,ENSG00000226814,ENSG00000116741
chr1	192807985	192808135	1:192807985-192808135	ENSG00000228687,ENSG00000226814,ENSG00000116741
chr1	192808865	192809015	1:192808865-192809015	ENSG00000228687,ENSG00000226814,ENSG00000116741,ENSG00000234473,ENSG00000116750
chr1	192809365	192809515	1:192809365-192809515	ENSG00000228687,ENSG00000226814,ENSG00000116741
chr1	192810305	192810455	1:192810305-192810455	ENSG00000228687,ENSG00000116741
chr1	192811465	192811615	1:192811465-192811615	-
chr1	192812065	192812215	1:192812065-192812215	ENSG00000116741
chr1	192812605	192812755	1:192812605-192812755	ENSG00000116741
chr1	192812825	192812975	1:192812825-192812975	ENSG00000116741
chr1	192824625	192824775	1:192824625-192824775	-
chr1	192826806	192826956	1:192826806-192826956	-
chr1	192827225	192827375	1:192827225-192827375	-
chr1	192830712	192830862	1:192830712-192830862	-
chr1	192831845	192831995	1:192831845-192831995	-
chr1	192834405	192834555	1:192834405-192834555	-
chr1	192873165	192873315	1:192873165-192873315	ENSG00000223075
chr1	192877645	192877795	1:192877645-192877795	ENSG00000223075
chr1	192878385	192878555	1:192878385-192878555	ENSG00000223075
chr1	192879505	192879655	1:192879505-192879655	ENSG00000223075
chr1	192884345	192884495	1:192884345-192884495	ENSG00000223075
chr1	192903221	192903371	1:192903221-192903371	-
chr1	192904685	192904835	1:192904685-192904835	ENSG00000285280,ENSG00000223075,ENSG00000234473
chr1	192905185	192905335	1:192905185-192905335	-
chr1	192907665	192907815	1:192907665-192907815	-
chr1	192907985	192908155	1:192907985-192908155	-
chr1	192936785	192936935	1:192936785-192936935	-
chr1	192943225	192943375	1:192943225-192943375	ENSG00000285280
chr1	192952185	192952335	1:192952185-192952335	ENSG00000285280
chr1	192952785	192952935	1:192952785-192952935	ENSG00000285280
chr1	192955025	192955175	1:192955025-192955175	ENSG00000285280
chr1	192958985	192959135	1:192958985-192959135	ENSG00000285280
chr1	192974885	192975035	1:192974885-192975035	-
chr1	192984599	192984749	1:192984599-192984749	ENSG00000234473
chr1	192986209	192986359	1:192986209-192986359	ENSG00000234473
chr1	193013185	193013335	1:193013185-193013335	ENSG00000234473
chr1	193014522	193014672	1:193014522-193014672	-
chr1	193019545	193019715	1:193019545-193019715	ENSG00000234473,ENSG00000116750
chr1	193031485	193031655	1:193031485-193031655	-
chr1	193048636	193048786	1:193048636-193048786	-
chr1	193058541	193058695	1:193058541-193058695	ENSG00000116750,ENSG00000238754,ENSG00000116747
chr1	193059405	193059555	1:193059405-193059555	ENSG00000116750,ENSG00000238754,ENSG00000116747
chr1	193059985	193060155	1:193059985-193060155	ENSG00000116750,ENSG00000238754,ENSG00000116747
chr1	193060505	193060655	1:193060505-193060655	-
chr1	193061105	193061255	1:193061105-193061255	-
chr1	193070165	193070315	1:193070165-193070315	-
chr1	193070545	193070695	1:193070545-193070695	-
chr1	193071085	193071235	1:193071085-193071235	-
chr1	193078085	193078235	1:193078085-193078235	-
chr1	193094705	193094855	1:193094705-193094855	-
chr1	193104005	193104155	1:193104005-193104155	-
chr1	193104645	193104795	1:193104645-193104795	ENSG00000023572
chr1	193105025	193105175	1:193105025-193105175	ENSG00000023572
chr1	193105385	193105535	1:193105385-193105535	ENSG00000023572,ENSG00000134371
chr1	193106025	193106175	1:193106025-193106175	-
chr1	193111705	193111875	1:193111705-193111875	ENSG00000023572
chr1	193112205	193112355	1:193112205-193112355	ENSG00000023572
chr1	193115745	193115895	1:193115745-193115895	ENSG00000023572,ENSG00000134371,ENSG00000221680
chr1	193121145	193121295	1:193121145-193121295	-
chr1	193121925	193122095	1:193121925-193122095	ENSG00000116750,ENSG00000238754,ENSG00000116747,ENSG00000023572,ENSG00000134371,ENSG00000221680
chr1	193122325	193122475	1:193122325-193122475	-
chr1	193122725	193122875	1:193122725-193122875	-
chr1	193122965	193123115	1:193122965-193123115	-
chr1	193123881	193124181	1:193123881-193124181	-
chr1	193143418	193143575	1:193143418-193143575	ENSG00000221680
chr1	193182125	193182275	1:193182125-193182275	ENSG00000162630
chr1	193183165	193183315	1:193183165-193183315	ENSG00000162630
chr1	193183449	193183599	1:193183449-193183599	ENSG00000162630
chr1	193186285	193186435	1:193186285-193186435	ENSG00000162630
chr1	193186565	193186735	1:193186565-193186735	ENSG00000162630
chr1	193190485	193190635	1:193190485-193190635	ENSG00000162630
chr1	193208780	193208930	1:193208780-193208930	-
chr1	193209805	193209955	1:193209805-193209955	-
chr1	193211585	193211755	1:193211585-193211755	ENSG00000276735
chr1	193221765	193221915	1:193221765-193221915	-
chr1	193222205	193222355	1:193222205-193222355	ENSG00000276735
chr1	193229465	193229615	1:193229465-193229615	ENSG00000276735
chr1	193231285	193231435	1:193231285-193231435	ENSG00000276735
chr1	193234665	193234815	1:193234665-193234815	ENSG00000276735
chr1	193254925	193255075	1:193254925-193255075	-
chr1	193261051	193261201	1:193261051-193261201	-
chr1	193264425	193264575	1:193264425-193264575	-
chr1	193271125	193271285	1:193271125-193271285	-
chr1	193283125	193283275	1:193283125-193283275	-
chr1	193308545	193308699	1:193308545-193308699	ENSG00000232077
chr1	193311765	193311915	1:193311765-193311915	-
chr1	193321645	193321795	1:193321645-193321795	-
chr1	193322365	193322535	1:193322365-193322535	ENSG00000232077
chr1	193324809	193324959	1:193324809-193324959	-
chr1	193335945	193336131	1:193335945-193336131	ENSG00000232077
chr1	193338205	193338355	1:193338205-193338355	ENSG00000232077
chr1	193348565	193348755	1:193348565-193348755	ENSG00000232077
chr1	193355325	193355475	1:193355325-193355475	ENSG00000232077
chr1	193358185	193358335	1:193358185-193358335	ENSG00000232077
chr1	193368465	193368615	1:193368465-193368615	-
chr1	193406945	193407095	1:193406945-193407095	-
chr1	193409005	193409155	1:193409005-193409155	ENSG00000221680,ENSG00000162630,ENSG00000276735,ENSG00000232077,ENSG00000286285,ENSG00000227240,ENSG00000237011,ENSG00000237213,ENSG00000231714,ENSG00000251813
chr1	193417585	193417735	1:193417585-193417735	-
chr1	193418525	193418675	1:193418525-193418675	-
chr1	193427679	193427829	1:193427679-193427829	-
chr1	193431745	193431895	1:193431745-193431895	-
chr1	193434465	193434635	1:193434465-193434635	-
chr1	193457801	193457951	1:193457801-193457951	ENSG00000286285
chr1	193463045	193463195	1:193463045-193463195	ENSG00000286285,ENSG00000227240
chr1	193473054	193473204	1:193473054-193473204	ENSG00000227240
chr1	193486725	193486895	1:193486725-193486895	ENSG00000227240
chr1	193498345	193498535	1:193498345-193498535	-
chr1	193533625	193533775	1:193533625-193533775	-
chr1	193533945	193534095	1:193533945-193534095	-
chr1	193542745	193542895	1:193542745-193542895	-
chr1	193558685	193558835	1:193558685-193558835	-
chr1	193569785	193569955	1:193569785-193569955	-
chr1	193588305	193588455	1:193588305-193588455	-
chr1	193588585	193588735	1:193588585-193588735	-
chr1	193589645	193589815	1:193589645-193589815	-
chr1	193590185	193590335	1:193590185-193590335	-
chr1	193614925	193615075	1:193614925-193615075	-
chr1	193630005	193630175	1:193630005-193630175	-
chr1	193634565	193634715	1:193634565-193634715	-
chr1	193655465	193655635	1:193655465-193655635	-
chr1	193662145	193662295	1:193662145-193662295	-
chr1	193667817	193667967	1:193667817-193667967	ENSG00000226640
chr1	193678105	193678255	1:193678105-193678255	ENSG00000226640,ENSG00000237011
chr1	193680665	193680815	1:193680665-193680815	ENSG00000226640,ENSG00000237011
chr1	193701105	193701260	1:193701105-193701260	ENSG00000237011
chr1	193703785	193703955	1:193703785-193703955	ENSG00000226640,ENSG00000237011
chr1	193705645	193705895	1:193705645-193705895	-
chr1	193706845	193706995	1:193706845-193706995	-
chr1	193707345	193707495	1:193707345-193707495	-
chr1	193707825	193707975	1:193707825-193707975	-
chr1	193729545	193729695	1:193729545-193729695	-
chr1	193730145	193730295	1:193730145-193730295	-
chr1	193747705	193747855	1:193747705-193747855	ENSG00000237213
chr1	193755145	193755295	1:193755145-193755295	ENSG00000237213
chr1	193763145	193763295	1:193763145-193763295	ENSG00000237213
chr1	193763425	193763575	1:193763425-193763575	ENSG00000237213
chr1	193791885	193792035	1:193791885-193792035	-
chr1	193794345	193794515	1:193794345-193794515	-
chr1	193905425	193905575	1:193905425-193905575	-
chr1	193905925	193906075	1:193905925-193906075	-
chr1	193919945	193920095	1:193919945-193920095	-
chr1	193939945	193940115	1:193939945-193940115	-
chr1	193951985	193952135	1:193951985-193952135	-
chr1	193953065	193953215	1:193953065-193953215	-
chr1	193960614	193960764	1:193960614-193960764	-
chr1	193971725	193971875	1:193971725-193971875	-
chr1	194013705	194013855	1:194013705-194013855	-
chr1	194014165	194014315	1:194014165-194014315	-
chr1	194024825	194024975	1:194024825-194024975	ENSG00000227240,ENSG00000233057,ENSG00000231714,ENSG00000251813
chr1	194028085	194028275	1:194028085-194028275	-
chr1	194044145	194044295	1:194044145-194044295	-
chr1	194045505	194045655	1:194045505-194045655	ENSG00000231714
chr1	194056285	194056435	1:194056285-194056435	-
chr1	194062625	194062775	1:194062625-194062775	-
chr1	194063025	194063195	1:194063025-194063195	ENSG00000233057,ENSG00000231714
chr1	194069625	194069775	1:194069625-194069775	ENSG00000227240,ENSG00000233057,ENSG00000231714,ENSG00000251813
chr1	194076345	194076495	1:194076345-194076495	-
chr1	194076805	194076955	1:194076805-194076955	-
chr1	194102725	194102875	1:194102725-194102875	-
chr1	194147865	194148015	1:194147865-194148015	ENSG00000227240
chr1	194160074	194160224	1:194160074-194160224	-
chr1	194184725	194184875	1:194184725-194184875	ENSG00000233057
chr1	194230585	194230885	1:194230585-194230885	-
chr1	194244104	194244254	1:194244104-194244254	-
chr1	194252345	194252495	1:194252345-194252495	-
chr1	194295785	194295975	1:194295785-194295975	ENSG00000231714
chr1	194296272	194296422	1:194296272-194296422	-
chr1	194300479	194300629	1:194300479-194300629	-
chr1	194378665	194378815	1:194378665-194378815	ENSG00000231714
chr1	194447765	194447915	1:194447765-194447915	ENSG00000231714,ENSG00000251813
chr1	194457803	194457953	1:194457803-194457953	ENSG00000251813
chr1	194474905	194475055	1:194474905-194475055	ENSG00000251813
chr1	194513105	194513255	1:194513105-194513255	ENSG00000251813
chr1	194544185	194544335	1:194544185-194544335	-
chr1	194570525	194570716	1:194570525-194570716	-
chr1	194598225	194598375	1:194598225-194598375	-
chr1	194658202	194658355	1:194658202-194658355	-
chr1	194699165	194699327	1:194699165-194699327	ENSG00000228167
chr1	194705245	194705415	1:194705245-194705415	ENSG00000228167
chr1	194718028	194718178	1:194718028-194718178	ENSG00000228167
chr1	194737665	194737815	1:194737665-194737815	-
chr1	194777904	194778054	1:194777904-194778054	-
chr1	194829625	194829775	1:194829625-194829775	-
chr1	194832205	194832355	1:194832205-194832355	-
chr1	194873445	194873595	1:194873445-194873595	-
chr1	194892388	194892538	1:194892388-194892538	-
chr1	194929485	194929635	1:194929485-194929635	ENSG00000285718
chr1	194990185	194990335	1:194990185-194990335	-
chr1	195011265	195011415	1:195011265-195011415	-
chr1	195019585	195019735	1:195019585-195019735	-
chr1	195050138	195050288	1:195050138-195050288	-
chr1	195053551	195053701	1:195053551-195053701	-
chr1	195082308	195082458	1:195082308-195082458	-
chr1	195125118	195125268	1:195125118-195125268	-
chr1	195160883	195161033	1:195160883-195161033	-
chr1	195188943	195189093	1:195188943-195189093	-
chr1	195202405	195202555	1:195202405-195202555	-
chr1	195294955	195295105	1:195294955-195295105	-
chr1	195376296	195376446	1:195376296-195376446	-
chr1	195399526	195399676	1:195399526-195399676	-
chr1	195481453	195481603	1:195481453-195481603	-
chr1	195555924	195556074	1:195555924-195556074	-
chr1	195577865	195578055	1:195577865-195578055	-
chr1	195663985	195664149	1:195663985-195664149	-
chr1	195664745	195664895	1:195664745-195664895	-
chr1	195714350	195714500	1:195714350-195714500	-
chr1	195717745	195717895	1:195717745-195717895	-
chr1	195733945	195734095	1:195733945-195734095	ENSG00000287364
chr1	195755025	195755224	1:195755025-195755224	ENSG00000287364
chr1	195761251	195761401	1:195761251-195761401	ENSG00000287364
chr1	195804870	195805020	1:195804870-195805020	-
chr1	195894545	195894715	1:195894545-195894715	-
chr1	195898992	195899142	1:195898992-195899142	-
chr1	195899865	195900015	1:195899865-195900015	-
chr1	195908265	195908415	1:195908265-195908415	-
chr1	195940025	195940175	1:195940025-195940175	-
chr1	195965148	195965298	1:195965148-195965298	-
chr1	195981845	195981995	1:195981845-195981995	-
chr1	196063425	196063575	1:196063425-196063575	ENSG00000227421
chr1	196078825	196078995	1:196078825-196078995	ENSG00000227421
chr1	196114325	196114475	1:196114325-196114475	-
chr1	196115785	196115955	1:196115785-196115955	ENSG00000227421
chr1	196146224	196146374	1:196146224-196146374	-
chr1	196148505	196148655	1:196148505-196148655	-
chr1	196152265	196152415	1:196152265-196152415	-
chr1	196153105	196153255	1:196153105-196153255	-
chr1	196156865	196157015	1:196156865-196157015	-
chr1	196160185	196160335	1:196160185-196160335	-
chr1	196160485	196160635	1:196160485-196160635	-
chr1	196178345	196178535	1:196178345-196178535	-
chr1	196181265	196181415	1:196181265-196181415	ENSG00000227421,ENSG00000116785,ENSG00000285986,ENSG00000080910
chr1	196207685	196207835	1:196207685-196207835	-
chr1	196209425	196209575	1:196209425-196209575	-
chr1	196210065	196210235	1:196210065-196210235	ENSG00000116785,ENSG00000285986
chr1	196290950	196291100	1:196290950-196291100	-
chr1	196291165	196291315	1:196291165-196291315	-
chr1	196309485	196309655	1:196309485-196309655	-
chr1	196318045	196318195	1:196318045-196318195	-
chr1	196355325	196355475	1:196355325-196355475	-
chr1	196357245	196357395	1:196357245-196357395	-
chr1	196361425	196361575	1:196361425-196361575	-
chr1	196366945	196367110	1:196366945-196367110	-
chr1	196373085	196373235	1:196373085-196373235	-
chr1	196380465	196380615	1:196380465-196380615	-
chr1	196393845	196393995	1:196393845-196393995	-
chr1	196400925	196401075	1:196400925-196401075	ENSG00000162687,ENSG00000265986,ENSG00000116785
chr1	196404385	196404535	1:196404385-196404535	ENSG00000162687,ENSG00000265986,ENSG00000116785,ENSG00000285986
chr1	196407825	196407995	1:196407825-196407995	-
chr1	196423705	196423875	1:196423705-196423875	ENSG00000162687
chr1	196425627	196425777	1:196425627-196425777	ENSG00000162687
chr1	196438505	196438655	1:196438505-196438655	-
chr1	196443045	196443195	1:196443045-196443195	-
chr1	196449565	196449715	1:196449565-196449715	-
chr1	196450625	196450775	1:196450625-196450775	-
chr1	196459505	196459655	1:196459505-196459655	-
chr1	196462205	196462372	1:196462205-196462372	ENSG00000162687
chr1	196464785	196464935	1:196464785-196464935	ENSG00000162687
chr1	196466765	196466915	1:196466765-196466915	ENSG00000162687
chr1	196468463	196468613	1:196468463-196468613	-
chr1	196487345	196487495	1:196487345-196487495	-
chr1	196502162	196502312	1:196502162-196502312	-
chr1	196517688	196517838	1:196517688-196517838	-
chr1	196531825	196531975	1:196531825-196531975	-
chr1	196532185	196532335	1:196532185-196532335	-
chr1	196535825	196535975	1:196535825-196535975	-
chr1	196546765	196546915	1:196546765-196546915	ENSG00000162687,ENSG00000265986,ENSG00000116785,ENSG00000285986
chr1	196550945	196551095	1:196550945-196551095	-
chr1	196557925	196558075	1:196557925-196558075	ENSG00000265986
chr1	196558525	196558675	1:196558525-196558675	ENSG00000265986,ENSG00000116785
chr1	196599516	196599666	1:196599516-196599666	-
chr1	196608065	196608215	1:196608065-196608215	ENSG00000162687
chr1	196608465	196608655	1:196608465-196608655	ENSG00000162687,ENSG00000265986
chr1	196608845	196609015	1:196608845-196609015	ENSG00000162687,ENSG00000265986
chr1	196651885	196652035	1:196651885-196652035	ENSG00000000971
chr1	196659625	196659775	1:196659625-196659775	ENSG00000000971
chr1	196661025	196661175	1:196661025-196661175	ENSG00000000971
chr1	196678605	196678755	1:196678605-196678755	ENSG00000000971
chr1	196680225	196680375	1:196680225-196680375	ENSG00000000971
chr1	196685625	196685775	1:196685625-196685775	-
chr1	196723438	196723595	1:196723438-196723595	ENSG00000116785
chr1	196732634	196732784	1:196732634-196732784	-
chr1	196733200	196733395	1:196733200-196733395	-
chr1	196743405	196743555	1:196743405-196743555	ENSG00000000971,ENSG00000116785
chr1	196828005	196828155	1:196828005-196828155	ENSG00000116785,ENSG00000244414,ENSG00000285986,ENSG00000080910
chr1	196878205	196878355	1:196878205-196878355	ENSG00000285986,ENSG00000134365
chr1	196897269	196897569	1:196897269-196897569	ENSG00000134365
chr1	196910365	196910515	1:196910365-196910515	ENSG00000134365
chr1	196966063	196966213	1:196966063-196966213	ENSG00000273844,ENSG00000134389
chr1	196997046	196997196	1:196997046-196997196	ENSG00000134389
chr1	196997545	196997695	1:196997545-196997695	ENSG00000285986,ENSG00000134365,ENSG00000080910,ENSG00000273844,ENSG00000134389
chr1	197017662	197017812	1:197017662-197017812	-
chr1	197024545	197024698	1:197024545-197024698	-
chr1	197035065	197035215	1:197035065-197035215	ENSG00000134389,ENSG00000143278
chr1	197062985	197063135	1:197062985-197063135	ENSG00000143278
chr1	197063345	197063495	1:197063345-197063495	ENSG00000143278
chr1	197065705	197065855	1:197065705-197065855	ENSG00000080910,ENSG00000134389,ENSG00000143278
chr1	197066845	197066995	1:197066845-197066995	ENSG00000143278
chr1	197092605	197092755	1:197092605-197092755	-
chr1	197096305	197096455	1:197096305-197096455	-
chr1	197097005	197097155	1:197097005-197097155	-
chr1	197099785	197099935	1:197099785-197099935	-
chr1	197100187	197100337	1:197100187-197100337	-
chr1	197103425	197103575	1:197103425-197103575	-
chr1	197126810	197126960	1:197126810-197126960	-
chr1	197127625	197127775	1:197127625-197127775	ENSG00000066279,ENSG00000235748
chr1	197130805	197130955	1:197130805-197130955	ENSG00000066279,ENSG00000235748
chr1	197131425	197131575	1:197131425-197131575	ENSG00000066279,ENSG00000235748
chr1	197140245	197140395	1:197140245-197140395	ENSG00000066279,ENSG00000235748
chr1	197145045	197145345	1:197145045-197145345	ENSG00000066279
chr1	197146665	197146815	1:197146665-197146815	ENSG00000066279,ENSG00000235748
chr1	197156826	197156976	1:197156826-197156976	-
chr1	197171645	197171795	1:197171645-197171795	-
chr1	197174205	197174375	1:197174205-197174375	-
chr1	197179085	197179235	1:197179085-197179235	-
chr1	197180365	197180555	1:197180365-197180555	-
chr1	197184305	197184455	1:197184305-197184455	-
chr1	197200608	197200775	1:197200608-197200775	ENSG00000177888
chr1	197201365	197201535	1:197201365-197201535	ENSG00000116785,ENSG00000285986,ENSG00000080910,ENSG00000134389,ENSG00000066279,ENSG00000177888,ENSG00000237861
chr1	197201985	197202135	1:197201985-197202135	ENSG00000177888
chr1	197222405	197222555	1:197222405-197222555	ENSG00000237861
chr1	197222905	197223055	1:197222905-197223055	ENSG00000237861
chr1	197224325	197224475	1:197224325-197224475	ENSG00000237861
chr1	197268085	197268235	1:197268085-197268235	ENSG00000134376
chr1	197302899	197303049	1:197302899-197303049	-
chr1	197319693	197319843	1:197319693-197319843	-
chr1	197321125	197321275	1:197321125-197321275	-
chr1	197326230	197326380	1:197326230-197326380	-
chr1	197327905	197328075	1:197327905-197328075	-
chr1	197357045	197357215	1:197357045-197357215	ENSG00000134376,ENSG00000221879
chr1	197360205	197360375	1:197360205-197360375	ENSG00000134376,ENSG00000221879
chr1	197388905	197389060	1:197388905-197389060	-
chr1	197391465	197391615	1:197391465-197391615	-
chr1	197391985	197392135	1:197391985-197392135	-
chr1	197393205	197393355	1:197393205-197393355	-
chr1	197394945	197395095	1:197394945-197395095	-
chr1	197400205	197400355	1:197400205-197400355	-
chr1	197423131	197423295	1:197423131-197423295	ENSG00000134376
chr1	197425657	197425807	1:197425657-197425807	-
chr1	197435325	197435475	1:197435325-197435475	ENSG00000134376
chr1	197438025	197438175	1:197438025-197438175	ENSG00000134376
chr1	197438605	197438755	1:197438605-197438755	ENSG00000134376
chr1	197440865	197441015	1:197440865-197441015	ENSG00000134376,ENSG00000230260
chr1	197442185	197442335	1:197442185-197442335	ENSG00000116785,ENSG00000285986,ENSG00000080910,ENSG00000134376,ENSG00000230260
chr1	197444905	197445055	1:197444905-197445055	ENSG00000134376,ENSG00000230260
chr1	197451556	197451706	1:197451556-197451706	ENSG00000230260
chr1	197453485	197453635	1:197453485-197453635	ENSG00000230260
chr1	197462965	197463115	1:197462965-197463115	-
chr1	197463305	197463455	1:197463305-197463455	-
chr1	197464165	197464335	1:197464165-197464335	ENSG00000116785,ENSG00000285986,ENSG00000080910,ENSG00000134376,ENSG00000230260,ENSG00000224901
chr1	197467965	197468135	1:197467965-197468135	-
chr1	197469945	197470095	1:197469945-197470095	-
chr1	197470545	197470695	1:197470545-197470695	-
chr1	197471365	197471515	1:197471365-197471515	-
chr1	197471725	197471875	1:197471725-197471875	-
chr1	197487045	197487195	1:197487045-197487195	-
chr1	197497828	197497978	1:197497828-197497978	-
chr1	197518199	197518499	1:197518199-197518499	-
chr1	197519805	197519955	1:197519805-197519955	-
chr1	197521245	197521415	1:197521245-197521415	-
chr1	197526865	197527035	1:197526865-197527035	-
chr1	197553396	197553546	1:197553396-197553546	-
chr1	197557371	197557671	1:197557371-197557671	-
chr1	197559345	197559495	1:197559345-197559495	-
chr1	197586757	197586907	1:197586757-197586907	-
chr1	197614957	197615107	1:197614957-197615107	-
chr1	197615285	197615435	1:197615285-197615435	-
chr1	197618145	197618323	1:197618145-197618323	-
chr1	197619165	197619335	1:197619165-197619335	-
chr1	197631960	197632110	1:197631960-197632110	-
chr1	197660505	197660699	1:197660505-197660699	-
chr1	197675865	197676015	1:197675865-197676015	ENSG00000207139,ENSG00000213046
chr1	197683945	197684095	1:197683945-197684095	ENSG00000207139,ENSG00000213046
chr1	197685945	197686095	1:197685945-197686095	ENSG00000207139,ENSG00000213046
chr1	197693105	197693264	1:197693105-197693264	ENSG00000207139,ENSG00000213046
chr1	197696085	197696235	1:197696085-197696235	ENSG00000207139,ENSG00000213046,ENSG00000224901
chr1	197696525	197696675	1:197696525-197696675	ENSG00000207139,ENSG00000213046,ENSG00000224901
chr1	197725161	197725315	1:197725161-197725315	ENSG00000235582,ENSG00000233040,ENSG00000224901
chr1	197736825	197736975	1:197736825-197736975	ENSG00000235582,ENSG00000233040,ENSG00000224901
chr1	197742553	197742703	1:197742553-197742703	ENSG00000235582,ENSG00000233040
chr1	197749125	197749275	1:197749125-197749275	ENSG00000235582,ENSG00000233040,ENSG00000224901
chr1	197773877	197774177	1:197773877-197774177	ENSG00000213047
chr1	197774945	197775195	1:197774945-197775195	ENSG00000213047,ENSG00000224901
chr1	197775385	197775535	1:197775385-197775535	ENSG00000213047,ENSG00000224901
chr1	197775865	197776015	1:197775865-197776015	ENSG00000213047,ENSG00000224901
chr1	197776505	197776655	1:197776505-197776655	ENSG00000213047,ENSG00000224901
chr1	197782185	197782335	1:197782185-197782335	ENSG00000213047
chr1	197783785	197783935	1:197783785-197783935	ENSG00000213047
chr1	197799365	197799515	1:197799365-197799515	ENSG00000213047,ENSG00000235582,ENSG00000233040,ENSG00000224901
chr1	197808125	197808275	1:197808125-197808275	-
chr1	197811897	197812047	1:197811897-197812047	-
chr1	197838965	197839115	1:197838965-197839115	ENSG00000224901
chr1	197842295	197842445	1:197842295-197842445	-
chr1	197859305	197859455	1:197859305-197859455	-
chr1	197869025	197869175	1:197869025-197869175	ENSG00000224901
chr1	197902805	197902955	1:197902805-197902955	ENSG00000203724,ENSG00000143355
chr1	197915885	197916035	1:197915885-197916035	ENSG00000143355
chr1	197917025	197917175	1:197917025-197917175	ENSG00000143355
chr1	197924625	197924775	1:197924625-197924775	ENSG00000143355
chr1	197939145	197939295	1:197939145-197939295	-
chr1	197954905	197955055	1:197954905-197955055	-
chr1	197955565	197955735	1:197955565-197955735	-
chr1	197973328	197973478	1:197973328-197973478	-
chr1	197975165	197975315	1:197975165-197975315	-
chr1	197984391	197984541	1:197984391-197984541	-
chr1	198002124	198002275	1:198002124-198002275	-
chr1	198007845	198007995	1:198007845-198007995	-
chr1	198018665	198018815	1:198018665-198018815	-
chr1	198030825	198030975	1:198030825-198030975	-
chr1	198042273	198042423	1:198042273-198042423	-
chr1	198056365	198056515	1:198056365-198056515	-
chr1	198072325	198072475	1:198072325-198072475	-
chr1	198079825	198079975	1:198079825-198079975	-
chr1	198087925	198088075	1:198087925-198088075	-
chr1	198088485	198088635	1:198088485-198088635	-
chr1	198088845	198088995	1:198088845-198088995	-
chr1	198096525	198096675	1:198096525-198096675	-
chr1	198099223	198099373	1:198099223-198099373	-
chr1	198107165	198107315	1:198107165-198107315	-
chr1	198113365	198113515	1:198113365-198113515	-
chr1	198113785	198113935	1:198113785-198113935	-
chr1	198117365	198117515	1:198117365-198117515	-
chr1	198118185	198118335	1:198118185-198118335	-
chr1	198119448	198119598	1:198119448-198119598	-
chr1	198121165	198121315	1:198121165-198121315	-
chr1	198122805	198122955	1:198122805-198122955	-
chr1	198123225	198123375	1:198123225-198123375	-
chr1	198124425	198124575	1:198124425-198124575	-
chr1	198126059	198126215	1:198126059-198126215	-
chr1	198126485	198126635	1:198126485-198126635	-
chr1	198132104	198132254	1:198132104-198132254	-
chr1	198151825	198152013	1:198151825-198152013	ENSG00000151414
chr1	198153245	198153415	1:198153245-198153415	ENSG00000151414
chr1	198153925	198154075	1:198153925-198154075	ENSG00000151414
chr1	198155365	198155535	1:198155365-198155535	ENSG00000151414
chr1	198156225	198156375	1:198156225-198156375	ENSG00000151414
chr1	198156905	198157055	1:198156905-198157055	ENSG00000151414,ENSG00000232824
chr1	198157585	198157735	1:198157585-198157735	ENSG00000151414,ENSG00000232824
chr1	198157965	198158115	1:198157965-198158115	ENSG00000151414
chr1	198158411	198158561	1:198158411-198158561	-
chr1	198159085	198159255	1:198159085-198159255	ENSG00000151414,ENSG00000232824
chr1	198167725	198167875	1:198167725-198167875	-
chr1	198168365	198168515	1:198168365-198168515	-
chr1	198169845	198169995	1:198169845-198169995	-
chr1	198175565	198175739	1:198175565-198175739	-
chr1	198179665	198179815	1:198179665-198179815	ENSG00000232824
chr1	198203525	198203675	1:198203525-198203675	ENSG00000232824
chr1	198205145	198205295	1:198205145-198205295	ENSG00000151414,ENSG00000232824
chr1	198212805	198212955	1:198212805-198212955	ENSG00000151414,ENSG00000232824
chr1	198220565	198220735	1:198220565-198220735	ENSG00000151414,ENSG00000232824
chr1	198229025	198229175	1:198229025-198229175	-
chr1	198233495	198233645	1:198233495-198233645	-
chr1	198234545	198234695	1:198234545-198234695	-
chr1	198234965	198235115	1:198234965-198235115	-
chr1	198253765	198253915	1:198253765-198253915	-
chr1	198254645	198254795	1:198254645-198254795	-
chr1	198258625	198258783	1:198258625-198258783	-
chr1	198265205	198265355	1:198265205-198265355	-
chr1	198268065	198268215	1:198268065-198268215	-
chr1	198272625	198272775	1:198272625-198272775	-
chr1	198275715	198275865	1:198275715-198275865	-
chr1	198284355	198284505	1:198284355-198284505	-
chr1	198289045	198289195	1:198289045-198289195	-
chr1	198296105	198296255	1:198296105-198296255	-
chr1	198324976	198325126	1:198324976-198325126	-
chr1	198327034	198327184	1:198327034-198327184	-
chr1	198331325	198331475	1:198331325-198331475	-
chr1	198343875	198344025	1:198343875-198344025	-
chr1	198359137	198359295	1:198359137-198359295	-
chr1	198361465	198361615	1:198361465-198361615	-
chr1	198364586	198364736	1:198364586-198364736	-
chr1	198373485	198373635	1:198373485-198373635	-
chr1	198387721	198387875	1:198387721-198387875	-
chr1	198400145	198400344	1:198400145-198400344	-
chr1	198400525	198400675	1:198400525-198400675	-
chr1	198416405	198416575	1:198416405-198416575	-
chr1	198417161	198417311	1:198417161-198417311	-
chr1	198435165	198435315	1:198435165-198435315	-
chr1	198436385	198436535	1:198436385-198436535	-
chr1	198437465	198437615	1:198437465-198437615	-
chr1	198443525	198443675	1:198443525-198443675	-
chr1	198444945	198445095	1:198444945-198445095	ENSG00000151418,ENSG00000223881
chr1	198449825	198449988	1:198449825-198449988	-
chr1	198462465	198462655	1:198462465-198462655	-
chr1	198465625	198465815	1:198465625-198465815	-
chr1	198491725	198491875	1:198491725-198491875	-
chr1	198493005	198493155	1:198493005-198493155	-
chr1	198496585	198496735	1:198496585-198496735	-
chr1	198497665	198497815	1:198497665-198497815	ENSG00000287989
chr1	198499048	198499198	1:198499048-198499198	-
chr1	198524365	198524515	1:198524365-198524515	ENSG00000287989
chr1	198528465	198528635	1:198528465-198528635	ENSG00000287989,ENSG00000151418,ENSG00000223881
chr1	198529545	198529695	1:198529545-198529695	ENSG00000287989,ENSG00000151418,ENSG00000223881
chr1	198530389	198530539	1:198530389-198530539	ENSG00000151418
chr1	198560205	198560375	1:198560205-198560375	ENSG00000151418,ENSG00000223881
chr1	198561365	198561515	1:198561365-198561515	ENSG00000151418,ENSG00000223881
chr1	198573080	198573230	1:198573080-198573230	-
chr1	198577625	198577775	1:198577625-198577775	ENSG00000223881
chr1	198605105	198605255	1:198605105-198605255	ENSG00000223881
chr1	198610510	198610660	1:198610510-198610660	ENSG00000223881
chr1	198624025	198624175	1:198624025-198624175	ENSG00000223881,ENSG00000081237
chr1	198628165	198628315	1:198628165-198628315	ENSG00000081237
chr1	198641505	198641655	1:198641505-198641655	ENSG00000081237
chr1	198656746	198656896	1:198656746-198656896	-
chr1	198657666	198657816	1:198657666-198657816	ENSG00000151418,ENSG00000223881,ENSG00000081237,ENSG00000261573,ENSG00000236278
chr1	198669166	198669316	1:198669166-198669316	ENSG00000223881,ENSG00000081237,ENSG00000261573
chr1	198672246	198672416	1:198672246-198672416	ENSG00000261573
chr1	198681386	198681536	1:198681386-198681536	ENSG00000236278
chr1	198681906	198682056	1:198681906-198682056	ENSG00000151418,ENSG00000223881,ENSG00000081237,ENSG00000261573,ENSG00000236278
chr1	198686226	198686396	1:198686226-198686396	ENSG00000236278
chr1	198699545	198699696	1:198699545-198699696	ENSG00000081237
chr1	198713266	198713416	1:198713266-198713416	-
chr1	198726546	198726756	1:198726546-198726756	-
chr1	198741816	198741966	1:198741816-198741966	-
chr1	198756586	198756736	1:198756586-198756736	ENSG00000081237
chr1	198763286	198763436	1:198763286-198763436	-
chr1	198771706	198771856	1:198771706-198771856	-
chr1	198771979	198772129	1:198771979-198772129	-
chr1	198772746	198772896	1:198772746-198772896	-
chr1	198775721	198775876	1:198775721-198775876	-
chr1	198776706	198776876	1:198776706-198776876	ENSG00000207975,ENSG00000207759
chr1	198777446	198777596	1:198777446-198777596	-
chr1	198780606	198780756	1:198780606-198780756	-
chr1	198788566	198788756	1:198788566-198788756	-
chr1	198794606	198794756	1:198794606-198794756	-
chr1	198809346	198809496	1:198809346-198809496	-
chr1	198811589	198811739	1:198811589-198811739	-
chr1	198830106	198830276	1:198830106-198830276	ENSG00000229989,ENSG00000207975,ENSG00000207759
chr1	198846646	198846796	1:198846646-198846796	ENSG00000207975,ENSG00000207759
chr1	198879823	198879973	1:198879823-198879973	ENSG00000207975,ENSG00000207759
chr1	198880546	198880696	1:198880546-198880696	ENSG00000207975,ENSG00000207759
chr1	198881306	198881476	1:198881306-198881476	ENSG00000207975,ENSG00000207759,ENSG00000227747
chr1	198886229	198886379	1:198886229-198886379	-
chr1	198890306	198890456	1:198890306-198890456	-
chr1	198890546	198890696	1:198890546-198890696	-
chr1	198892146	198892296	1:198892146-198892296	ENSG00000207975,ENSG00000207759
chr1	198893866	198894016	1:198893866-198894016	-
chr1	198903346	198903496	1:198903346-198903496	-
chr1	198904506	198904676	1:198904506-198904676	-
chr1	198910106	198910256	1:198910106-198910256	ENSG00000207975,ENSG00000207759
chr1	198913806	198913956	1:198913806-198913956	ENSG00000207975,ENSG00000207759,ENSG00000227747
chr1	198919046	198919196	1:198919046-198919196	-
chr1	198930026	198930176	1:198930026-198930176	ENSG00000229989
chr1	198930326	198930476	1:198930326-198930476	ENSG00000229989
chr1	198932624	198932774	1:198932624-198932774	-
chr1	198935626	198935776	1:198935626-198935776	ENSG00000229989,ENSG00000207975,ENSG00000207759,ENSG00000227747,ENSG00000225172,ENSG00000235492
chr1	198936426	198936576	1:198936426-198936576	ENSG00000229989,ENSG00000227747
chr1	198936906	198937056	1:198936906-198937056	ENSG00000229989,ENSG00000227747
chr1	198937406	198937576	1:198937406-198937576	ENSG00000229989,ENSG00000207975,ENSG00000207759,ENSG00000227747,ENSG00000225172,ENSG00000235492
chr1	198967686	198967836	1:198967686-198967836	ENSG00000225172
chr1	198971066	198971216	1:198971066-198971216	ENSG00000225172
chr1	198981142	198981296	1:198981142-198981296	ENSG00000225172
chr1	198983726	198983876	1:198983726-198983876	ENSG00000225172
chr1	198986182	198986332	1:198986182-198986332	ENSG00000225172
chr1	198995386	198995536	1:198995386-198995536	ENSG00000225172,ENSG00000233410,ENSG00000235492
chr1	199002766	199002956	1:199002766-199002956	ENSG00000233410,ENSG00000235492
chr1	199029506	199029656	1:199029506-199029656	ENSG00000233410,ENSG00000235492
chr1	199029906	199030056	1:199029906-199030056	ENSG00000233410,ENSG00000235492
chr1	199032586	199032736	1:199032586-199032736	ENSG00000233410,ENSG00000235492
chr1	199041706	199041856	1:199041706-199041856	ENSG00000233410,ENSG00000235492
chr1	199046766	199046916	1:199046766-199046916	-
chr1	199058077	199058227	1:199058077-199058227	-
chr1	199075867	199076017	1:199075867-199076017	ENSG00000286541
chr1	199083766	199083916	1:199083766-199083916	ENSG00000286541
chr1	199084426	199084576	1:199084426-199084576	ENSG00000286541
chr1	199113386	199113536	1:199113386-199113536	ENSG00000235492,ENSG00000286541,ENSG00000231718
chr1	199122981	199123157	1:199122981-199123157	ENSG00000231718
chr1	199123687	199123837	1:199123687-199123837	ENSG00000231718
chr1	199124487	199124637	1:199124487-199124637	ENSG00000231718
chr1	199129407	199129557	1:199129407-199129557	ENSG00000231718
chr1	199136011	199136161	1:199136011-199136161	ENSG00000231718
chr1	199157707	199157857	1:199157707-199157857	ENSG00000231718
chr1	199163407	199163557	1:199163407-199163557	ENSG00000231718
chr1	199163827	199163977	1:199163827-199163977	ENSG00000231718
chr1	199174527	199174677	1:199174527-199174677	ENSG00000231718
chr1	199179884	199180037	1:199179884-199180037	ENSG00000231718
chr1	199182247	199182397	1:199182247-199182397	-
chr1	199182567	199182717	1:199182567-199182717	-
chr1	199202425	199202575	1:199202425-199202575	-
chr1	199208022	199208172	1:199208022-199208172	-
chr1	199226307	199226457	1:199226307-199226457	-
chr1	199243567	199243737	1:199243567-199243737	-
chr1	199265003	199265153	1:199265003-199265153	-
chr1	199269367	199269517	1:199269367-199269517	-
chr1	199272147	199272297	1:199272147-199272297	ENSG00000231718,ENSG00000228190,ENSG00000236468
chr1	199272767	199272917	1:199272767-199272917	ENSG00000231718,ENSG00000228190,ENSG00000236468
chr1	199273987	199274137	1:199273987-199274137	-
chr1	199279247	199279397	1:199279247-199279397	ENSG00000228190
chr1	199283048	199283198	1:199283048-199283198	-
chr1	199287787	199287937	1:199287787-199287937	-
chr1	199290324	199290474	1:199290324-199290474	-
chr1	199291147	199291297	1:199291147-199291297	-
chr1	199291447	199291597	1:199291447-199291597	-
chr1	199297987	199298137	1:199297987-199298137	-
chr1	199298927	199299077	1:199298927-199299077	ENSG00000231718,ENSG00000228190,ENSG00000236468
chr1	199301587	199301737	1:199301587-199301737	-
chr1	199302667	199302837	1:199302667-199302837	ENSG00000228190,ENSG00000236468
chr1	199313527	199313677	1:199313527-199313677	ENSG00000228190,ENSG00000236468
chr1	199335628	199335797	1:199335628-199335797	-
chr1	199336387	199336537	1:199336387-199336537	ENSG00000228190
chr1	199352455	199352605	1:199352455-199352605	ENSG00000228190
chr1	199353916	199354216	1:199353916-199354216	ENSG00000228190
chr1	199403787	199403937	1:199403787-199403937	ENSG00000228190,ENSG00000236468
chr1	199404347	199404497	1:199404347-199404497	ENSG00000236468
chr1	199422327	199422477	1:199422327-199422477	ENSG00000228190,ENSG00000236468
chr1	199434447	199434597	1:199434447-199434597	-
chr1	199434607	199434757	1:199434607-199434757	-
chr1	199449213	199449363	1:199449213-199449363	-
chr1	199449487	199449637	1:199449487-199449637	-
chr1	199461047	199461237	1:199461047-199461237	-
chr1	199462526	199462676	1:199462526-199462676	-
chr1	199463647	199463797	1:199463647-199463797	ENSG00000228190,ENSG00000236468
chr1	199472127	199472277	1:199472127-199472277	-
chr1	199490887	199491037	1:199490887-199491037	-
chr1	199508143	199508297	1:199508143-199508297	-
chr1	199522437	199522587	1:199522437-199522587	-
chr1	199545852	199546002	1:199545852-199546002	-
chr1	199548727	199548877	1:199548727-199548877	-
chr1	199550635	199550935	1:199550635-199550935	-
chr1	199552087	199552237	1:199552087-199552237	-
chr1	199575063	199575213	1:199575063-199575213	-
chr1	199590573	199590723	1:199590573-199590723	-
chr1	199619318	199619477	1:199619318-199619477	-
chr1	199646878	199647028	1:199646878-199647028	-
chr1	199684807	199684957	1:199684807-199684957	ENSG00000202491
chr1	199685507	199685657	1:199685507-199685657	-
chr1	199687458	199687608	1:199687458-199687608	-
chr1	199691687	199691837	1:199691687-199691837	ENSG00000200139,ENSG00000202491,ENSG00000202329
chr1	199701847	199701997	1:199701847-199701997	-
chr1	199723687	199723837	1:199723687-199723837	-
chr1	199742687	199742857	1:199742687-199742857	ENSG00000231984,ENSG00000200139,ENSG00000202491
chr1	199759007	199759157	1:199759007-199759157	ENSG00000231984
chr1	199759258	199759408	1:199759258-199759408	ENSG00000231984
chr1	199770967	199771117	1:199770967-199771117	-
chr1	199787427	199787577	1:199787427-199787577	-
chr1	199794176	199794357	1:199794176-199794357	-
chr1	199794587	199794737	1:199794587-199794737	-
chr1	199808259	199808409	1:199808259-199808409	-
chr1	199822807	199822967	1:199822807-199822967	-
chr1	199843987	199844137	1:199843987-199844137	-
chr1	199855747	199855937	1:199855747-199855937	ENSG00000228530,ENSG00000200139
chr1	199856067	199856217	1:199856067-199856217	ENSG00000228530,ENSG00000200139
chr1	199857267	199857417	1:199857267-199857417	ENSG00000228530,ENSG00000200139
chr1	199859587	199859757	1:199859587-199859757	ENSG00000228530,ENSG00000200139,ENSG00000229747,ENSG00000202491,ENSG00000202329
chr1	199861136	199861286	1:199861136-199861286	ENSG00000228530,ENSG00000200139
chr1	199861527	199861677	1:199861527-199861677	ENSG00000228530,ENSG00000200139,ENSG00000229747
chr1	199867687	199867837	1:199867687-199867837	ENSG00000228530,ENSG00000200139
chr1	199898787	199898937	1:199898787-199898937	ENSG00000200139,ENSG00000229747
chr1	199909267	199909417	1:199909267-199909417	ENSG00000229747
chr1	199932147	199932297	1:199932147-199932297	-
chr1	199941325	199941477	1:199941325-199941477	-
chr1	199941947	199942097	1:199941947-199942097	ENSG00000229747
chr1	199949027	199949177	1:199949027-199949177	-
chr1	199976607	199976757	1:199976607-199976757	ENSG00000202491,ENSG00000202329
chr1	199977027	199977177	1:199977027-199977177	ENSG00000202491,ENSG00000202329
chr1	199978542	199978737	1:199978542-199978737	ENSG00000202491,ENSG00000202329
chr1	200029107	200029284	1:200029107-200029284	ENSG00000202329,ENSG00000116833
chr1	200033607	200033757	1:200033607-200033757	ENSG00000202491,ENSG00000202329,ENSG00000116833
chr1	200034907	200035057	1:200034907-200035057	ENSG00000202491,ENSG00000202329,ENSG00000116833
chr1	200039327	200039477	1:200039327-200039477	ENSG00000202329,ENSG00000116833,ENSG00000252860
chr1	200039587	200039737	1:200039587-200039737	ENSG00000116833,ENSG00000252860
chr1	200040687	200040837	1:200040687-200040837	ENSG00000116833,ENSG00000252860
chr1	200062265	200062415	1:200062265-200062415	ENSG00000252860
chr1	200075627	200075797	1:200075627-200075797	ENSG00000252860
chr1	200076267	200076417	1:200076267-200076417	ENSG00000202491,ENSG00000202329,ENSG00000116833,ENSG00000252860
chr1	200081227	200081377	1:200081227-200081377	-
chr1	200090387	200090537	1:200090387-200090537	-
chr1	200099187	200099337	1:200099187-200099337	-
chr1	200104027	200104178	1:200104027-200104178	-
chr1	200107220	200107370	1:200107220-200107370	-
chr1	200130687	200130837	1:200130687-200130837	-
chr1	200139767	200139917	1:200139767-200139917	ENSG00000229220
chr1	200150767	200150937	1:200150767-200150937	ENSG00000229220
chr1	200154227	200154377	1:200154227-200154377	ENSG00000229220
chr1	200178467	200178617	1:200178467-200178617	-
chr1	200179267	200179417	1:200179267-200179417	-
chr1	200179567	200179717	1:200179567-200179717	-
chr1	200180927	200181097	1:200180927-200181097	ENSG00000233827
chr1	200183767	200183917	1:200183767-200183917	-
chr1	200184307	200184477	1:200184307-200184477	ENSG00000202491,ENSG00000202329,ENSG00000233827
chr1	200206467	200206617	1:200206467-200206617	ENSG00000233827
chr1	200226293	200226443	1:200226293-200226443	-
chr1	200232087	200232237	1:200232087-200232237	-
chr1	200233487	200233637	1:200233487-200233637	-
chr1	200240807	200240957	1:200240807-200240957	-
chr1	200242627	200242777	1:200242627-200242777	-
chr1	200243242	200243392	1:200243242-200243392	-
chr1	200245547	200245697	1:200245547-200245697	-
chr1	200252667	200252817	1:200252667-200252817	-
chr1	200258547	200258697	1:200258547-200258697	-
chr1	200276596	200276746	1:200276596-200276746	-
chr1	200279907	200280057	1:200279907-200280057	-
chr1	200302367	200302517	1:200302367-200302517	-
chr1	200302987	200303137	1:200302987-200303137	-
chr1	200307587	200307737	1:200307587-200307737	ENSG00000273093
chr1	200314487	200314657	1:200314487-200314657	ENSG00000273093
chr1	200320847	200321037	1:200320847-200321037	ENSG00000273093,ENSG00000213045
chr1	200323987	200324137	1:200323987-200324137	ENSG00000273093,ENSG00000213045
chr1	200328497	200328647	1:200328497-200328647	ENSG00000213045
chr1	200332793	200332943	1:200332793-200332943	ENSG00000213045
chr1	200336547	200336697	1:200336547-200336697	ENSG00000213045
chr1	200336927	200337077	1:200336927-200337077	-
chr1	200342900	200343097	1:200342900-200343097	-
chr1	200346787	200346937	1:200346787-200346937	-
chr1	200352227	200352397	1:200352227-200352397	ENSG00000203721,ENSG00000213045
chr1	200353287	200353437	1:200353287-200353437	-
chr1	200354367	200354517	1:200354367-200354517	-
chr1	200359887	200360037	1:200359887-200360037	-
chr1	200364187	200364337	1:200364187-200364337	-
chr1	200364827	200364977	1:200364827-200364977	-
chr1	200366707	200366857	1:200366707-200366857	ENSG00000203721
chr1	200368227	200368377	1:200368227-200368377	ENSG00000203721
chr1	200372207	200372357	1:200372207-200372357	ENSG00000203721
chr1	200379427	200379577	1:200379427-200379577	ENSG00000203721
chr1	200405367	200405517	1:200405367-200405517	ENSG00000162702
chr1	200409327	200409477	1:200409327-200409477	ENSG00000162702
chr1	200410007	200410157	1:200410007-200410157	ENSG00000230623,ENSG00000162702
chr1	200413907	200414057	1:200413907-200414057	ENSG00000230623,ENSG00000162702
chr1	200415371	200415521	1:200415371-200415521	-
chr1	200416027	200416177	1:200416027-200416177	ENSG00000230623,ENSG00000162702
chr1	200428607	200428757	1:200428607-200428757	-
chr1	200428887	200429037	1:200428887-200429037	-
chr1	200429347	200429497	1:200429347-200429497	-
chr1	200435467	200435617	1:200435467-200435617	-
chr1	200437967	200438117	1:200437967-200438117	-
chr1	200438970	200439120	1:200438970-200439120	-
chr1	200453627	200453777	1:200453627-200453777	ENSG00000230623
chr1	200474227	200474377	1:200474227-200474377	-
chr1	200479967	200480117	1:200479967-200480117	ENSG00000282849
chr1	200483587	200483737	1:200483587-200483737	ENSG00000230623,ENSG00000282849
chr1	200487827	200488008	1:200487827-200488008	-
chr1	200488767	200488917	1:200488767-200488917	ENSG00000282849
chr1	200497033	200497183	1:200497033-200497183	-
chr1	200510227	200510377	1:200510227-200510377	-
chr1	200512320	200512470	1:200512320-200512470	-
chr1	200525547	200525837	1:200525547-200525837	-
chr1	200535707	200535857	1:200535707-200535857	-
chr1	200558987	200559137	1:200558987-200559137	-
chr1	200620267	200620422	1:200620267-200620422	ENSG00000118193
chr1	200620767	200620917	1:200620767-200620917	ENSG00000118193
chr1	200622407	200622557	1:200622407-200622557	ENSG00000118193
chr1	200624847	200624997	1:200624847-200624997	ENSG00000118193
chr1	200625467	200625617	1:200625467-200625617	ENSG00000118193
chr1	200640067	200640237	1:200640067-200640237	ENSG00000118197
chr1	200640987	200641137	1:200640987-200641137	-
chr1	200641247	200641397	1:200641247-200641397	-
chr1	200642527	200642677	1:200642527-200642677	-
chr1	200659400	200659550	1:200659400-200659550	-
chr1	200660847	200661017	1:200660847-200661017	ENSG00000118197,ENSG00000260088
chr1	200665927	200666097	1:200665927-200666097	ENSG00000118197,ENSG00000260088
chr1	200669487	200669637	1:200669487-200669637	ENSG00000118193,ENSG00000118197,ENSG00000260088
chr1	200670027	200670177	1:200670027-200670177	ENSG00000118193,ENSG00000118197,ENSG00000260088,ENSG00000118200,ENSG00000233217
chr1	200674547	200674697	1:200674547-200674697	-
chr1	200699947	200700097	1:200699947-200700097	-
chr1	200724188	200724338	1:200724188-200724338	-
chr1	200730010	200730160	1:200730010-200730160	-
chr1	200730407	200730557	1:200730407-200730557	-
chr1	200738667	200738817	1:200738667-200738817	ENSG00000118200
chr1	200739387	200739557	1:200739387-200739557	ENSG00000118200
chr1	200739867	200740017	1:200739867-200740017	-
chr1	200740187	200740337	1:200740187-200740337	-
chr1	200740707	200740857	1:200740707-200740857	-
chr1	200753297	200753447	1:200753297-200753447	-
chr1	200767464	200767617	1:200767464-200767617	-
chr1	200774347	200774497	1:200774347-200774497	-
chr1	200775107	200775257	1:200775107-200775257	-
chr1	200776107	200776257	1:200776107-200776257	-
chr1	200778887	200779037	1:200778887-200779037	-
chr1	200781127	200781277	1:200781127-200781277	-
chr1	200795287	200795437	1:200795287-200795437	-
chr1	200802987	200803137	1:200802987-200803137	ENSG00000118193
chr1	200838047	200838237	1:200838047-200838237	-
chr1	200838787	200838957	1:200838787-200838957	-
chr1	200839187	200839337	1:200839187-200839337	ENSG00000118200
chr1	200857067	200857217	1:200857067-200857217	ENSG00000118200,ENSG00000231333,ENSG00000170128
chr1	200857947	200858097	1:200857947-200858097	ENSG00000231333
chr1	200866247	200866397	1:200866247-200866397	ENSG00000231333,ENSG00000170128
chr1	200867127	200867277	1:200867127-200867277	ENSG00000231333,ENSG00000170128
chr1	200890914	200891064	1:200890914-200891064	ENSG00000163362
chr1	200891316	200891557	1:200891316-200891557	ENSG00000163362
chr1	200896842	200896992	1:200896842-200896992	ENSG00000163362
chr1	200907693	200907843	1:200907693-200907843	ENSG00000163362,ENSG00000233217
chr1	200925907	200926110	1:200925907-200926110	ENSG00000233217,ENSG00000201032
chr1	200939087	200939237	1:200939087-200939237	ENSG00000233217,ENSG00000201032
chr1	200965547	200965697	1:200965547-200965697	-
chr1	200968563	200968713	1:200968563-200968713	-
chr1	200972107	200972277	1:200972107-200972277	ENSG00000233217
chr1	200979707	200979857	1:200979707-200979857	-
chr1	200982207	200982357	1:200982207-200982357	-
chr1	200991428	200991578	1:200991428-200991578	-
chr1	201014887	201015037	1:201014887-201015037	ENSG00000116852
chr1	201015727	201015877	1:201015727-201015877	ENSG00000116852,ENSG00000229191
chr1	201016267	201016417	1:201016267-201016417	ENSG00000116852,ENSG00000229191
chr1	201019552	201019717	1:201019552-201019717	ENSG00000116852,ENSG00000229191
chr1	201021127	201021277	1:201021127-201021277	ENSG00000116852,ENSG00000229191
chr1	201023667	201023817	1:201023667-201023817	ENSG00000116852,ENSG00000229191
chr1	201025667	201025837	1:201025667-201025837	ENSG00000116852,ENSG00000229191,ENSG00000234132
chr1	201026207	201026357	1:201026207-201026357	ENSG00000116852,ENSG00000229191,ENSG00000234132
chr1	201028107	201028257	1:201028107-201028257	ENSG00000116852,ENSG00000229191,ENSG00000234132
chr1	201028527	201028677	1:201028527-201028677	ENSG00000116852,ENSG00000229191,ENSG00000234132
chr1	201042987	201043137	1:201042987-201043137	ENSG00000234132
chr1	201050647	201050797	1:201050647-201050797	-
chr1	201055827	201055977	1:201055827-201055977	ENSG00000081248
chr1	201060243	201060393	1:201060243-201060393	-
chr1	201073069	201073219	1:201073069-201073219	-
chr1	201086007	201086177	1:201086007-201086177	ENSG00000081248
chr1	201114207	201114377	1:201114207-201114377	ENSG00000081248,ENSG00000232237
chr1	201114994	201115144	1:201114994-201115144	ENSG00000232237
chr1	201119327	201119477	1:201119327-201119477	ENSG00000081248,ENSG00000232237
chr1	201119967	201120117	1:201119967-201120117	ENSG00000232237
chr1	201125127	201125277	1:201125127-201125277	ENSG00000232237
chr1	201125953	201126103	1:201125953-201126103	ENSG00000232237
chr1	201137707	201137857	1:201137707-201137857	ENSG00000232237,ENSG00000116857
chr1	201138367	201138517	1:201138367-201138517	-
chr1	201138767	201138917	1:201138767-201138917	-
chr1	201149527	201149677	1:201149527-201149677	ENSG00000116857
chr1	201154467	201154617	1:201154467-201154617	ENSG00000232237,ENSG00000116857
chr1	201170727	201170877	1:201170727-201170877	ENSG00000116857
chr1	201171427	201171577	1:201171427-201171577	-
chr1	201184374	201184524	1:201184374-201184524	-
chr1	201185007	201185157	1:201185007-201185157	ENSG00000163395
chr1	201191746	201191917	1:201191746-201191917	ENSG00000163395
chr1	201192147	201192297	1:201192147-201192297	ENSG00000163395
chr1	201192647	201192797	1:201192647-201192797	ENSG00000163395
chr1	201223007	201223157	1:201223007-201223157	ENSG00000163395,ENSG00000229821
chr1	201225099	201225249	1:201225099-201225249	ENSG00000229821
chr1	201230067	201230217	1:201230067-201230217	-
chr1	201254647	201254797	1:201254647-201254797	-
chr1	201260047	201260197	1:201260047-201260197	-
chr1	201260227	201260377	1:201260227-201260377	-
chr1	201266847	201267017	1:201266847-201267017	-
chr1	201268847	201268997	1:201268847-201268997	-
chr1	201275387	201275537	1:201275387-201275537	ENSG00000081277
chr1	201279427	201279588	1:201279427-201279588	ENSG00000081277
chr1	201281727	201281877	1:201281727-201281877	ENSG00000081277
chr1	201283407	201283557	1:201283407-201283557	ENSG00000081277
chr1	201289707	201289857	1:201289707-201289857	ENSG00000081277
chr1	201296027	201296184	1:201296027-201296184	-
chr1	201299147	201299297	1:201299147-201299297	-
chr1	201299987	201300137	1:201299987-201300137	-
chr1	201309527	201309677	1:201309527-201309677	-
chr1	201311087	201311243	1:201311087-201311243	ENSG00000081277
chr1	201329367	201329517	1:201329367-201329517	ENSG00000081277
chr1	201346707	201346857	1:201346707-201346857	-
chr1	201348207	201348401	1:201348207-201348401	-
chr1	201358667	201358817	1:201358667-201358817	ENSG00000118194
chr1	201361727	201361877	1:201361727-201361877	ENSG00000118194
chr1	201371447	201371597	1:201371447-201371597	ENSG00000118194
chr1	201376967	201377117	1:201376967-201377117	ENSG00000118194,ENSG00000286600,ENSG00000159166
chr1	201377787	201377978	1:201377787-201377978	ENSG00000118194,ENSG00000286600,ENSG00000159166
chr1	201384207	201384377	1:201384207-201384377	ENSG00000118194,ENSG00000286600,ENSG00000159166
chr1	201385403	201385557	1:201385403-201385557	ENSG00000286600,ENSG00000159166,ENSG00000282221
chr1	201399443	201399593	1:201399443-201399593	ENSG00000159166,ENSG00000282221
chr1	201408307	201408477	1:201408307-201408477	ENSG00000286600,ENSG00000159166,ENSG00000282221,ENSG00000159173
chr1	201409567	201409734	1:201409567-201409734	ENSG00000282221
chr1	201420287	201420437	1:201420287-201420437	ENSG00000159173,ENSG00000227048
chr1	201435807	201435957	1:201435807-201435957	ENSG00000159166,ENSG00000282221,ENSG00000159173,ENSG00000227048
chr1	201436587	201436737	1:201436587-201436737	ENSG00000227048
chr1	201444939	201445089	1:201444939-201445089	-
chr1	201448227	201448379	1:201448227-201448379	ENSG00000159173,ENSG00000227048
chr1	201451087	201451237	1:201451087-201451237	ENSG00000159173,ENSG00000227048
chr1	201454147	201454297	1:201454147-201454297	-
chr1	201455867	201456017	1:201455867-201456017	-
chr1	201456547	201456697	1:201456547-201456697	-
chr1	201457007	201457157	1:201457007-201457157	ENSG00000159173,ENSG00000227048,ENSG00000174307,ENSG00000224818
chr1	201457767	201457917	1:201457767-201457917	-
chr1	201461287	201461437	1:201461287-201461437	ENSG00000159173,ENSG00000227048,ENSG00000174307,ENSG00000224818
chr1	201461987	201462137	1:201461987-201462137	ENSG00000159173,ENSG00000227048,ENSG00000174307,ENSG00000224818
chr1	201463107	201463257	1:201463107-201463257	-
chr1	201466647	201466797	1:201466647-201466797	ENSG00000174307,ENSG00000224818
chr1	201467641	201467791	1:201467641-201467791	-
chr1	201468487	201468787	1:201468487-201468787	-
chr1	201469207	201469397	1:201469207-201469397	ENSG00000174307,ENSG00000224818
chr1	201471887	201472037	1:201471887-201472037	ENSG00000174307,ENSG00000224818
chr1	201480647	201480797	1:201480647-201480797	ENSG00000159176,ENSG00000224536,ENSG00000223396
chr1	201481107	201481257	1:201481107-201481257	-
chr1	201481847	201481997	1:201481847-201481997	-
chr1	201482178	201482337	1:201482178-201482337	ENSG00000223396
chr1	201482459	201482609	1:201482459-201482609	-
chr1	201486247	201486417	1:201486247-201486417	ENSG00000159176,ENSG00000224536,ENSG00000223396
chr1	201487987	201488137	1:201487987-201488137	-
chr1	201489327	201489497	1:201489327-201489497	ENSG00000159176,ENSG00000223396
chr1	201489847	201489997	1:201489847-201489997	-
chr1	201490166	201490466	1:201490166-201490466	-
chr1	201490987	201491137	1:201490987-201491137	-
chr1	201491507	201491657	1:201491507-201491657	-
chr1	201492207	201492357	1:201492207-201492357	-
chr1	201493207	201493357	1:201493207-201493357	-
chr1	201494347	201494517	1:201494347-201494517	ENSG00000159176
chr1	201495987	201496157	1:201495987-201496157	ENSG00000159176,ENSG00000224536,ENSG00000223396
chr1	201498281	201498431	1:201498281-201498431	-
chr1	201498787	201498937	1:201498787-201498937	-
chr1	201499447	201499597	1:201499447-201499597	-
chr1	201500287	201500437	1:201500287-201500437	ENSG00000159176,ENSG00000224536
chr1	201500727	201500877	1:201500727-201500877	ENSG00000159176,ENSG00000224536
chr1	201501167	201501317	1:201501167-201501317	-
chr1	201502186	201502336	1:201502186-201502336	-
chr1	201502387	201502537	1:201502387-201502537	-
chr1	201503587	201503737	1:201503587-201503737	ENSG00000159176,ENSG00000224536,ENSG00000223396
chr1	201504487	201504637	1:201504487-201504637	ENSG00000159176,ENSG00000224536
chr1	201505567	201505730	1:201505567-201505730	ENSG00000159176,ENSG00000224536
chr1	201506187	201506337	1:201506187-201506337	-
chr1	201506700	201506850	1:201506700-201506850	-
chr1	201507107	201507257	1:201507107-201507257	ENSG00000159176,ENSG00000224536
chr1	201512147	201512297	1:201512147-201512297	ENSG00000223396
chr1	201513067	201513217	1:201513067-201513217	ENSG00000159176,ENSG00000224536,ENSG00000223396
chr1	201528967	201529117	1:201528967-201529117	ENSG00000223396
chr1	201530867	201531037	1:201530867-201531037	ENSG00000223396
chr1	201535167	201535317	1:201535167-201535317	-
chr1	201536687	201536857	1:201536687-201536857	-
chr1	201538053	201538203	1:201538053-201538203	-
chr1	201538302	201538452	1:201538302-201538452	-
chr1	201538867	201539017	1:201538867-201539017	-
chr1	201540227	201540377	1:201540227-201540377	-
chr1	201542467	201542629	1:201542467-201542629	-
chr1	201551924	201552074	1:201551924-201552074	-
chr1	201554214	201554364	1:201554214-201554364	-
chr1	201557647	201557797	1:201557647-201557797	-
chr1	201559787	201559937	1:201559787-201559937	-
chr1	201561687	201561837	1:201561687-201561837	-
chr1	201562367	201562517	1:201562367-201562517	-
chr1	201562807	201562957	1:201562807-201562957	-
chr1	201570902	201571052	1:201570902-201571052	-
chr1	201578387	201578537	1:201578387-201578537	-
chr1	201582447	201582597	1:201582447-201582597	-
chr1	201582767	201582931	1:201582767-201582931	-
chr1	201584687	201584837	1:201584687-201584837	-
chr1	201585167	201585317	1:201585167-201585317	-
chr1	201593547	201593697	1:201593547-201593697	-
chr1	201594727	201594877	1:201594727-201594877	-
chr1	201602947	201603097	1:201602947-201603097	-
chr1	201608807	201608957	1:201608807-201608957	-
chr1	201614267	201614417	1:201614267-201614417	-
chr1	201625347	201625497	1:201625347-201625497	ENSG00000134369
chr1	201626944	201627094	1:201626944-201627094	-
chr1	201634016	201634166	1:201634016-201634166	-
chr1	201634407	201634557	1:201634407-201634557	-
chr1	201634867	201635017	1:201634867-201635017	-
chr1	201636227	201636377	1:201636227-201636377	-
chr1	201636727	201636877	1:201636727-201636877	-
chr1	201637827	201637977	1:201637827-201637977	-
chr1	201639567	201639717	1:201639567-201639717	-
chr1	201639947	201640097	1:201639947-201640097	-
chr1	201640707	201640857	1:201640707-201640857	ENSG00000134369
chr1	201646147	201646297	1:201646147-201646297	-
chr1	201648067	201648217	1:201648067-201648217	-
chr1	201648547	201648697	1:201648547-201648697	ENSG00000134369
chr1	201649207	201649357	1:201649207-201649357	-
chr1	201649527	201649677	1:201649527-201649677	-
chr1	201650027	201650177	1:201650027-201650177	-
chr1	201650507	201650657	1:201650507-201650657	ENSG00000134369,ENSG00000236390
chr1	201651047	201651197	1:201651047-201651197	-
chr1	201655307	201655457	1:201655307-201655457	ENSG00000236390
chr1	201656807	201656957	1:201656807-201656957	ENSG00000236390
chr1	201675367	201675517	1:201675367-201675517	ENSG00000236390
chr1	201676327	201676477	1:201676327-201676477	ENSG00000236390
chr1	201678647	201678797	1:201678647-201678797	ENSG00000236390
chr1	201681467	201681617	1:201681467-201681617	-
chr1	201692828	201692978	1:201692828-201692978	-
chr1	201696467	201696617	1:201696467-201696617	-
chr1	201703067	201703217	1:201703067-201703217	-
chr1	201703667	201703817	1:201703667-201703817	-
chr1	201704287	201704441	1:201704287-201704441	-
chr1	201706205	201706355	1:201706205-201706355	-
chr1	201708166	201708317	1:201708166-201708317	-
chr1	201709607	201709757	1:201709607-201709757	-
chr1	201711407	201711557	1:201711407-201711557	-
chr1	201711887	201712037	1:201711887-201712037	-
chr1	201713126	201713276	1:201713126-201713276	-
chr1	201713567	201713717	1:201713567-201713717	ENSG00000134369,ENSG00000264802,ENSG00000235121,ENSG00000200942,ENSG00000221028
chr1	201714247	201714397	1:201714247-201714397	ENSG00000264802
chr1	201714707	201714877	1:201714707-201714877	ENSG00000264802,ENSG00000235121,ENSG00000200942,ENSG00000221028
chr1	201719907	201720077	1:201719907-201720077	ENSG00000264802,ENSG00000200942
chr1	201721127	201721277	1:201721127-201721277	-
chr1	201721847	201721997	1:201721847-201721997	ENSG00000264802
chr1	201724087	201724237	1:201724087-201724237	-
chr1	201724847	201724997	1:201724847-201724997	ENSG00000264802
chr1	201726842	201726992	1:201726842-201726992	ENSG00000200942
chr1	201731707	201731857	1:201731707-201731857	ENSG00000134369,ENSG00000235121,ENSG00000200942
chr1	201732447	201732597	1:201732447-201732597	ENSG00000134369,ENSG00000235121,ENSG00000200942
chr1	201737787	201737937	1:201737787-201737937	ENSG00000134369,ENSG00000235121,ENSG00000200942
chr1	201739234	201739384	1:201739234-201739384	ENSG00000235121,ENSG00000200942
chr1	201739747	201739897	1:201739747-201739897	ENSG00000134369,ENSG00000235121,ENSG00000200942
chr1	201740285	201740435	1:201740285-201740435	ENSG00000235121
chr1	201740807	201740957	1:201740807-201740957	ENSG00000235121
chr1	201742607	201742757	1:201742607-201742757	ENSG00000235121
chr1	201745147	201745317	1:201745147-201745317	ENSG00000235121
chr1	201748507	201748657	1:201748507-201748657	ENSG00000235121
chr1	201751087	201751237	1:201751087-201751237	-
chr1	201751967	201752117	1:201751967-201752117	-
chr1	201753647	201753797	1:201753647-201753797	-
chr1	201754467	201754617	1:201754467-201754617	ENSG00000235121
chr1	201756527	201756761	1:201756527-201756761	-
chr1	201759267	201759417	1:201759267-201759417	-
chr1	201759587	201759737	1:201759587-201759737	-
chr1	201760547	201760697	1:201760547-201760697	-
chr1	201763547	201763697	1:201763547-201763697	-
chr1	201763867	201764017	1:201763867-201764017	-
chr1	201766247	201766397	1:201766247-201766397	ENSG00000221028
chr1	201769007	201769157	1:201769007-201769157	-
chr1	201770067	201770217	1:201770067-201770217	-
chr1	201771527	201771681	1:201771527-201771681	-
chr1	201774169	201774319	1:201774169-201774319	-
chr1	201774767	201774917	1:201774767-201774917	-
chr1	201778687	201778837	1:201778687-201778837	ENSG00000134369
chr1	201781527	201781677	1:201781527-201781677	ENSG00000134369
chr1	201783187	201783337	1:201783187-201783337	ENSG00000134369
chr1	201786947	201787097	1:201786947-201787097	ENSG00000134369
chr1	201790347	201790497	1:201790347-201790497	ENSG00000134369,ENSG00000221028
chr1	201791521	201791677	1:201791521-201791677	-
chr1	201791947	201792117	1:201791947-201792117	ENSG00000134369,ENSG00000221028
chr1	201792607	201792757	1:201792607-201792757	-
chr1	201793127	201793277	1:201793127-201793277	ENSG00000134369,ENSG00000221028
chr1	201795167	201795317	1:201795167-201795317	ENSG00000221028
chr1	201819478	201819628	1:201819478-201819628	ENSG00000221028
chr1	201826947	201827097	1:201826947-201827097	ENSG00000231871,ENSG00000198700
chr1	201827607	201827757	1:201827607-201827757	ENSG00000231871,ENSG00000198700
chr1	201828987	201829157	1:201828987-201829157	ENSG00000231871,ENSG00000221028,ENSG00000198700,ENSG00000277681
chr1	201829487	201829657	1:201829487-201829657	ENSG00000231871,ENSG00000198700
chr1	201838507	201838657	1:201838507-201838657	-
chr1	201850147	201850297	1:201850147-201850297	ENSG00000198700,ENSG00000277681
chr1	201859527	201859677	1:201859527-201859677	ENSG00000277681
chr1	201876247	201876397	1:201876247-201876397	ENSG00000198700
chr1	201877959	201878117	1:201877959-201878117	ENSG00000198700,ENSG00000277681
chr1	201882867	201883017	1:201882867-201883017	ENSG00000198892
chr1	201883807	201883957	1:201883807-201883957	ENSG00000198892
chr1	201885627	201885777	1:201885627-201885777	ENSG00000198892,ENSG00000223774
chr1	201888507	201888677	1:201888507-201888677	ENSG00000198892,ENSG00000223774
chr1	201896027	201896197	1:201896027-201896197	ENSG00000198892,ENSG00000223774,ENSG00000206637,ENSG00000238003,ENSG00000176393
chr1	201896947	201897097	1:201896947-201897097	ENSG00000223774
chr1	201897207	201897357	1:201897207-201897357	ENSG00000223774
chr1	201900607	201900757	1:201900607-201900757	ENSG00000223774
chr1	201902247	201902397	1:201902247-201902397	ENSG00000223774
chr1	201903227	201903377	1:201903227-201903377	ENSG00000223774
chr1	201904727	201904877	1:201904727-201904877	ENSG00000198892,ENSG00000223774
chr1	201912987	201913137	1:201912987-201913137	-
chr1	201914567	201914717	1:201914567-201914717	-
chr1	201914967	201915117	1:201914967-201915117	-
chr1	201916727	201916917	1:201916727-201916917	-
chr1	201917507	201917677	1:201917507-201917677	ENSG00000163431
chr1	201926087	201926237	1:201926087-201926237	-
chr1	201934147	201934297	1:201934147-201934297	-
chr1	201937967	201938117	1:201937967-201938117	ENSG00000163431
chr1	201938727	201938877	1:201938727-201938877	-
chr1	201945287	201945437	1:201945287-201945437	ENSG00000163431
chr1	201946567	201946737	1:201946567-201946737	ENSG00000163431,ENSG00000134375
chr1	201947447	201947597	1:201947447-201947597	ENSG00000163431
chr1	201949587	201949737	1:201949587-201949737	ENSG00000163431
chr1	201954554	201954937	1:201954554-201954937	-
chr1	201955287	201955437	1:201955287-201955437	ENSG00000277681,ENSG00000198892,ENSG00000223774,ENSG00000163431,ENSG00000134375,ENSG00000206637,ENSG00000238003,ENSG00000176393
chr1	201959847	201959997	1:201959847-201959997	-
chr1	201964407	201964557	1:201964407-201964557	-
chr1	201970487	201970637	1:201970487-201970637	ENSG00000206637,ENSG00000238003
chr1	201970767	201970917	1:201970767-201970917	ENSG00000206637,ENSG00000238003
chr1	201972747	201972897	1:201972747-201972897	ENSG00000206637,ENSG00000238003,ENSG00000176393
chr1	201982587	201982757	1:201982587-201982757	ENSG00000206637,ENSG00000238003,ENSG00000176393
chr1	201983247	201983417	1:201983247-201983417	ENSG00000206637,ENSG00000238003,ENSG00000176393
chr1	201990507	201990657	1:201990507-201990657	ENSG00000176393
chr1	201999747	201999898	1:201999747-201999898	ENSG00000176393,ENSG00000234678,ENSG00000275207
chr1	202006127	202006277	1:202006127-202006277	ENSG00000176393,ENSG00000234678,ENSG00000275207,ENSG00000163435,ENSG00000249007
chr1	202008087	202008277	1:202008087-202008277	ENSG00000176393,ENSG00000234678,ENSG00000275207,ENSG00000163435,ENSG00000249007
chr1	202009667	202009817	1:202009667-202009817	ENSG00000176393,ENSG00000234678,ENSG00000275207,ENSG00000163435,ENSG00000249007
chr1	202010088	202010238	1:202010088-202010238	ENSG00000234678,ENSG00000163435,ENSG00000249007
chr1	202022327	202022477	1:202022327-202022477	ENSG00000232296
chr1	202029267	202029417	1:202029267-202029417	ENSG00000232296
chr1	202034887	202035057	1:202034887-202035057	ENSG00000234678,ENSG00000163435,ENSG00000249007,ENSG00000232296,ENSG00000235811,ENSG00000212512,ENSG00000227109
chr1	202035887	202036037	1:202035887-202036037	ENSG00000235811
chr1	202037807	202037977	1:202037807-202037977	ENSG00000235811
chr1	202049207	202049357	1:202049207-202049357	-
chr1	202058264	202058414	1:202058264-202058414	-
chr1	202076987	202077157	1:202076987-202077157	ENSG00000212512,ENSG00000227109
chr1	202085452	202085602	1:202085452-202085602	ENSG00000227109
chr1	202085987	202086137	1:202085987-202086137	ENSG00000227109
chr1	202101267	202101417	1:202101267-202101417	ENSG00000227109
chr1	202105607	202105757	1:202105607-202105757	ENSG00000227109
chr1	202105907	202106057	1:202105907-202106057	ENSG00000227109
chr1	202108119	202108269	1:202108119-202108269	ENSG00000227109
chr1	202108447	202108597	1:202108447-202108597	ENSG00000227109
chr1	202112627	202112777	1:202112627-202112777	-
chr1	202112887	202113037	1:202112887-202113037	-
chr1	202113127	202113277	1:202113127-202113277	-
chr1	202113507	202113657	1:202113507-202113657	ENSG00000227109
chr1	202119047	202119197	1:202119047-202119197	ENSG00000234678,ENSG00000275207,ENSG00000163435,ENSG00000249007,ENSG00000227109,ENSG00000170075
chr1	202122727	202122880	1:202122727-202122880	ENSG00000170075
chr1	202132287	202132437	1:202132287-202132437	ENSG00000170075,ENSG00000143862
chr1	202132607	202132757	1:202132607-202132757	ENSG00000170075,ENSG00000143862
chr1	202135287	202135437	1:202135287-202135437	ENSG00000170075,ENSG00000143862
chr1	202143147	202143297	1:202143147-202143297	ENSG00000143862
chr1	202143547	202143697	1:202143547-202143697	ENSG00000143862
chr1	202143847	202143997	1:202143847-202143997	ENSG00000143862
chr1	202144687	202144837	1:202144687-202144837	ENSG00000143862
chr1	202149707	202149857	1:202149707-202149857	ENSG00000143862,ENSG00000143851
chr1	202154887	202155037	1:202154887-202155037	ENSG00000143851
chr1	202155467	202155617	1:202155467-202155617	ENSG00000143851
chr1	202167747	202167897	1:202167747-202167897	ENSG00000143851,ENSG00000243323
chr1	202168187	202168337	1:202168187-202168337	ENSG00000143851,ENSG00000243323
chr1	202184767	202184917	1:202184767-202184917	ENSG00000143851,ENSG00000243323
chr1	202185167	202185317	1:202185167-202185317	ENSG00000243323
chr1	202189047	202189217	1:202189047-202189217	ENSG00000243323
chr1	202190078	202190228	1:202190078-202190228	-
chr1	202192947	202193097	1:202192947-202193097	ENSG00000243323,ENSG00000133067
chr1	202193592	202193742	1:202193592-202193742	-
chr1	202200107	202200257	1:202200107-202200257	-
chr1	202205947	202206097	1:202205947-202206097	ENSG00000133067
chr1	202207487	202207637	1:202207487-202207637	ENSG00000133067
chr1	202210525	202210675	1:202210525-202210675	-
chr1	202217667	202217817	1:202217667-202217817	-
chr1	202230647	202230797	1:202230647-202230797	-
chr1	202231007	202231157	1:202231007-202231157	ENSG00000133067
chr1	202234327	202234477	1:202234327-202234477	-
chr1	202235927	202236097	1:202235927-202236097	-
chr1	202236447	202236637	1:202236447-202236637	-
chr1	202237207	202237357	1:202237207-202237357	-
chr1	202249947	202250097	1:202249947-202250097	-
chr1	202264367	202264517	1:202264367-202264517	-
chr1	202274747	202274897	1:202274747-202274897	ENSG00000133067
chr1	202279947	202280097	1:202279947-202280097	ENSG00000133067
chr1	202281407	202281557	1:202281407-202281557	ENSG00000133067
chr1	202281807	202281957	1:202281807-202281957	ENSG00000133067
chr1	202282427	202282577	1:202282427-202282577	-
chr1	202282687	202282837	1:202282687-202282837	-
chr1	202283081	202283231	1:202283081-202283231	-
chr1	202283407	202283564	1:202283407-202283564	ENSG00000133067
chr1	202284127	202284277	1:202284127-202284277	ENSG00000133067
chr1	202286767	202286937	1:202286767-202286937	ENSG00000133067
chr1	202287307	202287457	1:202287307-202287457	-
chr1	202291147	202291297	1:202291147-202291297	-
chr1	202292427	202292597	1:202292427-202292597	-
chr1	202293767	202293917	1:202293767-202293917	-
chr1	202295647	202295817	1:202295647-202295817	-
chr1	202312107	202312257	1:202312107-202312257	-
chr1	202314950	202315100	1:202314950-202315100	-
chr1	202315707	202315857	1:202315707-202315857	ENSG00000243323
chr1	202342007	202342157	1:202342007-202342157	ENSG00000077152,ENSG00000077157,ENSG00000232626,ENSG00000236439
chr1	202343887	202344037	1:202343887-202344037	ENSG00000077152,ENSG00000077157
chr1	202348527	202348677	1:202348527-202348677	ENSG00000077152,ENSG00000077157,ENSG00000229120,ENSG00000272262,ENSG00000232626,ENSG00000236439
chr1	202349287	202349437	1:202349287-202349437	ENSG00000077152,ENSG00000077157,ENSG00000232626
chr1	202351867	202352017	1:202351867-202352017	-
chr1	202353387	202353537	1:202353387-202353537	-
chr1	202365287	202365456	1:202365287-202365456	ENSG00000229120
chr1	202376367	202376517	1:202376367-202376517	ENSG00000229120
chr1	202395987	202396137	1:202395987-202396137	-
chr1	202406067	202406217	1:202406067-202406217	ENSG00000272262
chr1	202407038	202407188	1:202407038-202407188	ENSG00000272262
chr1	202410867	202411037	1:202410867-202411037	ENSG00000272262,ENSG00000232626
chr1	202411547	202411697	1:202411547-202411697	ENSG00000272262
chr1	202412488	202412638	1:202412488-202412638	ENSG00000272262
chr1	202416803	202416953	1:202416803-202416953	ENSG00000272262
chr1	202417763	202417913	1:202417763-202417913	ENSG00000272262
chr1	202456627	202456777	1:202456627-202456777	ENSG00000232626
chr1	202459947	202460097	1:202459947-202460097	-
chr1	202460207	202460357	1:202460207-202460357	ENSG00000236439
chr1	202462367	202462517	1:202462367-202462517	ENSG00000236439
chr1	202464307	202464457	1:202464307-202464457	ENSG00000236439
chr1	202479787	202479937	1:202479787-202479937	ENSG00000236439
chr1	202488307	202488457	1:202488307-202488457	ENSG00000236439
chr1	202489239	202489394	1:202489239-202489394	-
chr1	202501447	202501597	1:202501447-202501597	-
chr1	202505507	202505657	1:202505507-202505657	ENSG00000232626,ENSG00000236439,ENSG00000253042
chr1	202506007	202506157	1:202506007-202506157	ENSG00000232626,ENSG00000236439,ENSG00000253042
chr1	202506332	202506482	1:202506332-202506482	-
chr1	202508969	202509119	1:202508969-202509119	-
chr1	202516427	202516577	1:202516427-202516577	ENSG00000253042
chr1	202520167	202520319	1:202520167-202520319	ENSG00000253042
chr1	202520424	202520574	1:202520424-202520574	ENSG00000253042
chr1	202532131	202532281	1:202532131-202532281	ENSG00000253042
chr1	202538907	202539057	1:202538907-202539057	-
chr1	202539307	202539477	1:202539307-202539477	ENSG00000077157,ENSG00000253042
chr1	202540127	202540277	1:202540127-202540277	-
chr1	202543744	202543894	1:202543744-202543894	-
chr1	202546807	202546957	1:202546807-202546957	-
chr1	202551637	202551787	1:202551637-202551787	-
chr1	202551847	202551997	1:202551847-202551997	-
chr1	202552707	202552857	1:202552707-202552857	-
chr1	202553767	202553917	1:202553767-202553917	ENSG00000077157,ENSG00000253042
chr1	202555316	202555466	1:202555316-202555466	-
chr1	202567887	202568037	1:202567887-202568037	ENSG00000077157
chr1	202571847	202571997	1:202571847-202571997	ENSG00000077157,ENSG00000236439
chr1	202576387	202576537	1:202576387-202576537	-
chr1	202576907	202577057	1:202576907-202577057	ENSG00000077157,ENSG00000236439
chr1	202577567	202577717	1:202577567-202577717	-
chr1	202578067	202578217	1:202578067-202578217	-
chr1	202578665	202578815	1:202578665-202578815	-
chr1	202580007	202580177	1:202580007-202580177	-
chr1	202586607	202586757	1:202586607-202586757	-
chr1	202589307	202589457	1:202589307-202589457	ENSG00000077157,ENSG00000232626,ENSG00000236439,ENSG00000253042,ENSG00000226862,ENSG00000225620
chr1	202600247	202600397	1:202600247-202600397	ENSG00000236439,ENSG00000226862
chr1	202614507	202614657	1:202614507-202614657	-
chr1	202615107	202615257	1:202615107-202615257	-
chr1	202615607	202615777	1:202615607-202615777	-
chr1	202615967	202616237	1:202615967-202616237	-
chr1	202618487	202618637	1:202618487-202618637	-
chr1	202619098	202619297	1:202619098-202619297	-
chr1	202623207	202623357	1:202623207-202623357	ENSG00000225620
chr1	202625507	202625657	1:202625507-202625657	ENSG00000225620
chr1	202639632	202639782	1:202639632-202639782	ENSG00000143858,ENSG00000225620
chr1	202649987	202650137	1:202649987-202650137	-
chr1	202656187	202656337	1:202656187-202656337	-
chr1	202657347	202657497	1:202657347-202657497	-
chr1	202663867	202664017	1:202663867-202664017	-
chr1	202664227	202664377	1:202664227-202664377	-
chr1	202671507	202671657	1:202671507-202671657	-
chr1	202688527	202688677	1:202688527-202688677	-
chr1	202693067	202693237	1:202693067-202693237	-
chr1	202710407	202710557	1:202710407-202710557	ENSG00000143858
chr1	202713227	202713524	1:202713227-202713524	ENSG00000143858
chr1	202719687	202719837	1:202719687-202719837	ENSG00000143858
chr1	202750919	202751069	1:202750919-202751069	-
chr1	202760707	202760857	1:202760707-202760857	ENSG00000235449
chr1	202789792	202789942	1:202789792-202789942	ENSG00000226148
chr1	202803027	202803177	1:202803027-202803177	ENSG00000117139,ENSG00000226148
chr1	202806387	202806537	1:202806387-202806537	ENSG00000117139,ENSG00000260021,ENSG00000228288
chr1	202806967	202807117	1:202806967-202807117	-
chr1	202807587	202807737	1:202807587-202807737	ENSG00000117139,ENSG00000226148,ENSG00000260021,ENSG00000228288
chr1	202808067	202808217	1:202808067-202808217	ENSG00000117139,ENSG00000226148,ENSG00000260021,ENSG00000228288
chr1	202808387	202808557	1:202808387-202808557	ENSG00000117139,ENSG00000226148,ENSG00000260021,ENSG00000228288
chr1	202810747	202810897	1:202810747-202810897	ENSG00000117139,ENSG00000235449,ENSG00000226148,ENSG00000260021,ENSG00000228288,ENSG00000184774
chr1	202811427	202811577	1:202811427-202811577	-
chr1	202811940	202812090	1:202811940-202812090	-
chr1	202821507	202821657	1:202821507-202821657	ENSG00000184774
chr1	202825868	202826018	1:202825868-202826018	ENSG00000184774
chr1	202845047	202845197	1:202845047-202845197	-
chr1	202852407	202852557	1:202852407-202852557	ENSG00000235449,ENSG00000214796
chr1	202857732	202857882	1:202857732-202857882	-
chr1	202858024	202858174	1:202858024-202858174	-
chr1	202858427	202858577	1:202858427-202858577	ENSG00000235449,ENSG00000226148,ENSG00000184774,ENSG00000214796,ENSG00000234996,ENSG00000230280,ENSG00000199471,ENSG00000234761
chr1	202858927	202859077	1:202858927-202859077	ENSG00000214796,ENSG00000234996
chr1	202860967	202861117	1:202860967-202861117	ENSG00000234996
chr1	202861587	202861737	1:202861587-202861737	ENSG00000214796,ENSG00000234996
chr1	202885127	202885277	1:202885127-202885277	ENSG00000183155
chr1	202886167	202886317	1:202886167-202886317	-
chr1	202889087	202889257	1:202889087-202889257	ENSG00000235449,ENSG00000226148,ENSG00000234996,ENSG00000183155,ENSG00000230280,ENSG00000199471,ENSG00000234761
chr1	202927207	202927357	1:202927207-202927357	ENSG00000235449,ENSG00000183155,ENSG00000117153,ENSG00000230280,ENSG00000199471,ENSG00000159346,ENSG00000159348,ENSG00000234761,ENSG00000231547,ENSG00000163444
chr1	202951587	202951737	1:202951587-202951737	ENSG00000159346
chr1	202952967	202953137	1:202952967-202953137	ENSG00000230280,ENSG00000199471,ENSG00000159346,ENSG00000234761
chr1	202957947	202958097	1:202957947-202958097	ENSG00000159346
chr1	202958267	202958417	1:202958267-202958417	ENSG00000159346,ENSG00000159348,ENSG00000234761
chr1	202959305	202959455	1:202959305-202959455	ENSG00000159346
chr1	202965147	202965317	1:202965147-202965317	ENSG00000159348
chr1	202965567	202965717	1:202965567-202965717	ENSG00000159348
chr1	202966847	202966997	1:202966847-202966997	ENSG00000159348
chr1	202967227	202967377	1:202967227-202967377	ENSG00000159346,ENSG00000159348,ENSG00000234761
chr1	202968087	202968237	1:202968087-202968237	ENSG00000159348
chr1	202969067	202969237	1:202969067-202969237	ENSG00000159346,ENSG00000159348,ENSG00000234761
chr1	202999367	202999537	1:202999367-202999537	ENSG00000234761,ENSG00000231547
chr1	203006483	203006633	1:203006483-203006633	-
chr1	203007267	203007417	1:203007267-203007417	ENSG00000230280,ENSG00000199471,ENSG00000159348,ENSG00000234761,ENSG00000231547,ENSG00000163444
chr1	203007667	203007817	1:203007667-203007817	ENSG00000231547,ENSG00000163444
chr1	203008137	203008287	1:203008137-203008287	-
chr1	203026347	203026497	1:203026347-203026497	ENSG00000143847
chr1	203028187	203028337	1:203028187-203028337	ENSG00000143847
chr1	203029367	203029517	1:203029367-203029517	ENSG00000143847
chr1	203036227	203036377	1:203036227-203036377	ENSG00000143847
chr1	203038347	203038517	1:203038347-203038517	ENSG00000143847
chr1	203039447	203039597	1:203039447-203039597	ENSG00000143847
chr1	203040247	203040397	1:203040247-203040397	ENSG00000143847
chr1	203046407	203046557	1:203046407-203046557	ENSG00000143847
chr1	203047367	203047537	1:203047367-203047537	ENSG00000143847
chr1	203057980	203058130	1:203057980-203058130	ENSG00000143847
chr1	203069127	203069277	1:203069127-203069277	ENSG00000143847
chr1	203069487	203069637	1:203069487-203069637	ENSG00000143847,ENSG00000122180
chr1	203084224	203084374	1:203084224-203084374	ENSG00000122180
chr1	203112586	203112736	1:203112586-203112736	-
chr1	203117927	203118097	1:203117927-203118097	ENSG00000122180,ENSG00000234775
chr1	203125058	203125237	1:203125058-203125237	ENSG00000163485,ENSG00000234775
chr1	203126447	203126597	1:203126447-203126597	ENSG00000163485,ENSG00000234775
chr1	203127527	203127677	1:203127527-203127677	ENSG00000163485,ENSG00000234775
chr1	203127887	203128037	1:203127887-203128037	ENSG00000163485,ENSG00000234775
chr1	203128227	203128377	1:203128227-203128377	ENSG00000163485,ENSG00000234775
chr1	203129767	203129917	1:203129767-203129917	ENSG00000163485,ENSG00000234775
chr1	203130125	203130275	1:203130125-203130275	ENSG00000163485,ENSG00000234775
chr1	203130627	203130777	1:203130627-203130777	ENSG00000163485,ENSG00000234775
chr1	203133527	203133677	1:203133527-203133677	ENSG00000163485,ENSG00000234775
chr1	203134107	203134257	1:203134107-203134257	ENSG00000122180,ENSG00000163485,ENSG00000234775
chr1	203140867	203141017	1:203140867-203141017	-
chr1	203143727	203143877	1:203143727-203143877	-
chr1	203144707	203144857	1:203144707-203144857	ENSG00000224671
chr1	203152527	203152677	1:203152527-203152677	ENSG00000163485,ENSG00000224671
chr1	203153827	203153977	1:203153827-203153977	ENSG00000163485,ENSG00000224671
chr1	203154133	203154283	1:203154133-203154283	ENSG00000224671
chr1	203154467	203154617	1:203154467-203154617	ENSG00000163485,ENSG00000224671
chr1	203166589	203166739	1:203166589-203166739	-
chr1	203167407	203167557	1:203167407-203167557	-
chr1	203172307	203172458	1:203172307-203172458	ENSG00000133055
chr1	203175805	203175955	1:203175805-203175955	ENSG00000133055,ENSG00000133048
chr1	203177607	203177757	1:203177607-203177757	ENSG00000133055,ENSG00000133048
chr1	203178147	203178297	1:203178147-203178297	ENSG00000133055,ENSG00000133048
chr1	203178773	203178923	1:203178773-203178923	ENSG00000133055,ENSG00000133048
chr1	203178948	203179098	1:203178948-203179098	ENSG00000133055,ENSG00000133048
chr1	203182207	203182357	1:203182207-203182357	ENSG00000133055,ENSG00000133048
chr1	203186847	203186997	1:203186847-203186997	ENSG00000133055,ENSG00000133048
chr1	203190107	203190257	1:203190107-203190257	ENSG00000133048
chr1	203196346	203196496	1:203196346-203196496	-
chr1	203197787	203197937	1:203197787-203197937	ENSG00000122180,ENSG00000133048
chr1	203200167	203200317	1:203200167-203200317	ENSG00000122180,ENSG00000133055,ENSG00000133048,ENSG00000236523
chr1	203202567	203202717	1:203202567-203202717	ENSG00000143847,ENSG00000122180,ENSG00000224671,ENSG00000133055,ENSG00000133048,ENSG00000133063,ENSG00000236523
chr1	203203007	203203157	1:203203007-203203157	-
chr1	203216307	203216477	1:203216307-203216477	ENSG00000133063
chr1	203229895	203230045	1:203229895-203230045	-
chr1	203267347	203267517	1:203267347-203267517	ENSG00000133063,ENSG00000236523,ENSG00000231507
chr1	203267607	203267757	1:203267607-203267757	ENSG00000133063,ENSG00000236523,ENSG00000231507
chr1	203269167	203269317	1:203269167-203269317	ENSG00000133063,ENSG00000236523
chr1	203271127	203271277	1:203271127-203271277	ENSG00000133063,ENSG00000231507
chr1	203272107	203272257	1:203272107-203272257	-
chr1	203273227	203273397	1:203273227-203273397	ENSG00000133063,ENSG00000231507
chr1	203275107	203275257	1:203275107-203275257	-
chr1	203278527	203278697	1:203278527-203278697	ENSG00000133063,ENSG00000231507,ENSG00000233791,ENSG00000159388
chr1	203281181	203281331	1:203281181-203281331	ENSG00000231507
chr1	203286627	203286777	1:203286627-203286777	ENSG00000231507
chr1	203287107	203287257	1:203287107-203287257	ENSG00000231507
chr1	203287502	203287677	1:203287502-203287677	ENSG00000231507
chr1	203290567	203290737	1:203290567-203290737	ENSG00000231507,ENSG00000233791
chr1	203291387	203291537	1:203291387-203291537	-
chr1	203296607	203296757	1:203296607-203296757	ENSG00000233791
chr1	203305327	203305477	1:203305327-203305477	ENSG00000231507,ENSG00000233791,ENSG00000159388,ENSG00000202300
chr1	203306627	203306777	1:203306627-203306777	ENSG00000231507,ENSG00000233791,ENSG00000159388,ENSG00000202300
chr1	203308425	203308575	1:203308425-203308575	-
chr1	203308607	203308757	1:203308607-203308757	-
chr1	203308907	203309057	1:203308907-203309057	ENSG00000233791,ENSG00000159388
chr1	203309927	203310077	1:203309927-203310077	ENSG00000159388
chr1	203310467	203310617	1:203310467-203310617	ENSG00000233791,ENSG00000159388,ENSG00000202300
chr1	203311147	203311297	1:203311147-203311297	ENSG00000233791,ENSG00000159388
chr1	203311507	203311657	1:203311507-203311657	-
chr1	203311867	203312017	1:203311867-203312017	-
chr1	203315627	203315777	1:203315627-203315777	ENSG00000202300
chr1	203316787	203316957	1:203316787-203316957	ENSG00000233791,ENSG00000159388,ENSG00000202300
chr1	203320607	203320757	1:203320607-203320757	ENSG00000202300
chr1	203321047	203321197	1:203321047-203321197	ENSG00000202300
chr1	203322305	203322455	1:203322305-203322455	-
chr1	203322867	203323037	1:203322867-203323037	ENSG00000159388,ENSG00000202300
chr1	203323727	203323877	1:203323727-203323877	-
chr1	203324367	203324517	1:203324367-203324517	ENSG00000202300
chr1	203325207	203325357	1:203325207-203325357	-
chr1	203325527	203325677	1:203325527-203325677	-
chr1	203327407	203327557	1:203327407-203327557	ENSG00000159388
chr1	203327847	203327997	1:203327847-203327997	-
chr1	203328887	203329037	1:203328887-203329037	-
chr1	203335909	203336059	1:203335909-203336059	-
chr1	203338527	203338679	1:203338527-203338679	ENSG00000133063
chr1	203340187	203340337	1:203340187-203340337	ENSG00000236523,ENSG00000122176,ENSG00000229652
chr1	203342627	203342777	1:203342627-203342777	-
chr1	203346467	203346617	1:203346467-203346617	ENSG00000122176,ENSG00000229652
chr1	203351147	203351297	1:203351147-203351297	ENSG00000122176,ENSG00000229652
chr1	203354307	203354457	1:203354307-203354457	ENSG00000122176,ENSG00000229652
chr1	203359267	203359437	1:203359267-203359437	ENSG00000122176,ENSG00000229652
chr1	203360711	203360861	1:203360711-203360861	-
chr1	203362247	203362397	1:203362247-203362397	ENSG00000122176,ENSG00000229652
chr1	203363831	203363981	1:203363831-203363981	-
chr1	203364527	203364677	1:203364527-203364677	ENSG00000122176,ENSG00000229652
chr1	203364906	203365056	1:203364906-203365056	-
chr1	203369227	203369377	1:203369227-203369377	ENSG00000122176,ENSG00000229652
chr1	203378967	203379137	1:203378967-203379137	-
chr1	203379947	203380099	1:203379947-203380099	-
chr1	203381231	203381381	1:203381231-203381381	-
chr1	203395879	203396029	1:203395879-203396029	ENSG00000271588
chr1	203402727	203402877	1:203402727-203402877	ENSG00000271588
chr1	203406807	203406957	1:203406807-203406957	ENSG00000271588
chr1	203407427	203407577	1:203407427-203407577	ENSG00000271588
chr1	203408587	203408737	1:203408587-203408737	ENSG00000271588
chr1	203425727	203425877	1:203425727-203425877	-
chr1	203440887	203441037	1:203440887-203441037	-
chr1	203448847	203448997	1:203448847-203448997	-
chr1	203463047	203463197	1:203463047-203463197	-
chr1	203463807	203463957	1:203463807-203463957	-
chr1	203464343	203464493	1:203464343-203464493	-
chr1	203466107	203466257	1:203466107-203466257	-
chr1	203466386	203466536	1:203466386-203466536	-
chr1	203467008	203467158	1:203467008-203467158	-
chr1	203467727	203467877	1:203467727-203467877	-
chr1	203473367	203473517	1:203473367-203473517	ENSG00000188783
chr1	203475627	203475797	1:203475627-203475797	ENSG00000188783
chr1	203476576	203476726	1:203476576-203476726	-
chr1	203480207	203480357	1:203480207-203480357	ENSG00000188783
chr1	203480707	203480857	1:203480707-203480857	ENSG00000236523,ENSG00000188783,ENSG00000188770
chr1	203481327	203481477	1:203481327-203481477	ENSG00000188783
chr1	203487747	203487917	1:203487747-203487917	ENSG00000236523,ENSG00000122176,ENSG00000229652,ENSG00000188783,ENSG00000188770
chr1	203504767	203504917	1:203504767-203504917	ENSG00000188770
chr1	203507307	203507477	1:203507307-203507477	-
chr1	203507847	203507997	1:203507847-203507997	-
chr1	203509247	203509397	1:203509247-203509397	-
chr1	203512907	203513057	1:203512907-203513057	-
chr1	203513366	203513516	1:203513366-203513516	-
chr1	203514127	203514277	1:203514127-203514277	-
chr1	203520467	203520617	1:203520467-203520617	-
chr1	203534647	203534817	1:203534647-203534817	-
chr1	203536667	203536817	1:203536667-203536817	-
chr1	203537007	203537157	1:203537007-203537157	-
chr1	203537449	203537599	1:203537449-203537599	-
chr1	203538187	203538337	1:203538187-203538337	-
chr1	203547265	203547415	1:203547265-203547415	-
chr1	203548987	203549137	1:203548987-203549137	-
chr1	203551747	203551897	1:203551747-203551897	-
chr1	203555167	203555317	1:203555167-203555317	-
chr1	203556507	203556657	1:203556507-203556657	-
chr1	203557527	203557677	1:203557527-203557677	-
chr1	203558107	203558257	1:203558107-203558257	-
chr1	203558467	203558617	1:203558467-203558617	-
chr1	203559647	203559797	1:203559647-203559797	-
chr1	203564187	203564337	1:203564187-203564337	-
chr1	203569847	203569997	1:203569847-203569997	-
chr1	203572247	203572417	1:203572247-203572417	-
chr1	203584127	203584277	1:203584127-203584277	-
chr1	203590667	203590817	1:203590667-203590817	-
chr1	203592337	203592487	1:203592337-203592487	-
chr1	203592887	203593037	1:203592887-203593037	-
chr1	203605372	203605522	1:203605372-203605522	-
chr1	203607347	203607517	1:203607347-203607517	-
chr1	203624907	203625057	1:203624907-203625057	-
chr1	203625767	203625917	1:203625767-203625917	ENSG00000058668
chr1	203626136	203626286	1:203626136-203626286	-
chr1	203626687	203626837	1:203626687-203626837	ENSG00000058668,ENSG00000236035,ENSG00000221643
chr1	203626955	203627105	1:203626955-203627105	-
chr1	203627887	203628037	1:203627887-203628037	ENSG00000058668
chr1	203628347	203628517	1:203628347-203628517	ENSG00000058668
chr1	203628747	203628897	1:203628747-203628897	-
chr1	203629278	203629428	1:203629278-203629428	-
chr1	203629607	203629757	1:203629607-203629757	ENSG00000058668
chr1	203630827	203630977	1:203630827-203630977	-
chr1	203636467	203636617	1:203636467-203636617	-
chr1	203639007	203639157	1:203639007-203639157	-
chr1	203643447	203643597	1:203643447-203643597	ENSG00000236035
chr1	203645227	203645377	1:203645227-203645377	-
chr1	203646107	203646257	1:203646107-203646257	-
chr1	203650527	203650677	1:203650527-203650677	ENSG00000236035
chr1	203652907	203653057	1:203652907-203653057	ENSG00000236035
chr1	203663387	203663537	1:203663387-203663537	ENSG00000236035
chr1	203666747	203666897	1:203666747-203666897	ENSG00000236035
chr1	203667632	203667782	1:203667632-203667782	-
chr1	203669867	203670017	1:203669867-203670017	-
chr1	203672407	203672577	1:203672407-203672577	ENSG00000236035
chr1	203674007	203674157	1:203674007-203674157	-
chr1	203674307	203674457	1:203674307-203674457	ENSG00000236035
chr1	203682727	203682877	1:203682727-203682877	-
chr1	203686407	203686557	1:203686407-203686557	-
chr1	203691562	203691712	1:203691562-203691712	-
chr1	203692787	203693037	1:203692787-203693037	ENSG00000058668
chr1	203693207	203693377	1:203693207-203693377	ENSG00000058668,ENSG00000236035,ENSG00000221643
chr1	203695247	203695408	1:203695247-203695408	-
chr1	203702207	203702357	1:203702207-203702357	-
chr1	203726527	203726677	1:203726527-203726677	ENSG00000058668,ENSG00000221643
chr1	203744187	203744337	1:203744187-203744337	ENSG00000221643
chr1	203751207	203751357	1:203751207-203751357	-
chr1	203769567	203769717	1:203769567-203769717	ENSG00000221643,ENSG00000122188,ENSG00000227417
chr1	203772047	203772237	1:203772047-203772237	ENSG00000122188
chr1	203776767	203776917	1:203776767-203776917	-
chr1	203795467	203795617	1:203795467-203795617	ENSG00000221643,ENSG00000058673,ENSG00000257315,ENSG00000288644,ENSG00000227417
chr1	203795947	203796137	1:203795947-203796137	ENSG00000058673,ENSG00000257315,ENSG00000288644,ENSG00000227417
chr1	203796347	203796517	1:203796347-203796517	ENSG00000058673,ENSG00000257315,ENSG00000288644
chr1	203798047	203798197	1:203798047-203798197	-
chr1	203798311	203798461	1:203798311-203798461	-
chr1	203807327	203807477	1:203807327-203807477	ENSG00000288644,ENSG00000227417
chr1	203830907	203831077	1:203830907-203831077	ENSG00000223505
chr1	203835663	203835813	1:203835663-203835813	ENSG00000223505
chr1	203839207	203839377	1:203839207-203839377	ENSG00000227417,ENSG00000223505
chr1	203858167	203858325	1:203858167-203858325	ENSG00000182004
chr1	203860787	203860937	1:203860787-203860937	-
chr1	203861427	203861597	1:203861427-203861597	ENSG00000182004,ENSG00000236430,ENSG00000261065,ENSG00000143845,ENSG00000230550,ENSG00000225522
chr1	203862027	203862177	1:203862027-203862177	-
chr1	203867907	203868057	1:203867907-203868057	-
chr1	203870307	203870457	1:203870307-203870457	ENSG00000236430
chr1	203871187	203871337	1:203871187-203871337	ENSG00000182004,ENSG00000236430,ENSG00000261065,ENSG00000230550
chr1	203889047	203889197	1:203889047-203889197	-
chr1	203889547	203889697	1:203889547-203889697	-
chr1	203892047	203892197	1:203892047-203892197	ENSG00000232917
chr1	203907067	203907237	1:203907067-203907237	ENSG00000232917
chr1	203911947	203912097	1:203911947-203912097	-
chr1	203914427	203914577	1:203914427-203914577	-
chr1	203915947	203916097	1:203915947-203916097	-
chr1	203921450	203921600	1:203921450-203921600	-
chr1	203926207	203926377	1:203926207-203926377	ENSG00000237379
chr1	203926584	203926734	1:203926584-203926734	-
chr1	203930447	203930597	1:203930447-203930597	ENSG00000237379
chr1	203933261	203933411	1:203933261-203933411	-
chr1	203934767	203934917	1:203934767-203934917	ENSG00000237379
chr1	203955107	203955407	1:203955107-203955407	ENSG00000237379
chr1	203968847	203969017	1:203968847-203969017	ENSG00000237379
chr1	203970687	203970837	1:203970687-203970837	-
chr1	203985147	203985297	1:203985147-203985297	-
chr1	203992543	203992697	1:203992543-203992697	ENSG00000286383
chr1	203995327	203995477	1:203995327-203995477	ENSG00000286383
chr1	203996227	203996377	1:203996227-203996377	ENSG00000286383
chr1	204041521	204041671	1:204041521-204041671	ENSG00000176754
chr1	204041927	204042077	1:204041927-204042077	ENSG00000176754
chr1	204057452	204057602	1:204057452-204057602	-
chr1	204057827	204057977	1:204057827-204057977	ENSG00000176754
chr1	204065267	204065417	1:204065267-204065417	ENSG00000286572,ENSG00000143842
chr1	204073007	204073177	1:204073007-204073177	ENSG00000176754,ENSG00000286572,ENSG00000143842
chr1	204073547	204073697	1:204073547-204073697	ENSG00000286572,ENSG00000143842
chr1	204073907	204074057	1:204073907-204074057	ENSG00000286572,ENSG00000143842
chr1	204074567	204074737	1:204074567-204074737	ENSG00000176754,ENSG00000286572,ENSG00000143842
chr1	204076947	204077097	1:204076947-204077097	-
chr1	204078507	204078657	1:204078507-204078657	ENSG00000286572
chr1	204078807	204078957	1:204078807-204078957	-
chr1	204079784	204079934	1:204079784-204079934	-
chr1	204080467	204080617	1:204080467-204080617	ENSG00000176754,ENSG00000286572,ENSG00000143842
chr1	204081334	204081484	1:204081334-204081484	-
chr1	204087960	204088110	1:204087960-204088110	-
chr1	204089107	204089257	1:204089107-204089257	-
chr1	204103167	204103377	1:204103167-204103377	-
chr1	204103407	204103557	1:204103407-204103557	-
chr1	204104398	204104548	1:204104398-204104548	-
chr1	204104752	204104902	1:204104752-204104902	-
chr1	204114027	204114177	1:204114027-204114177	-
chr1	204123487	204123637	1:204123487-204123637	-
chr1	204127727	204127877	1:204127727-204127877	ENSG00000182004,ENSG00000236430,ENSG00000143842,ENSG00000261065,ENSG00000230550
chr1	204129107	204129257	1:204129107-204129257	ENSG00000236430,ENSG00000261065,ENSG00000230550
chr1	204130347	204130497	1:204130347-204130497	ENSG00000261065,ENSG00000143845,ENSG00000230550
chr1	204131107	204131257	1:204131107-204131257	ENSG00000261065,ENSG00000143845,ENSG00000230550
chr1	204151867	204152017	1:204151867-204152017	ENSG00000143845,ENSG00000230550
chr1	204158606	204158756	1:204158606-204158756	ENSG00000143845
chr1	204162607	204162757	1:204162607-204162757	ENSG00000143845,ENSG00000143839,ENSG00000225522
chr1	204171807	204171957	1:204171807-204171957	ENSG00000143839,ENSG00000225522
chr1	204190267	204190418	1:204190267-204190418	ENSG00000143839,ENSG00000225522,ENSG00000170498
chr1	204190987	204191137	1:204190987-204191137	ENSG00000143839,ENSG00000225522,ENSG00000170498
chr1	204198287	204198457	1:204198287-204198457	ENSG00000143839,ENSG00000225522,ENSG00000170498,ENSG00000174567
chr1	204198807	204198957	1:204198807-204198957	ENSG00000143839,ENSG00000225522,ENSG00000170498,ENSG00000174567
chr1	204206247	204206397	1:204206247-204206397	ENSG00000174567
chr1	204207207	204207357	1:204207207-204207357	ENSG00000174567
chr1	204214287	204214437	1:204214287-204214437	ENSG00000143839,ENSG00000225522,ENSG00000170498,ENSG00000174567,ENSG00000280924
chr1	204232647	204232797	1:204232647-204232797	-
chr1	204254247	204254417	1:204254247-204254417	-
chr1	204256087	204256237	1:204256087-204256237	ENSG00000143850
chr1	204258507	204258658	1:204258507-204258658	ENSG00000143850
chr1	204261020	204261170	1:204261020-204261170	-
chr1	204262217	204262397	1:204262217-204262397	ENSG00000143850
chr1	204266607	204266757	1:204266607-204266757	-
chr1	204275767	204275917	1:204275767-204275917	ENSG00000231691
chr1	204278387	204278537	1:204278387-204278537	ENSG00000143850,ENSG00000231691
chr1	204284387	204284537	1:204284387-204284537	ENSG00000231691
chr1	204287091	204287391	1:204287091-204287391	-
chr1	204288089	204288239	1:204288089-204288239	-
chr1	204288387	204288537	1:204288387-204288537	ENSG00000231691
chr1	204294087	204294257	1:204294087-204294257	ENSG00000231691
chr1	204294467	204294617	1:204294467-204294617	ENSG00000143850,ENSG00000231691
chr1	204295799	204295949	1:204295799-204295949	-
chr1	204296547	204296717	1:204296547-204296717	ENSG00000143850,ENSG00000231691
chr1	204304176	204304326	1:204304176-204304326	-
chr1	204307367	204307517	1:204307367-204307517	ENSG00000143850
chr1	204307587	204307737	1:204307587-204307737	ENSG00000143850
chr1	204308161	204308311	1:204308161-204308311	-
chr1	204313787	204313937	1:204313787-204313937	ENSG00000143850
chr1	204319607	204319777	1:204319607-204319777	-
chr1	204320487	204320657	1:204320487-204320657	-
chr1	204321807	204321957	1:204321807-204321957	-
chr1	204323987	204324157	1:204323987-204324157	-
chr1	204335247	204335397	1:204335247-204335397	-
chr1	204338427	204338577	1:204338427-204338577	-
chr1	204344783	204344933	1:204344783-204344933	ENSG00000219133
chr1	204348907	204349077	1:204348907-204349077	ENSG00000225522,ENSG00000143850,ENSG00000219133,ENSG00000280924,ENSG00000226330
chr1	204350987	204351137	1:204350987-204351137	ENSG00000143850,ENSG00000219133,ENSG00000280924,ENSG00000226330
chr1	204357587	204357737	1:204357587-204357737	ENSG00000143850
chr1	204359987	204360137	1:204359987-204360137	ENSG00000143850,ENSG00000280924,ENSG00000226330
chr1	204361307	204361457	1:204361307-204361457	ENSG00000280924
chr1	204363327	204363477	1:204363327-204363477	ENSG00000143850,ENSG00000280924
chr1	204363767	204363917	1:204363767-204363917	ENSG00000143850,ENSG00000280924,ENSG00000226330
chr1	204377859	204378009	1:204377859-204378009	ENSG00000226330
chr1	204385047	204385197	1:204385047-204385197	ENSG00000226330,ENSG00000237848
chr1	204390787	204390937	1:204390787-204390937	ENSG00000226330,ENSG00000237848
chr1	204398627	204398794	1:204398627-204398794	ENSG00000226330,ENSG00000237848
chr1	204408127	204408277	1:204408127-204408277	ENSG00000237848,ENSG00000158615
chr1	204409227	204409377	1:204409227-204409377	-
chr1	204410267	204410567	1:204410267-204410567	-
chr1	204411047	204411365	1:204411047-204411365	-
chr1	204411887	204412037	1:204411887-204412037	ENSG00000230550,ENSG00000225522,ENSG00000226330,ENSG00000237848,ENSG00000158615,ENSG00000133056,ENSG00000198625,ENSG00000236779,ENSG00000196550
chr1	204417187	204417337	1:204417187-204417337	ENSG00000158615
chr1	204417667	204417817	1:204417667-204417817	ENSG00000158615
chr1	204422927	204423077	1:204422927-204423077	-
chr1	204426067	204426217	1:204426067-204426217	-
chr1	204431427	204431597	1:204431427-204431597	ENSG00000133056
chr1	204431907	204432057	1:204431907-204432057	ENSG00000133056
chr1	204435647	204435797	1:204435647-204435797	ENSG00000133056
chr1	204438707	204438857	1:204438707-204438857	ENSG00000133056,ENSG00000236779
chr1	204442847	204442997	1:204442847-204442997	-
chr1	204443029	204443179	1:204443029-204443179	-
chr1	204445967	204446117	1:204445967-204446117	-
chr1	204446487	204446657	1:204446487-204446657	ENSG00000133056
chr1	204461407	204461557	1:204461407-204461557	-
chr1	204461718	204461868	1:204461718-204461868	-
chr1	204463467	204463617	1:204463467-204463617	ENSG00000133056
chr1	204463747	204463917	1:204463747-204463917	ENSG00000133056
chr1	204465798	204465977	1:204465798-204465977	-
chr1	204466227	204466377	1:204466227-204466377	-
chr1	204467098	204467248	1:204467098-204467248	-
chr1	204469447	204469597	1:204469447-204469597	-
chr1	204493547	204493697	1:204493547-204493697	ENSG00000133056
chr1	204493967	204494137	1:204493967-204494137	ENSG00000133056
chr1	204494687	204494857	1:204494687-204494857	ENSG00000133056
chr1	204503267	204503417	1:204503267-204503417	ENSG00000133056
chr1	204506547	204506697	1:204506547-204506697	ENSG00000198625,ENSG00000236779
chr1	204507087	204507237	1:204507087-204507237	ENSG00000198625,ENSG00000236779,ENSG00000196550
chr1	204507787	204507937	1:204507787-204507937	-
chr1	204511107	204511257	1:204511107-204511257	-
chr1	204516287	204516457	1:204516287-204516457	ENSG00000198625,ENSG00000236779
chr1	204521307	204521457	1:204521307-204521457	ENSG00000198625,ENSG00000236779
chr1	204544447	204544599	1:204544447-204544599	ENSG00000236779
chr1	204560753	204560903	1:204560753-204560903	ENSG00000200408
chr1	204565927	204566077	1:204565927-204566077	ENSG00000200408,ENSG00000240710
chr1	204578947	204579117	1:204578947-204579117	ENSG00000240710
chr1	204591847	204591997	1:204591847-204591997	ENSG00000240710
chr1	204621576	204621726	1:204621576-204621726	ENSG00000170382,ENSG00000240219
chr1	204623427	204623577	1:204623427-204623577	ENSG00000240710,ENSG00000170382,ENSG00000240219
chr1	204624990	204625140	1:204624990-204625140	ENSG00000170382,ENSG00000240219
chr1	204633787	204633937	1:204633787-204633937	ENSG00000240219
chr1	204637787	204637957	1:204637787-204637957	ENSG00000240710,ENSG00000170382,ENSG00000240219,ENSG00000228153,ENSG00000252650
chr1	204638708	204638858	1:204638708-204638858	-
chr1	204647127	204647277	1:204647127-204647277	-
chr1	204647647	204647797	1:204647647-204647797	ENSG00000240710,ENSG00000228153,ENSG00000252650
chr1	204660607	204660777	1:204660607-204660777	ENSG00000228153
chr1	204670324	204670474	1:204670324-204670474	-
chr1	204670627	204670797	1:204670627-204670797	ENSG00000170382,ENSG00000228153,ENSG00000252650
chr1	204685015	204685165	1:204685015-204685165	ENSG00000170382
chr1	204691570	204691720	1:204691570-204691720	ENSG00000170382,ENSG00000252650
chr1	204719727	204719877	1:204719727-204719877	ENSG00000252650,ENSG00000251861
chr1	204726627	204726797	1:204726627-204726797	ENSG00000252650,ENSG00000251861
chr1	204746967	204747117	1:204746967-204747117	ENSG00000252650
chr1	204760879	204761029	1:204760879-204761029	-
chr1	204763847	204764017	1:204763847-204764017	ENSG00000240710,ENSG00000252650
chr1	204782387	204782537	1:204782387-204782537	-
chr1	204791887	204792057	1:204791887-204792057	-
chr1	204807067	204807217	1:204807067-204807217	ENSG00000287197
chr1	204807307	204807457	1:204807307-204807457	ENSG00000287197
chr1	204808187	204808357	1:204808187-204808357	ENSG00000287197
chr1	204821547	204821697	1:204821547-204821697	ENSG00000287197,ENSG00000163531
chr1	204827067	204827217	1:204827067-204827217	ENSG00000287197,ENSG00000163531
chr1	204828190	204828340	1:204828190-204828340	ENSG00000287197,ENSG00000163531
chr1	204828547	204828717	1:204828547-204828717	ENSG00000287197,ENSG00000163531
chr1	204829645	204829795	1:204829645-204829795	ENSG00000287197
chr1	204829867	204830017	1:204829867-204830017	ENSG00000287197,ENSG00000163531
chr1	204837587	204837757	1:204837587-204837757	ENSG00000287197
chr1	204879547	204879697	1:204879547-204879697	ENSG00000163531
chr1	204885507	204885677	1:204885507-204885677	-
chr1	204885887	204886057	1:204885887-204886057	-
chr1	204888427	204888637	1:204888427-204888637	-
chr1	204889787	204889937	1:204889787-204889937	-
chr1	204894167	204894317	1:204894167-204894317	-
chr1	204931367	204931517	1:204931367-204931517	ENSG00000163531
chr1	204941827	204941977	1:204941827-204941977	ENSG00000163531,ENSG00000229657
chr1	204945667	204945817	1:204945667-204945817	ENSG00000229657
chr1	204972147	204972297	1:204972147-204972297	ENSG00000163531
chr1	204972582	204972732	1:204972582-204972732	-
chr1	204975747	204975917	1:204975747-204975917	ENSG00000163531
chr1	204989387	204989557	1:204989387-204989557	ENSG00000163531,ENSG00000184144
chr1	204997738	204997917	1:204997738-204997917	-
chr1	205014047	205014197	1:205014047-205014197	ENSG00000163531
chr1	205014807	205014957	1:205014807-205014957	-
chr1	205032696	205032846	1:205032696-205032846	-
chr1	205061687	205061857	1:205061687-205061857	ENSG00000184144
chr1	205068767	205068917	1:205068767-205068917	ENSG00000184144
chr1	205073566	205073716	1:205073566-205073716	-
chr1	205077247	205077397	1:205077247-205077397	ENSG00000184144,ENSG00000174529
chr1	205078047	205078197	1:205078047-205078197	ENSG00000184144,ENSG00000174529,ENSG00000271580
chr1	205091187	205091357	1:205091187-205091357	ENSG00000174529,ENSG00000271580
chr1	205091487	205091637	1:205091487-205091637	ENSG00000174529,ENSG00000271580
chr1	205121307	205121607	1:205121307-205121607	-
chr1	205122227	205122377	1:205122227-205122377	ENSG00000184144,ENSG00000174529,ENSG00000117222,ENSG00000271580,ENSG00000236108,ENSG00000213041,ENSG00000133069,ENSG00000225063
chr1	205128184	205128334	1:205128184-205128334	ENSG00000236108
chr1	205141747	205141897	1:205141747-205141897	ENSG00000236108
chr1	205144847	205144997	1:205144847-205144997	ENSG00000236108
chr1	205147307	205147477	1:205147307-205147477	-
chr1	205162427	205162577	1:205162427-205162577	-
chr1	205172807	205172977	1:205172807-205172977	ENSG00000133059,ENSG00000213041
chr1	205175527	205175677	1:205175527-205175677	ENSG00000236108,ENSG00000133059,ENSG00000213041
chr1	205176067	205176217	1:205176067-205176217	ENSG00000133059,ENSG00000213041
chr1	205179987	205180137	1:205179987-205180137	-
chr1	205183847	205183997	1:205183847-205183997	-
chr1	205188207	205188377	1:205188207-205188377	ENSG00000213041
chr1	205191327	205191486	1:205191327-205191486	ENSG00000213041
chr1	205210547	205210697	1:205210547-205210697	ENSG00000133059
chr1	205210767	205210917	1:205210767-205210917	-
chr1	205211647	205211797	1:205211647-205211797	ENSG00000236108,ENSG00000133059,ENSG00000213041,ENSG00000133069,ENSG00000225063
chr1	205226977	205227277	1:205226977-205227277	-
chr1	205227787	205227937	1:205227787-205227937	ENSG00000213041,ENSG00000133069,ENSG00000225063
chr1	205228987	205229137	1:205228987-205229137	ENSG00000133069
chr1	205229587	205229737	1:205229587-205229737	ENSG00000133069
chr1	205235587	205235741	1:205235587-205235741	ENSG00000225063
chr1	205247667	205247817	1:205247667-205247817	ENSG00000133069,ENSG00000225063
chr1	205249338	205249497	1:205249338-205249497	ENSG00000133069,ENSG00000225063
chr1	205256267	205256417	1:205256267-205256417	ENSG00000133069,ENSG00000225063
chr1	205258887	205259037	1:205258887-205259037	ENSG00000133069
chr1	205259507	205259657	1:205259507-205259657	-
chr1	205261507	205261657	1:205261507-205261657	ENSG00000133069
chr1	205262407	205262557	1:205262407-205262557	ENSG00000133069
chr1	205263707	205263857	1:205263707-205263857	ENSG00000133069
chr1	205271507	205271657	1:205271507-205271657	ENSG00000163545
chr1	205273587	205273737	1:205273587-205273737	ENSG00000133069,ENSG00000163545
chr1	205284847	205284997	1:205284847-205284997	ENSG00000163545,ENSG00000229509
chr1	205285226	205285376	1:205285226-205285376	-
chr1	205285887	205286037	1:205285887-205286037	-
chr1	205288343	205288493	1:205288343-205288493	-
chr1	205294507	205294657	1:205294507-205294657	-
chr1	205298229	205298379	1:205298229-205298379	-
chr1	205298547	205298697	1:205298547-205298697	ENSG00000163545
chr1	205301487	205301657	1:205301487-205301657	ENSG00000163545
chr1	205302342	205302492	1:205302342-205302492	-
chr1	205314047	205314197	1:205314047-205314197	ENSG00000163545
chr1	205317667	205317817	1:205317667-205317817	ENSG00000163545
chr1	205319227	205319377	1:205319227-205319377	ENSG00000163545
chr1	205319687	205319837	1:205319687-205319837	ENSG00000163545
chr1	205321307	205321457	1:205321307-205321457	ENSG00000163545
chr1	205321747	205321897	1:205321747-205321897	ENSG00000163545
chr1	205324967	205325117	1:205324967-205325117	ENSG00000163545
chr1	205325527	205325697	1:205325527-205325697	ENSG00000133069,ENSG00000163545
chr1	205326992	205327142	1:205326992-205327142	-
chr1	205335727	205335877	1:205335727-205335877	ENSG00000162873
chr1	205339847	205339997	1:205339847-205339997	-
chr1	205347103	205347253	1:205347103-205347253	ENSG00000235363
chr1	205352467	205352617	1:205352467-205352617	ENSG00000162873,ENSG00000235363
chr1	205354407	205354577	1:205354407-205354577	ENSG00000162873,ENSG00000235363
chr1	205355207	205355357	1:205355207-205355357	ENSG00000162873,ENSG00000235363
chr1	205356907	205357057	1:205356907-205357057	ENSG00000162873,ENSG00000235363
chr1	205366287	205366449	1:205366287-205366449	ENSG00000162873,ENSG00000226235
chr1	205369727	205369877	1:205369727-205369877	ENSG00000226235
chr1	205372467	205372637	1:205372467-205372637	ENSG00000162873,ENSG00000226235
chr1	205373467	205373617	1:205373467-205373617	ENSG00000226235
chr1	205374637	205374937	1:205374637-205374937	ENSG00000226235
chr1	205376327	205376477	1:205376327-205376477	ENSG00000226235
chr1	205384507	205384657	1:205384507-205384657	-
chr1	205390386	205390536	1:205390386-205390536	-
chr1	205397117	205397277	1:205397117-205397277	-
chr1	205416447	205416597	1:205416447-205416597	ENSG00000186007
chr1	205430907	205431057	1:205430907-205431057	ENSG00000186007
chr1	205435987	205436137	1:205435987-205436137	-
chr1	205438807	205438957	1:205438807-205438957	ENSG00000186007,ENSG00000199059
chr1	205440453	205440603	1:205440453-205440603	ENSG00000199059
chr1	205441165	205441317	1:205441165-205441317	ENSG00000186007,ENSG00000199059
chr1	205444527	205444677	1:205444527-205444677	ENSG00000186007,ENSG00000199059
chr1	205445227	205445377	1:205445227-205445377	ENSG00000186007,ENSG00000281406,ENSG00000199059,ENSG00000224717
chr1	205447007	205447157	1:205447007-205447157	ENSG00000186007,ENSG00000281406,ENSG00000199059,ENSG00000224717
chr1	205447927	205448077	1:205447927-205448077	ENSG00000186007,ENSG00000281406,ENSG00000199059,ENSG00000224717
chr1	205449927	205450077	1:205449927-205450077	ENSG00000186007,ENSG00000281406,ENSG00000199059,ENSG00000224717
chr1	205450187	205450337	1:205450187-205450337	ENSG00000186007,ENSG00000281406,ENSG00000199059,ENSG00000224717
chr1	205453567	205453717	1:205453567-205453717	ENSG00000186007,ENSG00000281406,ENSG00000199059,ENSG00000224717
chr1	205454910	205455060	1:205454910-205455060	ENSG00000281406,ENSG00000224717
chr1	205459057	205459217	1:205459057-205459217	ENSG00000186007,ENSG00000281406,ENSG00000224717
chr1	205462947	205463097	1:205462947-205463097	ENSG00000281406,ENSG00000224717
chr1	205473327	205473477	1:205473327-205473477	-
chr1	205478047	205478216	1:205478047-205478216	-
chr1	205485607	205485757	1:205485607-205485757	ENSG00000117266
chr1	205488207	205488357	1:205488207-205488357	ENSG00000117266
chr1	205491747	205491897	1:205491747-205491897	-
chr1	205492307	205492457	1:205492307-205492457	-
chr1	205492894	205493044	1:205492894-205493044	-
chr1	205493387	205493557	1:205493387-205493557	ENSG00000117266
chr1	205500051	205500201	1:205500051-205500201	ENSG00000117266
chr1	205500347	205500497	1:205500347-205500497	ENSG00000117266
chr1	205500903	205501053	1:205500903-205501053	ENSG00000117266
chr1	205504467	205504617	1:205504467-205504617	ENSG00000117266
chr1	205504787	205504937	1:205504787-205504937	ENSG00000117266
chr1	205505927	205506077	1:205505927-205506077	ENSG00000117266
chr1	205512107	205512257	1:205512107-205512257	-
chr1	205512587	205512737	1:205512587-205512737	-
chr1	205515987	205516197	1:205515987-205516197	ENSG00000117266
chr1	205519547	205519697	1:205519547-205519697	ENSG00000117266
chr1	205524387	205524550	1:205524387-205524550	ENSG00000117266
chr1	205529067	205529217	1:205529067-205529217	ENSG00000117266
chr1	205533587	205533737	1:205533587-205533737	ENSG00000117266
chr1	205537507	205537657	1:205537507-205537657	ENSG00000117266
chr1	205538347	205538497	1:205538347-205538497	-
chr1	205543607	205543757	1:205543607-205543757	ENSG00000117266,ENSG00000253097
chr1	205544127	205544277	1:205544127-205544277	-
chr1	205569147	205569297	1:205569147-205569297	ENSG00000253097,ENSG00000174514
chr1	205578322	205578472	1:205578322-205578472	-
chr1	205583027	205583177	1:205583027-205583177	-
chr1	205588767	205588917	1:205588767-205588917	ENSG00000253097,ENSG00000174514
chr1	205591967	205592137	1:205591967-205592137	ENSG00000174514,ENSG00000206762
chr1	205598067	205598217	1:205598067-205598217	ENSG00000174514,ENSG00000206762,ENSG00000158711
chr1	205598927	205599077	1:205598927-205599077	ENSG00000206762
chr1	205599467	205599637	1:205599467-205599637	ENSG00000253097,ENSG00000174514,ENSG00000206762,ENSG00000158711,ENSG00000236942
chr1	205600207	205600357	1:205600207-205600357	ENSG00000206762,ENSG00000158711
chr1	205610147	205610314	1:205610147-205610314	-
chr1	205630330	205630497	1:205630330-205630497	ENSG00000158711,ENSG00000236942
chr1	205631127	205631297	1:205631127-205631297	ENSG00000158711,ENSG00000236942
chr1	205631487	205631637	1:205631487-205631637	ENSG00000158711,ENSG00000236942
chr1	205631947	205632097	1:205631947-205632097	ENSG00000117266,ENSG00000253097,ENSG00000174514,ENSG00000206762,ENSG00000158711,ENSG00000236942
chr1	205633567	205633717	1:205633567-205633717	ENSG00000158711,ENSG00000236942
chr1	205636767	205636917	1:205636767-205636917	-
chr1	205656351	205656501	1:205656351-205656501	ENSG00000158715
chr1	205657667	205657817	1:205657667-205657817	ENSG00000158715
chr1	205659047	205659197	1:205659047-205659197	ENSG00000158715
chr1	205665738	205665888	1:205665738-205665888	ENSG00000158715
chr1	205678707	205678857	1:205678707-205678857	ENSG00000158715,ENSG00000275213
chr1	205679367	205679517	1:205679367-205679517	ENSG00000158715,ENSG00000275213
chr1	205679827	205679977	1:205679827-205679977	ENSG00000158715,ENSG00000275213
chr1	205680111	205680261	1:205680111-205680261	ENSG00000158715,ENSG00000275213
chr1	205680447	205680597	1:205680447-205680597	ENSG00000158715,ENSG00000275213
chr1	205690207	205690357	1:205690207-205690357	ENSG00000275213
chr1	205695707	205695857	1:205695707-205695857	-
chr1	205700987	205701137	1:205700987-205701137	-
chr1	205706687	205706857	1:205706687-205706857	-
chr1	205709127	205709277	1:205709127-205709277	-
chr1	205711227	205711377	1:205711227-205711377	ENSG00000158715,ENSG00000069275,ENSG00000201944
chr1	205714327	205714477	1:205714327-205714477	-
chr1	205734493	205734643	1:205734493-205734643	ENSG00000201944
chr1	205739667	205739817	1:205739667-205739817	ENSG00000201944
chr1	205739953	205740103	1:205739953-205740103	-
chr1	205746887	205747037	1:205746887-205747037	-
chr1	205748154	205748304	1:205748154-205748304	-
chr1	205748487	205748657	1:205748487-205748657	ENSG00000069275,ENSG00000201944,ENSG00000117280,ENSG00000285521
chr1	205749467	205749637	1:205749467-205749637	ENSG00000069275,ENSG00000201944,ENSG00000117280,ENSG00000285521,ENSG00000133065,ENSG00000286619,ENSG00000196550,ENSG00000229509
chr1	205750247	205750417	1:205750247-205750417	ENSG00000069275,ENSG00000201944,ENSG00000117280,ENSG00000285521,ENSG00000133065,ENSG00000286619,ENSG00000162877,ENSG00000276600
chr1	205751367	205751517	1:205751367-205751517	-
chr1	205774647	205774797	1:205774647-205774797	ENSG00000117280,ENSG00000285521
chr1	205775427	205775597	1:205775427-205775597	ENSG00000117280,ENSG00000285521
chr1	205775807	205775957	1:205775807-205775957	ENSG00000117280,ENSG00000285521
chr1	205782747	205782897	1:205782747-205782897	-
chr1	205784107	205784257	1:205784107-205784257	ENSG00000117280,ENSG00000285521
chr1	205787527	205787677	1:205787527-205787677	-
chr1	205791687	205791846	1:205791687-205791846	ENSG00000133065
chr1	205801450	205801600	1:205801450-205801600	ENSG00000133065
chr1	205805467	205805617	1:205805467-205805617	ENSG00000133065,ENSG00000286619
chr1	205810607	205810757	1:205810607-205810757	ENSG00000133065,ENSG00000286619
chr1	205811727	205811877	1:205811727-205811877	ENSG00000133065,ENSG00000286619
chr1	205812447	205812597	1:205812447-205812597	ENSG00000133065,ENSG00000286619
chr1	205813147	205813317	1:205813147-205813317	ENSG00000133065,ENSG00000286619,ENSG00000162877
chr1	205813662	205813837	1:205813662-205813837	ENSG00000133065,ENSG00000286619
chr1	205850127	205850277	1:205850127-205850277	ENSG00000286619,ENSG00000162877
chr1	205889867	205890017	1:205889867-205890017	ENSG00000286619
chr1	205907387	205907537	1:205907387-205907537	-
chr1	205907867	205908017	1:205907867-205908017	-
chr1	205913707	205913857	1:205913707-205913857	ENSG00000162877,ENSG00000276600
chr1	205919087	205919237	1:205919087-205919237	ENSG00000174502,ENSG00000276600
chr1	205920307	205920457	1:205920307-205920457	ENSG00000174502
chr1	205925867	205926037	1:205925867-205926037	ENSG00000174502
chr1	205931047	205931197	1:205931047-205931197	ENSG00000174502,ENSG00000227687
chr1	205933687	205933837	1:205933687-205933837	ENSG00000174502,ENSG00000227687
chr1	205933975	205934137	1:205933975-205934137	ENSG00000174502,ENSG00000227687
chr1	205934347	205934497	1:205934347-205934497	ENSG00000174502,ENSG00000227687
chr1	205936447	205936597	1:205936447-205936597	ENSG00000174502,ENSG00000227687
chr1	205937327	205937477	1:205937327-205937477	ENSG00000174502,ENSG00000227687
chr1	205950398	205950557	1:205950398-205950557	-
chr1	205951287	205951437	1:205951287-205951437	-
chr1	206262738	206262888	1:206262738-206262888	ENSG00000198049,ENSG00000226780,ENSG00000287432
chr1	206262476	206262626	1:206262476-206262626	ENSG00000198049,ENSG00000226780,ENSG00000287432,ENSG00000266028
chr1	206253011	206253167	1:206253011-206253167	-
chr1	206240326	206240476	1:206240326-206240476	ENSG00000229509
chr1	206224306	206224456	1:206224306-206224456	-
chr1	206220539	206220839	1:206220539-206220839	-
chr1	206210916	206211066	1:206210916-206211066	-
chr1	206210574	206210724	1:206210574-206210724	-
chr1	206206882	206207032	1:206206882-206207032	-
chr1	206204891	206205191	1:206204891-206205191	ENSG00000266028
chr1	206203692	206203842	1:206203692-206203842	-
chr1	206203104	206203254	1:206203104-206203254	ENSG00000143839,ENSG00000252650,ENSG00000251861,ENSG00000253097,ENSG00000174514,ENSG00000286619,ENSG00000285417,ENSG00000252692,ENSG00000287432,ENSG00000236889,ENSG00000196550,ENSG00000266028,ENSG00000224462
chr1	206183879	206184029	1:206183879-206184029	ENSG00000287432,ENSG00000236889
chr1	206183118	206183281	1:206183118-206183281	ENSG00000287432,ENSG00000236889
chr1	206182610	206182760	1:206182610-206182760	ENSG00000287432,ENSG00000236889
chr1	206178769	206178919	1:206178769-206178919	ENSG00000236889,ENSG00000196550,ENSG00000229509
chr1	206178484	206178634	1:206178484-206178634	ENSG00000236889
chr1	206175599	206175749	1:206175599-206175749	ENSG00000236889,ENSG00000229509
chr1	206174640	206174790	1:206174640-206174790	ENSG00000236889,ENSG00000196550
chr1	206174247	206174397	1:206174247-206174397	ENSG00000236889,ENSG00000196550
chr1	206169919	206170073	1:206169919-206170073	ENSG00000287432,ENSG00000225483,ENSG00000236889
chr1	206134177	206134327	1:206134177-206134327	-
chr1	206117303	206117475	1:206117303-206117475	ENSG00000198049,ENSG00000226780
chr1	206114845	206114995	1:206114845-206114995	ENSG00000198049,ENSG00000226780
chr1	206111665	206111815	1:206111665-206111815	ENSG00000198049,ENSG00000226780
chr1	206106625	206106775	1:206106625-206106775	ENSG00000276600,ENSG00000196188,ENSG00000285417,ENSG00000263961,ENSG00000252692,ENSG00000198049,ENSG00000226780,ENSG00000287432
chr1	206102405	206102555	1:206102405-206102555	ENSG00000263961
chr1	206075926	206076076	1:206075926-206076076	ENSG00000263961,ENSG00000252692
chr1	206074904	206075204	1:206074904-206075204	ENSG00000263961,ENSG00000252692
chr1	206067806	206067956	1:206067806-206067956	-
chr1	206067626	206067776	1:206067626-206067776	-
chr1	206066806	206066956	1:206066806-206066956	-
chr1	206066606	206066756	1:206066606-206066756	ENSG00000285417
chr1	206032822	206032972	1:206032822-206032972	ENSG00000285417
chr1	206030742	206030892	1:206030742-206030892	ENSG00000276600,ENSG00000196188,ENSG00000285417,ENSG00000263961
chr1	206029622	206029792	1:206029622-206029792	ENSG00000276600,ENSG00000196188,ENSG00000285417
chr1	206021862	206022012	1:206021862-206022012	ENSG00000196188
chr1	206311979	206312129	1:206311979-206312129	ENSG00000266028
chr1	206312403	206312553	1:206312403-206312553	-
chr1	206334556	206334706	1:206334556-206334706	ENSG00000229509
chr1	206350907	206351057	1:206350907-206351057	-
chr1	206356481	206356638	1:206356481-206356638	ENSG00000229509
chr1	206357972	206358122	1:206357972-206358122	ENSG00000229509
chr1	206365347	206365497	1:206365347-206365497	-
chr1	206380247	206380406	1:206380247-206380406	-
chr1	206381051	206381201	1:206381051-206381201	-
chr1	206384475	206384642	1:206384475-206384642	-
chr1	206393678	206393848	1:206393678-206393848	ENSG00000266028
chr1	206397532	206397682	1:206397532-206397682	ENSG00000225483,ENSG00000236889
chr1	206397722	206397872	1:206397722-206397872	ENSG00000225483,ENSG00000236889
chr1	206403593	206403743	1:206403593-206403743	ENSG00000225483,ENSG00000266028
chr1	206404361	206404511	1:206404361-206404511	-
chr1	206404670	206404820	1:206404670-206404820	-
chr1	206416015	206416165	1:206416015-206416165	ENSG00000236911
chr1	206416595	206416785	1:206416595-206416785	ENSG00000225483,ENSG00000266028,ENSG00000236911
chr1	206419904	206420054	1:206419904-206420054	ENSG00000236911
chr1	206430145	206430295	1:206430145-206430295	ENSG00000225483,ENSG00000266028,ENSG00000229509
chr1	206430425	206430575	1:206430425-206430575	ENSG00000266028,ENSG00000229509
chr1	206445249	206445399	1:206445249-206445399	ENSG00000196550,ENSG00000266028
chr1	206455889	206456039	1:206455889-206456039	-
chr1	206456114	206456264	1:206456114-206456264	-
chr1	206457129	206457279	1:206457129-206457279	-
chr1	206457909	206458059	1:206457909-206458059	-
chr1	206460930	206461105	1:206460930-206461105	-
chr1	206461954	206462104	1:206461954-206462104	ENSG00000196550
chr1	206464735	206464905	1:206464735-206464905	ENSG00000287432,ENSG00000196550,ENSG00000266028,ENSG00000263528,ENSG00000278465
chr1	206468112	206468262	1:206468112-206468262	ENSG00000263528,ENSG00000278465
chr1	206470352	206470502	1:206470352-206470502	ENSG00000263528,ENSG00000278465
chr1	206471131	206471282	1:206471131-206471282	ENSG00000263528,ENSG00000278465
chr1	206472592	206472742	1:206472592-206472742	ENSG00000263528,ENSG00000278465
chr1	206479612	206479762	1:206479612-206479762	ENSG00000263528,ENSG00000278465
chr1	206481307	206481463	1:206481307-206481463	-
chr1	206490202	206490372	1:206490202-206490372	ENSG00000162888
chr1	206491062	206491217	1:206491062-206491217	ENSG00000162888
chr1	206495602	206495912	1:206495602-206495912	ENSG00000162888,ENSG00000261000
chr1	206501122	206501272	1:206501122-206501272	ENSG00000162888,ENSG00000261000,ENSG00000266094
chr1	206501502	206501652	1:206501502-206501652	ENSG00000225483,ENSG00000162888,ENSG00000261000,ENSG00000266094,ENSG00000234981,ENSG00000279946
chr1	206504182	206504352	1:206504182-206504352	ENSG00000162888,ENSG00000261000,ENSG00000266094,ENSG00000234981,ENSG00000279946
chr1	206506102	206506252	1:206506102-206506252	ENSG00000261000,ENSG00000266094
chr1	206507422	206507572	1:206507422-206507572	ENSG00000261000,ENSG00000266094,ENSG00000234981
chr1	206509102	206509254	1:206509102-206509254	ENSG00000261000,ENSG00000266094
chr1	206512222	206512372	1:206512222-206512372	-
chr1	206513662	206513812	1:206513662-206513812	ENSG00000261000,ENSG00000266094,ENSG00000234981,ENSG00000279946
chr1	206520605	206520755	1:206520605-206520755	ENSG00000234981
chr1	206526422	206526572	1:206526422-206526572	ENSG00000234981
chr1	206537298	206537448	1:206537298-206537448	ENSG00000279946
chr1	206540431	206540656	1:206540431-206540656	ENSG00000279946
chr1	206544902	206545056	1:206544902-206545056	ENSG00000279946
chr1	206550547	206550697	1:206550547-206550697	-
chr1	206555667	206555817	1:206555667-206555817	ENSG00000196550
chr1	206557167	206557317	1:206557167-206557317	-
chr1	206557507	206557657	1:206557507-206557657	-
chr1	206560087	206560237	1:206560087-206560237	-
chr1	206575268	206575418	1:206575268-206575418	ENSG00000266094,ENSG00000234981,ENSG00000279946
chr1	206576428	206576578	1:206576428-206576578	-
chr1	206577207	206577357	1:206577207-206577357	-
chr1	206579923	206580073	1:206579923-206580073	-
chr1	206581703	206581853	1:206581703-206581853	-
chr1	206583763	206583933	1:206583763-206583933	ENSG00000266094,ENSG00000279946
chr1	206588503	206588653	1:206588503-206588653	-
chr1	206589283	206589453	1:206589283-206589453	ENSG00000266094,ENSG00000234981,ENSG00000279946,ENSG00000143486
chr1	206590163	206590313	1:206590163-206590313	-
chr1	206590583	206590733	1:206590583-206590733	-
chr1	206591323	206591473	1:206591323-206591473	-
chr1	206600681	206600831	1:206600681-206600831	ENSG00000143486
chr1	206606982	206607132	1:206606982-206607132	ENSG00000143486
chr1	206608240	206608392	1:206608240-206608392	ENSG00000143486
chr1	206609762	206609912	1:206609762-206609912	ENSG00000143486
chr1	206611803	206612103	1:206611803-206612103	-
chr1	206612482	206612652	1:206612482-206612652	ENSG00000143486
chr1	206631230	206631380	1:206631230-206631380	ENSG00000143486,ENSG00000237605,ENSG00000143479
chr1	206633930	206634080	1:206633930-206634080	ENSG00000237605,ENSG00000143479
chr1	206634410	206634560	1:206634410-206634560	ENSG00000237605,ENSG00000143479
chr1	206635390	206635540	1:206635390-206635540	ENSG00000196550,ENSG00000237605,ENSG00000143479
chr1	206636090	206636240	1:206636090-206636240	-
chr1	206636730	206636880	1:206636730-206636880	-
chr1	206637110	206637260	1:206637110-206637260	-
chr1	206638570	206638740	1:206638570-206638740	ENSG00000237605,ENSG00000143479
chr1	206655650	206655800	1:206655650-206655800	-
chr1	206657855	206658005	1:206657855-206658005	-
chr1	206658581	206658731	1:206658581-206658731	-
chr1	206659690	206659840	1:206659690-206659840	-
chr1	206664290	206664460	1:206664290-206664460	-
chr1	206672366	206672516	1:206672366-206672516	-
chr1	206673050	206673216	1:206673050-206673216	-
chr1	206674930	206675100	1:206674930-206675100	ENSG00000229509,ENSG00000162889
chr1	206684797	206684960	1:206684797-206684960	ENSG00000162889
chr1	206685350	206685500	1:206685350-206685500	-
chr1	206685897	206686060	1:206685897-206686060	-
chr1	206688090	206688240	1:206688090-206688240	-
chr1	206693130	206693280	1:206693130-206693280	ENSG00000224114
chr1	206693750	206693900	1:206693750-206693900	ENSG00000224114
chr1	206697150	206697300	1:206697150-206697300	ENSG00000224114
chr1	206699750	206699900	1:206699750-206699900	ENSG00000224114
chr1	206700590	206700740	1:206700590-206700740	ENSG00000224114
chr1	206705350	206705500	1:206705350-206705500	ENSG00000224114
chr1	206705870	206706020	1:206705870-206706020	ENSG00000224114
chr1	206706530	206706680	1:206706530-206706680	ENSG00000224114
chr1	206708990	206709140	1:206708990-206709140	ENSG00000224114
chr1	206710230	206710380	1:206710230-206710380	-
chr1	206714830	206714980	1:206714830-206714980	-
chr1	206717510	206717660	1:206717510-206717660	-
chr1	206722970	206723120	1:206722970-206723120	ENSG00000162889
chr1	206723870	206724040	1:206723870-206724040	ENSG00000162889
chr1	206724270	206724420	1:206724270-206724420	ENSG00000162889
chr1	206725690	206725840	1:206725690-206725840	ENSG00000162889
chr1	206726390	206726540	1:206726390-206726540	ENSG00000162889
chr1	206734650	206734800	1:206734650-206734800	ENSG00000162889
chr1	206735830	206735986	1:206735830-206735986	ENSG00000199349
chr1	206737930	206738080	1:206737930-206738080	-
chr1	206739090	206739240	1:206739090-206739240	ENSG00000199349
chr1	206748450	206748600	1:206748450-206748600	ENSG00000199349
chr1	206754130	206754280	1:206754130-206754280	ENSG00000199349
chr1	206761530	206761680	1:206761530-206761680	-
chr1	206766443	206766600	1:206766443-206766600	ENSG00000136634,ENSG00000142224
chr1	206770650	206770800	1:206770650-206770800	ENSG00000136634,ENSG00000142224
chr1	206776350	206776500	1:206776350-206776500	ENSG00000136634,ENSG00000142224
chr1	206791850	206792000	1:206791850-206792000	-
chr1	206797215	206797365	1:206797215-206797365	-
chr1	206797830	206797980	1:206797830-206797980	-
chr1	206799470	206799620	1:206799470-206799620	-
chr1	206802543	206802693	1:206802543-206802693	-
chr1	206803430	206803580	1:206803430-206803580	-
chr1	206808710	206808877	1:206808710-206808877	-
chr1	206809610	206809760	1:206809610-206809760	-
chr1	206815070	206815220	1:206815070-206815220	ENSG00000142224
chr1	206817070	206817220	1:206817070-206817220	ENSG00000142224
chr1	206823850	206824000	1:206823850-206824000	ENSG00000196550,ENSG00000142224
chr1	206824450	206824600	1:206824450-206824600	ENSG00000142224
chr1	206826430	206826580	1:206826430-206826580	ENSG00000142224
chr1	206834930	206835080	1:206834930-206835080	ENSG00000142224
chr1	206835331	206835481	1:206835331-206835481	ENSG00000142224
chr1	206836270	206836420	1:206836270-206836420	ENSG00000142224
chr1	206839970	206840140	1:206839970-206840140	ENSG00000142224
chr1	206851830	206851980	1:206851830-206851980	-
chr1	206854850	206855000	1:206854850-206855000	-
chr1	206859090	206859240	1:206859090-206859240	-
chr1	206859350	206859500	1:206859350-206859500	-
chr1	206865070	206865220	1:206865070-206865220	ENSG00000162891
chr1	206866150	206866300	1:206866150-206866300	ENSG00000162891
chr1	206872246	206872396	1:206872246-206872396	ENSG00000162891
chr1	206885430	206885580	1:206885430-206885580	-
chr1	206889500	206889650	1:206889500-206889650	-
chr1	206890430	206890580	1:206890430-206890580	ENSG00000162892
chr1	206890870	206891020	1:206890870-206891020	ENSG00000266028,ENSG00000162892,ENSG00000271680,ENSG00000226945
chr1	206891550	206891700	1:206891550-206891700	ENSG00000162892
chr1	206892710	206892860	1:206892710-206892860	ENSG00000162892
chr1	206895990	206896140	1:206895990-206896140	ENSG00000162892,ENSG00000162894,ENSG00000271680,ENSG00000226945
chr1	206896310	206896480	1:206896310-206896480	ENSG00000162892
chr1	206897390	206897540	1:206897390-206897540	-
chr1	206898570	206898720	1:206898570-206898720	ENSG00000162892
chr1	206899850	206900000	1:206899850-206900000	ENSG00000162892
chr1	206903830	206903980	1:206903830-206903980	ENSG00000162892,ENSG00000162894,ENSG00000271680,ENSG00000226945
chr1	206905390	206905541	1:206905390-206905541	ENSG00000162894,ENSG00000271680,ENSG00000226945
chr1	206907590	206907740	1:206907590-206907740	ENSG00000271680,ENSG00000226945
chr1	206909230	206909380	1:206909230-206909380	ENSG00000162894,ENSG00000271680,ENSG00000226945
chr1	206909830	206909980	1:206909830-206909980	ENSG00000271680,ENSG00000226945
chr1	206911210	206911360	1:206911210-206911360	ENSG00000162894,ENSG00000271680,ENSG00000226945
chr1	206912590	206912740	1:206912590-206912740	ENSG00000162894,ENSG00000271680,ENSG00000226945
chr1	206921970	206922120	1:206921970-206922120	ENSG00000162894
chr1	206933430	206933580	1:206933430-206933580	ENSG00000162896
chr1	206935590	206935740	1:206935590-206935740	ENSG00000162896
chr1	206941930	206942080	1:206941930-206942080	ENSG00000162896
chr1	206955830	206955980	1:206955830-206955980	ENSG00000162897
chr1	206956150	206956300	1:206956150-206956300	ENSG00000162897
chr1	206967550	206967700	1:206967550-206967700	ENSG00000162897
chr1	206979490	206979660	1:206979490-206979660	ENSG00000162897
chr1	206982228	206982380	1:206982228-206982380	ENSG00000162897
chr1	207001042	207001192	1:207001042-207001192	-
chr1	207002771	207003147	1:207002771-207003147	-
chr1	207005093	207005260	1:207005093-207005260	-
chr1	207005590	207005740	1:207005590-207005740	-
chr1	207007510	207007680	1:207007510-207007680	ENSG00000162896,ENSG00000162897,ENSG00000182795,ENSG00000123838,ENSG00000275392,ENSG00000226565,ENSG00000224462
chr1	207008860	207009010	1:207008860-207009010	-
chr1	207009553	207009703	1:207009553-207009703	-
chr1	207018230	207018380	1:207018230-207018380	-
chr1	207020179	207020329	1:207020179-207020329	-
chr1	207020830	207020980	1:207020830-207020980	-
chr1	207021170	207021320	1:207021170-207021320	-
chr1	207021630	207021780	1:207021630-207021780	ENSG00000182795
chr1	207022430	207022580	1:207022430-207022580	-
chr1	207024450	207024600	1:207024450-207024600	ENSG00000182795
chr1	207025130	207025280	1:207025130-207025280	ENSG00000182795,ENSG00000123836
chr1	207025550	207025700	1:207025550-207025700	ENSG00000182795,ENSG00000123836
chr1	207026218	207026380	1:207026218-207026380	ENSG00000182795,ENSG00000123836
chr1	207027262	207027412	1:207027262-207027412	ENSG00000182795
chr1	207040335	207040485	1:207040335-207040485	-
chr1	207045590	207045740	1:207045590-207045740	-
chr1	207049990	207050180	1:207049990-207050180	ENSG00000123836,ENSG00000180667
chr1	207050970	207051120	1:207050970-207051120	ENSG00000123836,ENSG00000180667,ENSG00000123843,ENSG00000123838
chr1	207052990	207053140	1:207052990-207053140	ENSG00000182795,ENSG00000123836,ENSG00000180667,ENSG00000123843,ENSG00000123838,ENSG00000275392,ENSG00000203710
chr1	207053668	207053818	1:207053668-207053818	-
chr1	207076270	207076420	1:207076270-207076420	-
chr1	207077890	207078060	1:207077890-207078060	ENSG00000123836,ENSG00000180667,ENSG00000123843,ENSG00000123838,ENSG00000275392,ENSG00000226565,ENSG00000224462
chr1	207084790	207084960	1:207084790-207084960	ENSG00000123843,ENSG00000123838
chr1	207088250	207088400	1:207088250-207088400	ENSG00000123843
chr1	207088730	207088880	1:207088730-207088880	ENSG00000123843
chr1	207115370	207115520	1:207115370-207115520	ENSG00000123838,ENSG00000275392
chr1	207181970	207182157	1:207181970-207182157	ENSG00000226565,ENSG00000224462,ENSG00000243636
chr1	207186636	207186786	1:207186636-207186786	ENSG00000243636
chr1	207205130	207205300	1:207205130-207205300	ENSG00000123838,ENSG00000275392,ENSG00000226565,ENSG00000224462,ENSG00000243636,ENSG00000232621,ENSG00000237074
chr1	207219110	207219260	1:207219110-207219260	ENSG00000232621
chr1	207232590	207232744	1:207232590-207232744	ENSG00000232621
chr1	207240767	207240917	1:207240767-207240917	ENSG00000237074
chr1	207248890	207249040	1:207248890-207249040	ENSG00000237074
chr1	207251190	207251359	1:207251190-207251359	ENSG00000237074
chr1	207259490	207259640	1:207259490-207259640	ENSG00000226565,ENSG00000224462,ENSG00000232621,ENSG00000237074
chr1	207282130	207282280	1:207282130-207282280	-
chr1	207282990	207283140	1:207282990-207283140	-
chr1	207284710	207284860	1:207284710-207284860	-
chr1	207288422	207288572	1:207288422-207288572	-
chr1	207303150	207303300	1:207303150-207303300	-
chr1	207304910	207305060	1:207304910-207305060	-
chr1	207309770	207309920	1:207309770-207309920	ENSG00000226565,ENSG00000224462
chr1	207311330	207311480	1:207311330-207311480	-
chr1	207316809	207316960	1:207316809-207316960	ENSG00000196352
chr1	207321470	207321620	1:207321470-207321620	ENSG00000123843,ENSG00000123838,ENSG00000275392,ENSG00000226565,ENSG00000224462,ENSG00000243636,ENSG00000232621,ENSG00000237074,ENSG00000196352,ENSG00000283044
chr1	207322370	207322520	1:207322370-207322520	ENSG00000196352
chr1	207328190	207328340	1:207328190-207328340	ENSG00000196352
chr1	207335730	207335880	1:207335730-207335880	-
chr1	207346710	207346860	1:207346710-207346860	-
chr1	207361990	207362140	1:207361990-207362140	-
chr1	207363350	207363520	1:207363350-207363520	-
chr1	207390178	207390328	1:207390178-207390328	-
chr1	207393730	207393880	1:207393730-207393880	ENSG00000123838,ENSG00000275392,ENSG00000226565,ENSG00000224462,ENSG00000283044,ENSG00000117322
chr1	207397710	207397860	1:207397710-207397860	-
chr1	207405030	207405180	1:207405030-207405180	ENSG00000123843,ENSG00000123838,ENSG00000275392,ENSG00000226565,ENSG00000224462,ENSG00000243636,ENSG00000283044,ENSG00000117322,ENSG00000203710
chr1	207407970	207408140	1:207407970-207408140	ENSG00000283044
chr1	207454102	207454402	1:207454102-207454402	ENSG00000117322
chr1	207454770	207454920	1:207454770-207454920	ENSG00000117322
chr1	207495830	207495980	1:207495830-207495980	ENSG00000203710
chr1	207496190	207496340	1:207496190-207496340	ENSG00000203710
chr1	207499610	207499760	1:207499610-207499760	ENSG00000117322,ENSG00000203710
chr1	207565670	207565820	1:207565670-207565820	ENSG00000236911
chr1	207579430	207579600	1:207579430-207579600	-
chr1	207603968	207604118	1:207603968-207604118	ENSG00000236911
chr1	207620410	207620560	1:207620410-207620560	ENSG00000236911,ENSG00000226289
chr1	207628870	207629020	1:207628870-207629020	ENSG00000236911
chr1	207644950	207645140	1:207644950-207645140	ENSG00000197721,ENSG00000244703,ENSG00000226289
chr1	207654470	207654620	1:207654470-207654620	ENSG00000197721,ENSG00000244703,ENSG00000226289
chr1	207672630	207672782	1:207672630-207672782	ENSG00000197721,ENSG00000226289
chr1	207680690	207680840	1:207680690-207680840	ENSG00000197721,ENSG00000226289
chr1	207687003	207687153	1:207687003-207687153	-
chr1	207698970	207699140	1:207698970-207699140	ENSG00000236911,ENSG00000226289,ENSG00000274059,ENSG00000285239
chr1	207702450	207702600	1:207702450-207702600	ENSG00000274059,ENSG00000285239
chr1	207707470	207707620	1:207707470-207707620	ENSG00000274059,ENSG00000285239
chr1	207711390	207711556	1:207711390-207711556	ENSG00000274059,ENSG00000285239
chr1	207713770	207713920	1:207713770-207713920	ENSG00000274059,ENSG00000285239
chr1	207738441	207738591	1:207738441-207738591	-
chr1	207745390	207745540	1:207745390-207745540	ENSG00000117335
chr1	207751890	207752060	1:207751890-207752060	ENSG00000117335,ENSG00000234219
chr1	207752810	207752960	1:207752810-207752960	ENSG00000117335
chr1	207755430	207755580	1:207755430-207755580	ENSG00000117335,ENSG00000234219
chr1	207794982	207795132	1:207794982-207795132	-
chr1	207797430	207797600	1:207797430-207797600	ENSG00000117335,ENSG00000234219,ENSG00000284214,ENSG00000284203
chr1	207803630	207803780	1:207803630-207803780	ENSG00000284214,ENSG00000284203
chr1	207805910	207806060	1:207805910-207806060	ENSG00000117335,ENSG00000234219,ENSG00000203709,ENSG00000284214,ENSG00000284203
chr1	207806894	207807044	1:207806894-207807044	-
chr1	207810270	207810437	1:207810270-207810437	-
chr1	207811995	207812145	1:207811995-207812145	-
chr1	207815930	207816080	1:207815930-207816080	-
chr1	207816670	207816820	1:207816670-207816820	ENSG00000203709
chr1	207819050	207819200	1:207819050-207819200	ENSG00000203709
chr1	207822770	207822920	1:207822770-207822920	-
chr1	207824010	207824160	1:207824010-207824160	ENSG00000234219,ENSG00000203709,ENSG00000284214,ENSG00000284203
chr1	207824350	207824500	1:207824350-207824500	ENSG00000203709
chr1	207824730	207824900	1:207824730-207824900	ENSG00000203709
chr1	207825710	207825860	1:207825710-207825860	-
chr1	207826010	207826160	1:207826010-207826160	-
chr1	207826872	207827022	1:207826872-207827022	-
chr1	207828650	207828800	1:207828650-207828800	ENSG00000203709
chr1	207838630	207838780	1:207838630-207838780	-
chr1	207844510	207844660	1:207844510-207844660	-
chr1	207847170	207847320	1:207847170-207847320	-
chr1	207848312	207848480	1:207848312-207848480	-
chr1	207853473	207853623	1:207853473-207853623	-
chr1	207858395	207858545	1:207858395-207858545	-
chr1	207858950	207859100	1:207858950-207859100	-
chr1	207866577	207866727	1:207866577-207866727	-
chr1	207866870	207867020	1:207866870-207867020	-
chr1	207867933	207868083	1:207867933-207868083	-
chr1	207868310	207868460	1:207868310-207868460	-
chr1	207869124	207869280	1:207869124-207869280	ENSG00000203709
chr1	207885210	207885360	1:207885210-207885360	ENSG00000174059,ENSG00000285719,ENSG00000284237
chr1	207885810	207885960	1:207885810-207885960	ENSG00000174059
chr1	207888830	207888980	1:207888830-207888980	ENSG00000174059
chr1	207890470	207890640	1:207890470-207890640	ENSG00000174059,ENSG00000285719,ENSG00000284237
chr1	207897270	207897420	1:207897270-207897420	ENSG00000174059,ENSG00000285719
chr1	207903890	207904040	1:207903890-207904040	ENSG00000285719
chr1	207908190	207908340	1:207908190-207908340	ENSG00000174059,ENSG00000285719
chr1	207910610	207910760	1:207910610-207910760	ENSG00000285719
chr1	207911070	207911220	1:207911070-207911220	ENSG00000174059,ENSG00000285719
chr1	207919850	207920020	1:207919850-207920020	ENSG00000174059,ENSG00000285719
chr1	207922710	207922860	1:207922710-207922860	-
chr1	207925370	207925540	1:207925370-207925540	-
chr1	207933310	207933460	1:207933310-207933460	-
chr1	207938190	207938340	1:207938190-207938340	-
chr1	207941790	207941940	1:207941790-207941940	ENSG00000174059,ENSG00000285719,ENSG00000284237
chr1	207952910	207953060	1:207952910-207953060	ENSG00000284237
chr1	207959230	207959400	1:207959230-207959400	ENSG00000284237
chr1	207959690	207959840	1:207959690-207959840	ENSG00000284237
chr1	207960502	207960652	1:207960502-207960652	ENSG00000284237
chr1	207963090	207963240	1:207963090-207963240	ENSG00000284237
chr1	207963570	207963740	1:207963570-207963740	ENSG00000285719,ENSG00000284237
chr1	207964430	207964580	1:207964430-207964580	ENSG00000284237
chr1	207968790	207968940	1:207968790-207968940	-
chr1	207982110	207982260	1:207982110-207982260	-
chr1	207992867	207993060	1:207992867-207993060	-
chr1	207993590	207993740	1:207993590-207993740	-
chr1	207997870	207998040	1:207997870-207998040	-
chr1	208004990	208005140	1:208004990-208005140	-
chr1	208006650	208006800	1:208006650-208006800	-
chr1	208007470	208007620	1:208007470-208007620	-
chr1	208007870	208008020	1:208007870-208008020	-
chr1	208008650	208008800	1:208008650-208008800	-
chr1	208017865	208018015	1:208017865-208018015	-
chr1	208021663	208021813	1:208021663-208021813	-
chr1	208021950	208022100	1:208021950-208022100	-
chr1	208025190	208025340	1:208025190-208025340	-
chr1	208029590	208029740	1:208029590-208029740	ENSG00000076356
chr1	208030130	208030280	1:208030130-208030280	ENSG00000076356
chr1	208030630	208030780	1:208030630-208030780	ENSG00000076356
chr1	208036330	208036480	1:208036330-208036480	ENSG00000076356
chr1	208046530	208046700	1:208046530-208046700	ENSG00000076356
chr1	208047590	208047740	1:208047590-208047740	ENSG00000076356
chr1	208048090	208048240	1:208048090-208048240	ENSG00000076356
chr1	208058870	208059020	1:208058870-208059020	-
chr1	208061770	208061920	1:208061770-208061920	-
chr1	208086330	208086480	1:208086330-208086480	-
chr1	208086650	208086800	1:208086650-208086800	-
chr1	208090130	208090280	1:208090130-208090280	-
chr1	208090430	208090580	1:208090430-208090580	-
chr1	208093870	208094020	1:208093870-208094020	-
chr1	208094450	208094600	1:208094450-208094600	-
chr1	208101050	208101220	1:208101050-208101220	ENSG00000287220
chr1	208101770	208101920	1:208101770-208101920	ENSG00000287220
chr1	208102190	208102340	1:208102190-208102340	ENSG00000287220
chr1	208105911	208106061	1:208105911-208106061	ENSG00000287220
chr1	208108010	208108160	1:208108010-208108160	ENSG00000287220
chr1	208108330	208108480	1:208108330-208108480	ENSG00000287220
chr1	208120110	208120260	1:208120110-208120260	-
chr1	208120370	208120520	1:208120370-208120520	-
chr1	208120598	208120748	1:208120598-208120748	-
chr1	208124000	208124150	1:208124000-208124150	-
chr1	208132310	208132460	1:208132310-208132460	-
chr1	208135530	208135680	1:208135530-208135680	-
chr1	208137410	208137560	1:208137410-208137560	-
chr1	208149870	208150020	1:208149870-208150020	-
chr1	208154770	208154920	1:208154770-208154920	-
chr1	208158930	208159080	1:208158930-208159080	-
chr1	208159990	208160140	1:208159990-208160140	-
chr1	208161790	208161940	1:208161790-208161940	-
chr1	208170411	208170561	1:208170411-208170561	-
chr1	208174830	208174980	1:208174830-208174980	-
chr1	208175236	208175386	1:208175236-208175386	-
chr1	208179370	208179520	1:208179370-208179520	-
chr1	208184390	208184560	1:208184390-208184560	-
chr1	208185450	208185600	1:208185450-208185600	-
chr1	208193090	208193260	1:208193090-208193260	-
chr1	208201330	208201500	1:208201330-208201500	ENSG00000229509
chr1	208203190	208203340	1:208203190-208203340	-
chr1	208203430	208203600	1:208203430-208203600	-
chr1	208203970	208204120	1:208203970-208204120	-
chr1	208204396	208204546	1:208204396-208204546	-
chr1	208207650	208207820	1:208207650-208207820	ENSG00000076356,ENSG00000261453,ENSG00000259815
chr1	208211988	208212160	1:208211988-208212160	-
chr1	208213924	208214074	1:208213924-208214074	-
chr1	208216210	208216400	1:208216210-208216400	-
chr1	208219770	208219931	1:208219770-208219931	ENSG00000076356
chr1	208226270	208226420	1:208226270-208226420	-
chr1	208227410	208227580	1:208227410-208227580	-
chr1	208231950	208232103	1:208231950-208232103	-
chr1	208235768	208235918	1:208235768-208235918	-
chr1	208236030	208236180	1:208236030-208236180	ENSG00000076356
chr1	208237330	208237480	1:208237330-208237480	ENSG00000076356
chr1	208239150	208239300	1:208239150-208239300	ENSG00000076356
chr1	208242189	208242339	1:208242189-208242339	-
chr1	208243310	208243460	1:208243310-208243460	ENSG00000076356
chr1	208244330	208244520	1:208244330-208244520	ENSG00000076356
chr1	208245034	208245184	1:208245034-208245184	-
chr1	208245290	208245460	1:208245290-208245460	ENSG00000076356,ENSG00000226843,ENSG00000286198
chr1	208252426	208252576	1:208252426-208252576	ENSG00000226843
chr1	208254450	208254600	1:208254450-208254600	ENSG00000226843,ENSG00000286198
chr1	208254910	208255100	1:208254910-208255100	ENSG00000226843,ENSG00000286198
chr1	208264570	208264720	1:208264570-208264720	ENSG00000226843,ENSG00000286198
chr1	208269442	208269592	1:208269442-208269592	ENSG00000286198
chr1	208292270	208292520	1:208292270-208292520	-
chr1	208298746	208298896	1:208298746-208298896	-
chr1	208332513	208332663	1:208332513-208332663	-
chr1	208374755	208374905	1:208374755-208374905	-
chr1	208434090	208434297	1:208434090-208434297	-
chr1	208475590	208475740	1:208475590-208475740	-
chr1	208476350	208476500	1:208476350-208476500	-
chr1	208482563	208482713	1:208482563-208482713	-
chr1	208534631	208534781	1:208534631-208534781	-
chr1	208577770	208577920	1:208577770-208577920	-
chr1	208595890	208596040	1:208595890-208596040	ENSG00000261453,ENSG00000259815
chr1	208601730	208601880	1:208601730-208601880	ENSG00000261453,ENSG00000259815
chr1	208652390	208652560	1:208652390-208652560	ENSG00000261453,ENSG00000259815,ENSG00000227887,ENSG00000232812
chr1	208654350	208654500	1:208654350-208654500	ENSG00000261453,ENSG00000259815,ENSG00000227887
chr1	208682290	208682440	1:208682290-208682440	ENSG00000227887,ENSG00000232812
chr1	208749551	208749701	1:208749551-208749701	ENSG00000232812
chr1	208791469	208791769	1:208791469-208791769	-
chr1	208834470	208834620	1:208834470-208834620	-
chr1	208851432	208851582	1:208851432-208851582	-
chr1	208868690	208868840	1:208868690-208868840	-
chr1	208885215	208885365	1:208885215-208885365	-
chr1	208888510	208888660	1:208888510-208888660	-
chr1	208909110	208909260	1:208909110-208909260	-
chr1	208919470	208919620	1:208919470-208919620	-
chr1	208928775	208928925	1:208928775-208928925	-
chr1	208929710	208929860	1:208929710-208929860	-
chr1	208942530	208942711	1:208942530-208942711	-
chr1	208945090	208945260	1:208945090-208945260	-
chr1	208950310	208950460	1:208950310-208950460	-
chr1	208962950	208963100	1:208962950-208963100	ENSG00000236950
chr1	208965470	208965620	1:208965470-208965620	ENSG00000236950
chr1	208977970	208978120	1:208977970-208978120	ENSG00000236950
chr1	208980730	208980880	1:208980730-208980880	ENSG00000236950
chr1	208985410	208985560	1:208985410-208985560	ENSG00000236950
chr1	208986050	208986200	1:208986050-208986200	-
chr1	208988870	208989040	1:208988870-208989040	ENSG00000232812,ENSG00000236950,ENSG00000278684
chr1	208998030	208998180	1:208998030-208998180	ENSG00000227887,ENSG00000278684
chr1	209029850	209030000	1:209029850-209030000	-
chr1	209039490	209039660	1:209039490-209039660	-
chr1	209042030	209042180	1:209042030-209042180	-
chr1	209049132	209049282	1:209049132-209049282	-
chr1	209076810	209076960	1:209076810-209076960	-
chr1	209096210	209096360	1:209096210-209096360	ENSG00000287046
chr1	209106450	209106617	1:209106450-209106617	ENSG00000287046
chr1	209150243	209150400	1:209150243-209150400	ENSG00000232537
chr1	209167960	209168260	1:209167960-209168260	ENSG00000228081
chr1	209168330	209168480	1:209168330-209168480	ENSG00000232537,ENSG00000228081
chr1	209190730	209190900	1:209190730-209190900	ENSG00000232537
chr1	209202950	209203100	1:209202950-209203100	ENSG00000232537,ENSG00000224540
chr1	209207770	209207920	1:209207770-209207920	ENSG00000232537,ENSG00000224540
chr1	209241658	209241808	1:209241658-209241808	ENSG00000224540
chr1	209248790	209248940	1:209248790-209248940	ENSG00000232537,ENSG00000224540,ENSG00000225712
chr1	209249468	209249618	1:209249468-209249618	ENSG00000224540
chr1	209260290	209260440	1:209260290-209260440	ENSG00000232537,ENSG00000225712
chr1	209267030	209267180	1:209267030-209267180	ENSG00000232537,ENSG00000225712
chr1	209318891	209319041	1:209318891-209319041	ENSG00000227940
chr1	209328270	209328420	1:209328270-209328420	ENSG00000227940
chr1	209335210	209335360	1:209335210-209335360	ENSG00000227940
chr1	209349490	209349640	1:209349490-209349640	ENSG00000227940
chr1	209354410	209354560	1:209354410-209354560	ENSG00000259815,ENSG00000227887,ENSG00000232812,ENSG00000232537,ENSG00000224540,ENSG00000225712,ENSG00000227940,ENSG00000230937
chr1	209367150	209367360	1:209367150-209367360	ENSG00000231648
chr1	209367510	209367660	1:209367510-209367660	ENSG00000231648
chr1	209369350	209369500	1:209369350-209369500	ENSG00000232812,ENSG00000232537,ENSG00000224540,ENSG00000227940,ENSG00000231648,ENSG00000230937
chr1	209375770	209375920	1:209375770-209375920	ENSG00000231648
chr1	209376070	209376220	1:209376070-209376220	ENSG00000231648
chr1	209379725	209379875	1:209379725-209379875	-
chr1	209388010	209388160	1:209388010-209388160	-
chr1	209389290	209389440	1:209389290-209389440	-
chr1	209398730	209398880	1:209398730-209398880	ENSG00000224540,ENSG00000230937,ENSG00000284485
chr1	209404730	209404880	1:209404730-209404880	-
chr1	209405310	209405460	1:209405310-209405460	ENSG00000230937
chr1	209409930	209410080	1:209409930-209410080	ENSG00000230937
chr1	209411770	209411920	1:209411770-209411920	ENSG00000230937
chr1	209412230	209412380	1:209412230-209412380	-
chr1	209433730	209433880	1:209433730-209433880	ENSG00000230937,ENSG00000284485
chr1	209434290	209434440	1:209434290-209434440	ENSG00000230937,ENSG00000284485
chr1	209435790	209435940	1:209435790-209435940	ENSG00000230937,ENSG00000284485
chr1	209456966	209457116	1:209456966-209457116	-
chr1	209485330	209485500	1:209485330-209485500	-
chr1	209490130	209490280	1:209490130-209490280	-
chr1	209493710	209493860	1:209493710-209493860	-
chr1	209513410	209513560	1:209513410-209513560	ENSG00000287902
chr1	209527510	209527660	1:209527510-209527660	ENSG00000287902
chr1	209542664	209542814	1:209542664-209542814	ENSG00000224260,ENSG00000287902
chr1	209546762	209546912	1:209546762-209546912	ENSG00000224260
chr1	209566170	209566320	1:209566170-209566320	ENSG00000224260
chr1	209567810	209567980	1:209567810-209567980	ENSG00000224260
chr1	209569570	209569720	1:209569570-209569720	ENSG00000224260,ENSG00000287902
chr1	209576830	209576980	1:209576830-209576980	ENSG00000008118
chr1	209577410	209577560	1:209577410-209577560	ENSG00000008118
chr1	209583510	209583660	1:209583510-209583660	ENSG00000008118
chr1	209585750	209585920	1:209585750-209585920	ENSG00000008118
chr1	209587930	209588080	1:209587930-209588080	ENSG00000008118
chr1	209590550	209590700	1:209590550-209590700	-
chr1	209602190	209602340	1:209602190-209602340	ENSG00000008118
chr1	209618810	209618960	1:209618810-209618960	ENSG00000283876
chr1	209620670	209620820	1:209620670-209620820	ENSG00000283876
chr1	209627730	209627900	1:209627730-209627900	ENSG00000283876
chr1	209641910	209642060	1:209641910-209642060	ENSG00000196878,ENSG00000283876
chr1	209643450	209643600	1:209643450-209643600	ENSG00000196878
chr1	209643670	209643820	1:209643670-209643820	ENSG00000196878
chr1	209645910	209646060	1:209645910-209646060	ENSG00000196878
chr1	209646690	209646840	1:209646690-209646840	ENSG00000196878
chr1	209648901	209649060	1:209648901-209649060	ENSG00000196878
chr1	209649410	209649560	1:209649410-209649560	ENSG00000196878
chr1	209650550	209650700	1:209650550-209650700	ENSG00000196878
chr1	209651350	209651500	1:209651350-209651500	ENSG00000196878
chr1	209652974	209653124	1:209652974-209653124	ENSG00000196878
chr1	209653225	209653380	1:209653225-209653380	ENSG00000196878
chr1	209673410	209673560	1:209673410-209673560	ENSG00000227591,ENSG00000123689
chr1	209674010	209674160	1:209674010-209674160	ENSG00000227591,ENSG00000123689
chr1	209675310	209675460	1:209675310-209675460	ENSG00000227591,ENSG00000123689,ENSG00000117594
chr1	209675710	209675860	1:209675710-209675860	ENSG00000227591,ENSG00000123689
chr1	209688910	209689180	1:209688910-209689180	ENSG00000123689,ENSG00000117594
chr1	209689610	209689760	1:209689610-209689760	ENSG00000117594
chr1	209692990	209693140	1:209692990-209693140	ENSG00000008118,ENSG00000227591,ENSG00000123689,ENSG00000117594
chr1	209697250	209697400	1:209697250-209697400	ENSG00000117594
chr1	209700830	209700980	1:209700830-209700980	ENSG00000117594
chr1	209704230	209704380	1:209704230-209704380	-
chr1	209704690	209704840	1:209704690-209704840	ENSG00000008118,ENSG00000227591,ENSG00000117594
chr1	209705310	209705460	1:209705310-209705460	-
chr1	209713030	209713180	1:209713030-209713180	-
chr1	209720490	209720640	1:209720490-209720640	ENSG00000227591
chr1	209720970	209721120	1:209720970-209721120	ENSG00000227591
chr1	209733750	209733900	1:209733750-209733900	-
chr1	209742530	209742700	1:209742530-209742700	ENSG00000236136
chr1	209743210	209743360	1:209743210-209743360	ENSG00000236136
chr1	209746810	209746960	1:209746810-209746960	ENSG00000236136
chr1	209747830	209748000	1:209747830-209748000	ENSG00000008118,ENSG00000227591,ENSG00000236136,ENSG00000009790
chr1	209761350	209761500	1:209761350-209761500	ENSG00000009790
chr1	209768898	209769048	1:209768898-209769048	-
chr1	209769430	209769580	1:209769430-209769580	ENSG00000009790,ENSG00000162757
chr1	209770090	209770240	1:209770090-209770240	ENSG00000009790
chr1	209784590	209784740	1:209784590-209784740	ENSG00000009790,ENSG00000162757,ENSG00000117595
chr1	209787730	209787880	1:209787730-209787880	ENSG00000117595
chr1	209798394	209798544	1:209798394-209798544	-
chr1	209801650	209801800	1:209801650-209801800	ENSG00000117595
chr1	209802210	209802360	1:209802210-209802360	ENSG00000117595
chr1	209806170	209806323	1:209806170-209806323	ENSG00000117595
chr1	209807708	209807858	1:209807708-209807858	ENSG00000117595
chr1	209808130	209808300	1:209808130-209808300	ENSG00000117595
chr1	209823210	209823360	1:209823210-209823360	ENSG00000117597
chr1	209823590	209823760	1:209823590-209823760	ENSG00000117597
chr1	209827850	209828000	1:209827850-209828000	ENSG00000162757,ENSG00000117595,ENSG00000117597
chr1	209828270	209828420	1:209828270-209828420	ENSG00000117597
chr1	209836090	209836240	1:209836090-209836240	ENSG00000117597
chr1	209839990	209840160	1:209839990-209840160	ENSG00000236911,ENSG00000117597
chr1	209840290	209840440	1:209840290-209840440	-
chr1	209840730	209840880	1:209840730-209840880	-
chr1	209845890	209846040	1:209845890-209846040	-
chr1	209850490	209850660	1:209850490-209850660	-
chr1	209860430	209860580	1:209860430-209860580	ENSG00000287343
chr1	209869330	209869480	1:209869330-209869480	-
chr1	209873570	209873720	1:209873570-209873720	-
chr1	209875650	209875800	1:209875650-209875800	-
chr1	209879730	209879880	1:209879730-209879880	-
chr1	209883430	209883646	1:209883430-209883646	-
chr1	209884386	209884536	1:209884386-209884536	-
chr1	209884790	209884940	1:209884790-209884940	ENSG00000143469,ENSG00000287343,ENSG00000279333,ENSG00000224668
chr1	209891041	209891191	1:209891041-209891191	-
chr1	209895850	209896000	1:209895850-209896000	ENSG00000143469
chr1	209926230	209926400	1:209926230-209926400	ENSG00000143469
chr1	209937730	209937880	1:209937730-209937880	ENSG00000143469
chr1	209938110	209938260	1:209938110-209938260	ENSG00000143469
chr1	209942630	209942780	1:209942630-209942780	ENSG00000143469
chr1	209944933	209945083	1:209944933-209945083	-
chr1	209989670	209989820	1:209989670-209989820	ENSG00000287343
chr1	209993168	209993318	1:209993168-209993318	ENSG00000287343
chr1	210001830	210001980	1:210001830-210001980	ENSG00000287343
chr1	210003635	210003785	1:210003635-210003785	ENSG00000287343
chr1	210123559	210123709	1:210123559-210123709	-
chr1	210124330	210124480	1:210124330-210124480	-
chr1	210132710	210132860	1:210132710-210132860	-
chr1	210143590	210143740	1:210143590-210143740	-
chr1	210149862	210150012	1:210149862-210150012	-
chr1	210188310	210188460	1:210188310-210188460	-
chr1	210195888	210196038	1:210195888-210196038	-
chr1	210222390	210222540	1:210222390-210222540	-
chr1	210223310	210223460	1:210223310-210223460	-
chr1	210232130	210232300	1:210232130-210232300	ENSG00000203706,ENSG00000082497
chr1	210232650	210232800	1:210232650-210232800	ENSG00000203706,ENSG00000082497
chr1	210233190	210233340	1:210233190-210233340	-
chr1	210233816	210233980	1:210233816-210233980	ENSG00000203706,ENSG00000082497
chr1	210236690	210236840	1:210236690-210236840	ENSG00000203706,ENSG00000082497
chr1	210237150	210237300	1:210237150-210237300	ENSG00000203706,ENSG00000082497
chr1	210237630	210237780	1:210237630-210237780	ENSG00000203706,ENSG00000082497
chr1	210239390	210239540	1:210239390-210239540	ENSG00000203706,ENSG00000082497
chr1	210239950	210240100	1:210239950-210240100	ENSG00000203706,ENSG00000082497
chr1	210244890	210245040	1:210244890-210245040	ENSG00000082497
chr1	210246490	210246640	1:210246490-210246640	-
chr1	210248343	210248493	1:210248343-210248493	-
chr1	210248497	210248647	1:210248497-210248647	-
chr1	210250730	210250880	1:210250730-210250880	-
chr1	210251330	210251480	1:210251330-210251480	-
chr1	210251770	210251920	1:210251770-210251920	-
chr1	210252790	210252940	1:210252790-210252940	-
chr1	210259630	210259780	1:210259630-210259780	-
chr1	210260210	210260360	1:210260210-210260360	ENSG00000228110
chr1	210262150	210262300	1:210262150-210262300	ENSG00000228110
chr1	210262630	210262780	1:210262630-210262780	ENSG00000228110
chr1	210265130	210265280	1:210265130-210265280	ENSG00000228110
chr1	210265690	210265840	1:210265690-210265840	ENSG00000228110
chr1	210291977	210292127	1:210291977-210292127	-
chr1	210292410	210292560	1:210292410-210292560	-
chr1	210293290	210293440	1:210293290-210293440	ENSG00000233455
chr1	210295110	210295260	1:210295110-210295260	ENSG00000233455
chr1	210295490	210295640	1:210295490-210295640	ENSG00000233455
chr1	210301650	210301800	1:210301650-210301800	ENSG00000233455
chr1	210311210	210311360	1:210311210-210311360	ENSG00000233455,ENSG00000054392
chr1	210312210	210312360	1:210312210-210312360	-
chr1	210328831	210329001	1:210328831-210329001	ENSG00000054392
chr1	210329251	210329421	1:210329251-210329421	ENSG00000054392
chr1	210329635	210329785	1:210329635-210329785	ENSG00000054392
chr1	210330371	210330521	1:210330371-210330521	ENSG00000054392
chr1	210343571	210343721	1:210343571-210343721	-
chr1	210357071	210357221	1:210357071-210357221	-
chr1	210360931	210361081	1:210360931-210361081	ENSG00000054392,ENSG00000287354,ENSG00000200972
chr1	210362651	210362801	1:210362651-210362801	ENSG00000054392,ENSG00000287354
chr1	210374011	210374161	1:210374011-210374161	ENSG00000054392,ENSG00000287354,ENSG00000200972
chr1	210374451	210374601	1:210374451-210374601	ENSG00000054392,ENSG00000287354,ENSG00000200972
chr1	210393791	210393961	1:210393791-210393961	ENSG00000287157
chr1	210394411	210394561	1:210394411-210394561	ENSG00000287157
chr1	210397451	210397621	1:210397451-210397621	ENSG00000287157
chr1	210400711	210400861	1:210400711-210400861	ENSG00000287157
chr1	210407325	210407481	1:210407325-210407481	-
chr1	210438971	210439121	1:210438971-210439121	-
chr1	210439311	210439461	1:210439311-210439461	ENSG00000054392
chr1	210448411	210448561	1:210448411-210448561	ENSG00000270936,ENSG00000143473,ENSG00000284299,ENSG00000234233
chr1	210464517	210464667	1:210464517-210464667	ENSG00000270936
chr1	210496152	210496321	1:210496152-210496321	-
chr1	210500963	210501113	1:210500963-210501113	-
chr1	210557499	210557649	1:210557499-210557649	-
chr1	210558394	210558561	1:210558394-210558561	-
chr1	210584511	210584681	1:210584511-210584681	ENSG00000143473,ENSG00000279333,ENSG00000284299,ENSG00000224668,ENSG00000234233
chr1	210586889	210587039	1:210586889-210587039	-
chr1	210587671	210587821	1:210587671-210587821	-
chr1	210597871	210598021	1:210597871-210598021	ENSG00000279333,ENSG00000224668
chr1	210598271	210598421	1:210598271-210598421	ENSG00000279333,ENSG00000224668,ENSG00000234004
chr1	210606211	210606361	1:210606211-210606361	-
chr1	210648171	210648321	1:210648171-210648321	ENSG00000279333
chr1	210653891	210654041	1:210653891-210654041	ENSG00000279333
chr1	210792833	210792983	1:210792833-210792983	-
chr1	210797499	210797649	1:210797499-210797649	-
chr1	210950031	210950181	1:210950031-210950181	-
chr1	211037219	211037369	1:211037219-211037369	-
chr1	211104864	211105014	1:211104864-211105014	-
chr1	211134093	211134303	1:211134093-211134303	ENSG00000143473,ENSG00000284299,ENSG00000234233
chr1	211135453	211135603	1:211135453-211135603	ENSG00000143473,ENSG00000284299,ENSG00000234233,ENSG00000234004
chr1	211192313	211192463	1:211192313-211192463	ENSG00000283952,ENSG00000284376,ENSG00000234004
chr1	211198213	211198363	1:211198213-211198363	ENSG00000283952,ENSG00000284376,ENSG00000234004,ENSG00000226986
chr1	211199013	211199163	1:211199013-211199163	ENSG00000283952,ENSG00000234004
chr1	211206453	211206603	1:211206453-211206603	ENSG00000284376,ENSG00000234004,ENSG00000226986
chr1	211210133	211210323	1:211210133-211210323	ENSG00000283952,ENSG00000284376,ENSG00000234004,ENSG00000226986
chr1	211237053	211237203	1:211237053-211237203	ENSG00000234004
chr1	211248073	211248223	1:211248073-211248223	-
chr1	211257533	211257683	1:211257533-211257683	-
chr1	211257953	211258103	1:211257953-211258103	ENSG00000117625
chr1	211258373	211258523	1:211258373-211258523	ENSG00000234004,ENSG00000117625
chr1	211259233	211259383	1:211259233-211259383	ENSG00000283952,ENSG00000234004,ENSG00000117625
chr1	211259773	211259923	1:211259773-211259923	ENSG00000117625
chr1	211260193	211260343	1:211260193-211260343	-
chr1	211260833	211261003	1:211260833-211261003	ENSG00000117625
chr1	211276209	211276359	1:211276209-211276359	-
chr1	211280133	211280283	1:211280133-211280283	ENSG00000117625
chr1	211281453	211281603	1:211281453-211281603	ENSG00000117625
chr1	211285333	211285483	1:211285333-211285483	-
chr1	211323556	211323723	1:211323556-211323723	ENSG00000082512
chr1	211326573	211326723	1:211326573-211326723	ENSG00000082512
chr1	211327393	211327543	1:211327393-211327543	ENSG00000082512
chr1	211332161	211332311	1:211332161-211332311	ENSG00000082512
chr1	211332933	211333083	1:211332933-211333083	ENSG00000082512
chr1	211344353	211344503	1:211344353-211344503	ENSG00000082512
chr1	211352993	211353143	1:211352993-211353143	-
chr1	211357153	211357303	1:211357153-211357303	-
chr1	211371533	211371683	1:211371533-211371683	-
chr1	211378913	211379063	1:211378913-211379063	ENSG00000287033,ENSG00000153363
chr1	211382673	211382823	1:211382673-211382823	ENSG00000287033,ENSG00000153363,ENSG00000238137
chr1	211383113	211383283	1:211383113-211383283	ENSG00000287033,ENSG00000153363
chr1	211387033	211387223	1:211387033-211387223	ENSG00000287033,ENSG00000153363
chr1	211408913	211409063	1:211408913-211409063	-
chr1	211416353	211416503	1:211416353-211416503	ENSG00000236809,ENSG00000238137
chr1	211416933	211417123	1:211416933-211417123	ENSG00000236809,ENSG00000238137
chr1	211420553	211420703	1:211420553-211420703	ENSG00000236809,ENSG00000238137
chr1	211421153	211421303	1:211421153-211421303	ENSG00000236809,ENSG00000238137
chr1	211468713	211468863	1:211468713-211468863	ENSG00000238137
chr1	211470173	211470323	1:211470173-211470323	ENSG00000238137,ENSG00000198570,ENSG00000223649
chr1	211474613	211474784	1:211474613-211474784	-
chr1	211476333	211476483	1:211476333-211476483	ENSG00000238137,ENSG00000198570,ENSG00000223649
chr1	211501793	211501943	1:211501793-211501943	ENSG00000198570,ENSG00000223649
chr1	211502133	211502283	1:211502133-211502283	ENSG00000198570,ENSG00000223649
chr1	211503568	211503718	1:211503568-211503718	ENSG00000198570,ENSG00000223649
chr1	211512053	211512203	1:211512053-211512203	-
chr1	211514073	211514223	1:211514073-211514223	ENSG00000238137,ENSG00000198570,ENSG00000223649
chr1	211515493	211515703	1:211515493-211515703	ENSG00000198570,ENSG00000223649
chr1	211520733	211520883	1:211520733-211520883	-
chr1	211529553	211529723	1:211529553-211529723	-
chr1	211537393	211537543	1:211537393-211537543	-
chr1	211541831	211541983	1:211541831-211541983	-
chr1	211549373	211549523	1:211549373-211549523	-
chr1	211551713	211551883	1:211551713-211551883	ENSG00000238137
chr1	211552193	211552363	1:211552193-211552363	-
chr1	211574811	211574961	1:211574811-211574961	-
chr1	211577813	211577963	1:211577813-211577963	ENSG00000170385,ENSG00000261314
chr1	211578253	211578403	1:211578253-211578403	-
chr1	211579193	211579343	1:211579193-211579343	ENSG00000238137,ENSG00000198570,ENSG00000223649,ENSG00000170385,ENSG00000261314,ENSG00000228792,ENSG00000227764,ENSG00000117650,ENSG00000224763
chr1	211579924	211580074	1:211579924-211580074	-
chr1	211580413	211580563	1:211580413-211580563	ENSG00000261314
chr1	211581653	211581823	1:211581653-211581823	ENSG00000170385,ENSG00000261314
chr1	211589893	211590043	1:211589893-211590043	ENSG00000261314
chr1	211590233	211590383	1:211590233-211590383	ENSG00000261314
chr1	211592313	211592463	1:211592313-211592463	ENSG00000261314
chr1	211597473	211597623	1:211597473-211597623	-
chr1	211601308	211601458	1:211601308-211601458	-
chr1	211606953	211607103	1:211606953-211607103	-
chr1	211609233	211609383	1:211609233-211609383	-
chr1	211611193	211611363	1:211611193-211611363	-
chr1	211613493	211613643	1:211613493-211613643	ENSG00000238137,ENSG00000198570,ENSG00000223649,ENSG00000170385,ENSG00000261314,ENSG00000228792,ENSG00000227764
chr1	211616693	211616843	1:211616693-211616843	-
chr1	211621593	211621743	1:211621593-211621743	-
chr1	211625193	211625343	1:211625193-211625343	-
chr1	211630253	211630403	1:211630253-211630403	ENSG00000227764
chr1	211630933	211631083	1:211630933-211631083	ENSG00000227764
chr1	211633013	211633363	1:211633013-211633363	ENSG00000227764
chr1	211636613	211636763	1:211636613-211636763	ENSG00000228792,ENSG00000227764
chr1	211638913	211639063	1:211638913-211639063	ENSG00000228792,ENSG00000227764
chr1	211639573	211639743	1:211639573-211639743	ENSG00000228792,ENSG00000227764
chr1	211639953	211640123	1:211639953-211640123	ENSG00000228792,ENSG00000227764
chr1	211648433	211648583	1:211648433-211648583	ENSG00000228792
chr1	211649093	211649243	1:211649093-211649243	ENSG00000228792
chr1	211653453	211653603	1:211653453-211653603	-
chr1	211654013	211654163	1:211654013-211654163	-
chr1	211654353	211654503	1:211654353-211654503	-
chr1	211655293	211655443	1:211655293-211655443	ENSG00000227764,ENSG00000117650,ENSG00000224763
chr1	211675633	211675803	1:211675633-211675803	ENSG00000117650,ENSG00000231057
chr1	211675973	211676123	1:211675973-211676123	ENSG00000117650,ENSG00000231057
chr1	211680853	211681003	1:211680853-211681003	ENSG00000117650,ENSG00000231057
chr1	211684893	211685043	1:211684893-211685043	ENSG00000117650,ENSG00000231057
chr1	211695633	211695783	1:211695633-211695783	-
chr1	211698633	211698783	1:211698633-211698783	-
chr1	211708156	211708306	1:211708156-211708306	-
chr1	211713353	211713503	1:211713353-211713503	-
chr1	211724893	211725063	1:211724893-211725063	ENSG00000226868
chr1	211734893	211735043	1:211734893-211735043	ENSG00000226868
chr1	211735873	211736023	1:211735873-211736023	ENSG00000226868
chr1	211736473	211736623	1:211736473-211736623	ENSG00000226868
chr1	211753213	211753363	1:211753213-211753363	-
chr1	211761513	211761663	1:211761513-211761663	-
chr1	211783293	211783443	1:211783293-211783443	ENSG00000241395
chr1	211784094	211784244	1:211784094-211784244	-
chr1	211788753	211788903	1:211788753-211788903	ENSG00000123684,ENSG00000241395,ENSG00000212205
chr1	211811173	211811323	1:211811173-211811323	ENSG00000212205
chr1	211813733	211813883	1:211813733-211813883	ENSG00000123684,ENSG00000241395,ENSG00000212205,ENSG00000229258
chr1	211815553	211815703	1:211815553-211815703	-
chr1	211826113	211826289	1:211826113-211826289	ENSG00000123684,ENSG00000229258
chr1	211829133	211829283	1:211829133-211829283	ENSG00000123684,ENSG00000229258
chr1	211829453	211829603	1:211829453-211829603	ENSG00000123684,ENSG00000229258
chr1	211830013	211830163	1:211830013-211830163	ENSG00000123684,ENSG00000229258
chr1	211830733	211830903	1:211830733-211830903	ENSG00000123684,ENSG00000229258
chr1	211843273	211843423	1:211843273-211843423	-
chr1	211870311	211870463	1:211870311-211870463	-
chr1	211885844	211886021	1:211885844-211886021	-
chr1	211887561	211887711	1:211887561-211887711	-
chr1	211918053	211918203	1:211918053-211918203	ENSG00000212205,ENSG00000233626
chr1	211920213	211920363	1:211920213-211920363	ENSG00000123684,ENSG00000241395,ENSG00000212205,ENSG00000233626
chr1	211929093	211929243	1:211929093-211929243	ENSG00000233626
chr1	211938853	211939003	1:211938853-211939003	ENSG00000233626
chr1	211944853	211945003	1:211944853-211945003	ENSG00000233626
chr1	211951973	211952123	1:211951973-211952123	-
chr1	211967813	211967963	1:211967813-211967963	-
chr1	211973647	211973797	1:211973647-211973797	-
chr1	211975353	211975503	1:211975353-211975503	-
chr1	212002713	212002863	1:212002713-212002863	-
chr1	212012073	212012223	1:212012073-212012223	ENSG00000212187
chr1	212021113	212021263	1:212021113-212021263	ENSG00000212187
chr1	212030613	212030763	1:212030613-212030763	ENSG00000212187
chr1	212031073	212031223	1:212031073-212031223	ENSG00000212187
chr1	212035093	212035243	1:212035093-212035243	ENSG00000143493,ENSG00000212187,ENSG00000143476,ENSG00000220749,ENSG00000201544,ENSG00000229832
chr1	212035533	212035683	1:212035533-212035683	ENSG00000143493,ENSG00000212187,ENSG00000143476,ENSG00000220749,ENSG00000201544,ENSG00000229832
chr1	212038012	212038162	1:212038012-212038162	-
chr1	212062993	212063163	1:212062993-212063163	ENSG00000220749
chr1	212070833	212070983	1:212070833-212070983	ENSG00000143476,ENSG00000264358
chr1	212073633	212073783	1:212073633-212073783	ENSG00000264358
chr1	212088573	212088743	1:212088573-212088743	ENSG00000143476,ENSG00000220749,ENSG00000264358,ENSG00000252879,ENSG00000234915,ENSG00000201544,ENSG00000229832
chr1	212106508	212106658	1:212106508-212106658	ENSG00000252879
chr1	212110773	212110923	1:212110773-212110923	ENSG00000252879
chr1	212118533	212118683	1:212118533-212118683	-
chr1	212152413	212152563	1:212152413-212152563	-
chr1	212161193	212161363	1:212161193-212161363	ENSG00000229983
chr1	212161533	212161683	1:212161533-212161683	ENSG00000229983
chr1	212162693	212162843	1:212162693-212162843	ENSG00000229983
chr1	212166753	212166903	1:212166753-212166903	ENSG00000229983
chr1	212167133	212167283	1:212167133-212167283	ENSG00000229983
chr1	212172533	212172683	1:212172533-212172683	ENSG00000229983
chr1	212179813	212179963	1:212179813-212179963	-
chr1	212186673	212186823	1:212186673-212186823	-
chr1	212188013	212188163	1:212188013-212188163	-
chr1	212205953	212206103	1:212205953-212206103	-
chr1	212212993	212213163	1:212212993-212213163	-
chr1	212213773	212213923	1:212213773-212213923	-
chr1	212219013	212219183	1:212219013-212219183	-
chr1	212219833	212219983	1:212219833-212219983	-
chr1	212221953	212222123	1:212221953-212222123	ENSG00000226251
chr1	212225442	212225592	1:212225442-212225592	-
chr1	212229733	212229883	1:212229733-212229883	ENSG00000226251
chr1	212232173	212232323	1:212232173-212232323	ENSG00000226251
chr1	212234753	212234903	1:212234753-212234903	ENSG00000226251
chr1	212238713	212238863	1:212238713-212238863	ENSG00000226251
chr1	212247493	212247643	1:212247493-212247643	-
chr1	212255113	212255263	1:212255113-212255263	-
chr1	212256050	212256203	1:212256050-212256203	-
chr1	212269393	212269543	1:212269393-212269543	-
chr1	212281711	212281863	1:212281711-212281863	-
chr1	212284653	212284803	1:212284653-212284803	-
chr1	212285173	212285343	1:212285173-212285343	ENSG00000143476,ENSG00000220749,ENSG00000264358,ENSG00000252879,ENSG00000226251,ENSG00000066027,ENSG00000230063,ENSG00000234915,ENSG00000225338,ENSG00000201544,ENSG00000229832
chr1	212285793	212285943	1:212285793-212285943	ENSG00000066027
chr1	212286133	212286283	1:212286133-212286283	-
chr1	212286733	212286883	1:212286733-212286883	-
chr1	212286973	212287123	1:212286973-212287123	-
chr1	212288753	212288903	1:212288753-212288903	ENSG00000066027
chr1	212291613	212291763	1:212291613-212291763	ENSG00000066027,ENSG00000230063,ENSG00000225338
chr1	212293713	212293863	1:212293713-212293863	ENSG00000066027,ENSG00000230063
chr1	212301693	212301843	1:212301693-212301843	ENSG00000066027,ENSG00000230063,ENSG00000225338
chr1	212303093	212303243	1:212303093-212303243	ENSG00000066027,ENSG00000230063,ENSG00000225338
chr1	212313733	212313883	1:212313733-212313883	ENSG00000225338
chr1	212315953	212316103	1:212315953-212316103	ENSG00000234915
chr1	212316178	212316328	1:212316178-212316328	-
chr1	212328333	212328503	1:212328333-212328503	ENSG00000234915
chr1	212355287	212355437	1:212355287-212355437	ENSG00000201544,ENSG00000229832
chr1	212365073	212365223	1:212365073-212365223	ENSG00000229832
chr1	212367033	212367183	1:212367033-212367183	ENSG00000229832
chr1	212368093	212368243	1:212368093-212368243	ENSG00000234915,ENSG00000201544,ENSG00000229832
chr1	212402313	212402471	1:212402313-212402471	ENSG00000065600
chr1	212402997	212403147	1:212402997-212403147	-
chr1	212414013	212414163	1:212414013-212414163	ENSG00000065600
chr1	212414233	212414383	1:212414233-212414383	ENSG00000065600
chr1	212414893	212415043	1:212414893-212415043	ENSG00000065600,ENSG00000287445,ENSG00000117691
chr1	212428593	212428743	1:212428593-212428743	ENSG00000287445,ENSG00000117691
chr1	212432395	212432545	1:212432395-212432545	ENSG00000287445,ENSG00000117691
chr1	212432793	212432963	1:212432793-212432963	ENSG00000287445,ENSG00000117691
chr1	212433378	212433528	1:212433378-212433528	ENSG00000287445,ENSG00000117691
chr1	212452933	212453103	1:212452933-212453103	ENSG00000287445,ENSG00000117691
chr1	212455973	212456123	1:212455973-212456123	ENSG00000220749,ENSG00000229832
chr1	212456293	212456463	1:212456293-212456463	-
chr1	212457893	212458043	1:212457893-212458043	-
chr1	212467104	212467254	1:212467104-212467254	ENSG00000224535
chr1	212470173	212470343	1:212470173-212470343	ENSG00000220749,ENSG00000224535,ENSG00000235862,ENSG00000162771
chr1	212477273	212477423	1:212477273-212477423	ENSG00000224535,ENSG00000162771
chr1	212481493	212481643	1:212481493-212481643	-
chr1	212482093	212482243	1:212482093-212482243	-
chr1	212482573	212482723	1:212482573-212482723	-
chr1	212484993	212485143	1:212484993-212485143	-
chr1	212486053	212486223	1:212486053-212486223	ENSG00000286213
chr1	212488713	212488863	1:212488713-212488863	ENSG00000286213
chr1	212489333	212489483	1:212489333-212489483	-
chr1	212498333	212498483	1:212498333-212498483	ENSG00000286213
chr1	212514113	212514263	1:212514113-212514263	-
chr1	212514864	212515014	1:212514864-212515014	-
chr1	212518633	212518783	1:212518633-212518783	ENSG00000286213
chr1	212525918	212526068	1:212525918-212526068	-
chr1	212529233	212529383	1:212529233-212529383	-
chr1	212546033	212546203	1:212546033-212546203	ENSG00000228067
chr1	212549970	212550120	1:212549970-212550120	ENSG00000228067,ENSG00000260805,ENSG00000288007
chr1	212558293	212558443	1:212558293-212558443	ENSG00000260805,ENSG00000288007
chr1	212558553	212558703	1:212558553-212558703	ENSG00000260805,ENSG00000288007
chr1	212558973	212559143	1:212558973-212559143	ENSG00000228067,ENSG00000260805,ENSG00000288007,ENSG00000162772,ENSG00000162771
chr1	212561533	212561683	1:212561533-212561683	-
chr1	212561733	212561883	1:212561733-212561883	-
chr1	212567233	212567383	1:212567233-212567383	ENSG00000162772
chr1	212587393	212587543	1:212587393-212587543	-
chr1	212595913	212596063	1:212595913-212596063	-
chr1	212596413	212596563	1:212596413-212596563	-
chr1	212605493	212605643	1:212605493-212605643	-
chr1	212606933	212607083	1:212606933-212607083	-
chr1	212608473	212608623	1:212608473-212608623	ENSG00000228067,ENSG00000260805,ENSG00000288007,ENSG00000162772,ENSG00000235862,ENSG00000162771,ENSG00000226036
chr1	212609093	212609243	1:212609093-212609243	ENSG00000162772
chr1	212609433	212609583	1:212609433-212609583	ENSG00000162772
chr1	212630133	212630283	1:212630133-212630283	ENSG00000235862,ENSG00000162771
chr1	212635313	212635463	1:212635313-212635463	-
chr1	212635773	212635923	1:212635773-212635923	-
chr1	212636753	212636903	1:212636753-212636903	ENSG00000235862,ENSG00000162771,ENSG00000226036
chr1	212638053	212638203	1:212638053-212638203	-
chr1	212638533	212638683	1:212638533-212638683	-
chr1	212638693	212638863	1:212638693-212638863	ENSG00000235862,ENSG00000162771,ENSG00000226036
chr1	212649153	212649303	1:212649153-212649303	ENSG00000226036
chr1	212651613	212651763	1:212651613-212651763	ENSG00000226036
chr1	212665353	212665503	1:212665353-212665503	ENSG00000237980,ENSG00000123685
chr1	212665613	212665763	1:212665613-212665763	ENSG00000237980,ENSG00000123685
chr1	212667513	212667683	1:212667513-212667683	ENSG00000226036,ENSG00000237980,ENSG00000123685
chr1	212667973	212668123	1:212667973-212668123	ENSG00000226036,ENSG00000237980,ENSG00000123685
chr1	212669233	212669383	1:212669233-212669383	ENSG00000237980
chr1	212671433	212671583	1:212671433-212671583	ENSG00000237980
chr1	212671813	212671963	1:212671813-212671963	ENSG00000237980
chr1	212688493	212688643	1:212688493-212688643	ENSG00000123685
chr1	212699333	212699483	1:212699333-212699483	ENSG00000123685
chr1	212699733	212699883	1:212699733-212699883	ENSG00000123685
chr1	212700513	212700663	1:212700513-212700663	ENSG00000123685
chr1	212701113	212701263	1:212701113-212701263	ENSG00000123685
chr1	212712493	212712643	1:212712493-212712643	-
chr1	212718613	212718763	1:212718613-212718763	-
chr1	212721673	212721823	1:212721673-212721823	-
chr1	212727233	212727383	1:212727233-212727383	-
chr1	212727513	212727663	1:212727513-212727663	-
chr1	212727809	212728023	1:212727809-212728023	-
chr1	212738453	212738603	1:212738453-212738603	-
chr1	212749973	212750123	1:212749973-212750123	-
chr1	212752753	212752923	1:212752753-212752923	-
chr1	212753045	212753195	1:212753045-212753195	-
chr1	212753213	212753363	1:212753213-212753363	-
chr1	212754853	212755003	1:212754853-212755003	-
chr1	212760253	212760403	1:212760253-212760403	-
chr1	212774733	212774903	1:212774733-212774903	-
chr1	212782533	212782683	1:212782533-212782683	-
chr1	212782973	212783123	1:212782973-212783123	-
chr1	212791453	212791603	1:212791453-212791603	ENSG00000117697,ENSG00000203705
chr1	212791773	212791943	1:212791773-212791943	ENSG00000117697,ENSG00000203705
chr1	212792593	212792743	1:212792593-212792743	-
chr1	212794813	212794963	1:212794813-212794963	-
chr1	212815113	212815263	1:212815113-212815263	ENSG00000236905
chr1	212819753	212819903	1:212819753-212819903	ENSG00000236905
chr1	212829273	212829423	1:212829273-212829423	ENSG00000236905
chr1	212832755	212832905	1:212832755-212832905	-
chr1	212857753	212857923	1:212857753-212857923	ENSG00000162769,ENSG00000236317,ENSG00000235182,ENSG00000198468,ENSG00000185523
chr1	212858133	212858283	1:212858133-212858283	ENSG00000162769,ENSG00000236317,ENSG00000235182,ENSG00000198468,ENSG00000185523,ENSG00000236905
chr1	212858773	212858927	1:212858773-212858927	ENSG00000162769,ENSG00000236317,ENSG00000235182,ENSG00000198468,ENSG00000185523
chr1	212860833	212860983	1:212860833-212860983	-
chr1	212915353	212915503	1:212915353-212915503	ENSG00000282718,ENSG00000185523
chr1	212915653	212915803	1:212915653-212915803	ENSG00000282718
chr1	212916933	212917102	1:212916933-212917102	ENSG00000282718
chr1	212924833	212924983	1:212924833-212924983	ENSG00000282718
chr1	212925153	212925323	1:212925153-212925323	-
chr1	212928673	212928823	1:212928673-212928823	-
chr1	212950413	212950563	1:212950413-212950563	ENSG00000143494
chr1	212950698	212950848	1:212950698-212950848	ENSG00000143494
chr1	212958253	212958403	1:212958253-212958403	ENSG00000143494
chr1	212967913	212968063	1:212967913-212968063	ENSG00000143494
chr1	212980173	212980323	1:212980173-212980323	ENSG00000143494
chr1	212980533	212980717	1:212980533-212980717	ENSG00000143494
chr1	212981113	212981263	1:212981113-212981263	ENSG00000143494
chr1	212988033	212988183	1:212988033-212988183	ENSG00000143494
chr1	212995593	212995743	1:212995593-212995743	ENSG00000174606
chr1	213014763	213014923	1:213014763-213014923	-
chr1	213015793	213015943	1:213015793-213015943	ENSG00000136643,ENSG00000174606,ENSG00000185523
chr1	213041553	213041703	1:213041553-213041703	-
chr1	213041874	213042024	1:213041874-213042024	-
chr1	213051173	213051323	1:213051173-213051323	ENSG00000136643
chr1	213051653	213051803	1:213051653-213051803	ENSG00000136643
chr1	213055153	213055303	1:213055153-213055303	ENSG00000136643
chr1	213055393	213055543	1:213055393-213055543	ENSG00000136643
chr1	213067513	213067663	1:213067513-213067663	-
chr1	213070513	213070663	1:213070513-213070663	ENSG00000136643
chr1	213122592	213122742	1:213122592-213122742	ENSG00000136643
chr1	213123672	213123842	1:213123672-213123842	-
chr1	213131952	213132102	1:213131952-213132102	-
chr1	213132932	213133082	1:213132932-213133082	-
chr1	213134889	213135039	1:213134889-213135039	-
chr1	213135692	213135862	1:213135692-213135862	-
chr1	213138972	213139122	1:213138972-213139122	-
chr1	213162512	213162662	1:213162512-213162662	-
chr1	213163252	213163402	1:213163252-213163402	-
chr1	213163532	213163682	1:213163532-213163682	-
chr1	213166947	213167097	1:213166947-213167097	-
chr1	213201306	213201456	1:213201306-213201456	-
chr1	213201552	213201702	1:213201552-213201702	-
chr1	213201912	213202062	1:213201912-213202062	-
chr1	213227552	213227702	1:213227552-213227702	-
chr1	213244712	213244882	1:213244712-213244882	ENSG00000136643
chr1	213247172	213247322	1:213247172-213247322	-
chr1	213270034	213270184	1:213270034-213270184	-
chr1	213273652	213273802	1:213273652-213273802	-
chr1	213284732	213284882	1:213284732-213284882	-
chr1	213296672	213296822	1:213296672-213296822	-
chr1	213303492	213303650	1:213303492-213303650	-
chr1	213327072	213327222	1:213327072-213327222	ENSG00000225233,ENSG00000228646
chr1	213327412	213327562	1:213327412-213327562	ENSG00000225233,ENSG00000228646
chr1	213374432	213374582	1:213374432-213374582	ENSG00000225233
chr1	213376797	213376947	1:213376797-213376947	-
chr1	213377112	213377262	1:213377112-213377262	-
chr1	213381852	213382002	1:213381852-213382002	-
chr1	213419535	213419685	1:213419535-213419685	ENSG00000228646
chr1	213420438	213420588	1:213420438-213420588	ENSG00000228646
chr1	213457209	213457359	1:213457209-213457359	-
chr1	213474152	213474302	1:213474152-213474302	ENSG00000225233
chr1	213564386	213564536	1:213564386-213564536	-
chr1	213724801	213724951	1:213724801-213724951	-
chr1	213725192	213725362	1:213725192-213725362	ENSG00000228255
chr1	213820343	213820643	1:213820343-213820643	-
chr1	213875013	213875163	1:213875013-213875163	-
chr1	213934792	213934942	1:213934792-213934942	ENSG00000281664,ENSG00000230461
chr1	213987832	213988002	1:213987832-213988002	ENSG00000274895,ENSG00000117707,ENSG00000230461
chr1	213988412	213988562	1:213988412-213988562	ENSG00000274895,ENSG00000117707,ENSG00000230461
chr1	213989779	213989929	1:213989779-213989929	ENSG00000274895,ENSG00000117707,ENSG00000230461
chr1	213996432	213996582	1:213996432-213996582	-
chr1	213996752	213996902	1:213996752-213996902	-
chr1	214002632	214002782	1:214002632-214002782	ENSG00000274895,ENSG00000117707,ENSG00000230461
chr1	214029912	214030062	1:214029912-214030062	ENSG00000272167
chr1	214030732	214030882	1:214030732-214030882	ENSG00000272167
chr1	214084623	214084773	1:214084623-214084773	-
chr1	214103032	214103202	1:214103032-214103202	-
chr1	214106512	214106662	1:214106512-214106662	-
chr1	214107552	214107702	1:214107552-214107702	-
chr1	214107869	214108019	1:214107869-214108019	-
chr1	214116367	214116517	1:214116367-214116517	-
chr1	214123272	214123442	1:214123272-214123442	-
chr1	214151492	214151642	1:214151492-214151642	-
chr1	214193332	214193482	1:214193332-214193482	ENSG00000283518
chr1	214214052	214214202	1:214214052-214214202	ENSG00000283518
chr1	214214540	214214690	1:214214540-214214690	-
chr1	214224632	214224782	1:214224632-214224782	-
chr1	214225152	214225302	1:214225152-214225302	-
chr1	214234750	214234900	1:214234750-214234900	-
chr1	214259709	214259859	1:214259709-214259859	-
chr1	214261621	214261782	1:214261621-214261782	ENSG00000143499
chr1	214277772	214277932	1:214277772-214277932	ENSG00000143499
chr1	214278380	214278530	1:214278380-214278530	-
chr1	214280452	214280602	1:214280452-214280602	ENSG00000143499
chr1	214281112	214281262	1:214281112-214281262	ENSG00000143499
chr1	214281472	214281622	1:214281472-214281622	ENSG00000143499
chr1	214281932	214282082	1:214281932-214282082	ENSG00000143499
chr1	214290052	214290202	1:214290052-214290202	-
chr1	214290672	214290822	1:214290672-214290822	-
chr1	214292452	214292602	1:214292452-214292602	-
chr1	214297112	214297262	1:214297112-214297262	-
chr1	214301658	214301808	1:214301658-214301808	-
chr1	214303272	214303422	1:214303272-214303422	-
chr1	214303592	214303742	1:214303592-214303742	-
chr1	214310112	214310262	1:214310112-214310262	-
chr1	214317892	214318042	1:214317892-214318042	-
chr1	214318492	214318642	1:214318492-214318642	-
chr1	214328952	214329102	1:214328952-214329102	ENSG00000143499
chr1	214331952	214332102	1:214331952-214332102	ENSG00000143499
chr1	214333072	214333222	1:214333072-214333222	ENSG00000143499
chr1	214333572	214333722	1:214333572-214333722	ENSG00000143499
chr1	214337612	214337762	1:214337612-214337762	ENSG00000143499
chr1	214342056	214342206	1:214342056-214342206	-
chr1	214349864	214350014	1:214349864-214350014	-
chr1	214358587	214358737	1:214358587-214358737	ENSG00000228470
chr1	214362312	214362462	1:214362312-214362462	ENSG00000228470
chr1	214363532	214363682	1:214363532-214363682	ENSG00000228470
chr1	214364492	214364662	1:214364492-214364662	ENSG00000228470
chr1	214372192	214372342	1:214372192-214372342	ENSG00000152104
chr1	214378112	214378282	1:214378112-214378282	ENSG00000152104
chr1	214386892	214387042	1:214386892-214387042	-
chr1	214388745	214388902	1:214388745-214388902	-
chr1	214394672	214394857	1:214394672-214394857	-
chr1	214396512	214396662	1:214396512-214396662	-
chr1	214401770	214401920	1:214401770-214401920	-
chr1	214402692	214402842	1:214402692-214402842	-
chr1	214404272	214404442	1:214404272-214404442	-
chr1	214405052	214405202	1:214405052-214405202	-
chr1	214413460	214413610	1:214413460-214413610	-
chr1	214416492	214416642	1:214416492-214416642	-
chr1	214416991	214417141	1:214416991-214417141	-
chr1	214418472	214418622	1:214418472-214418622	-
chr1	214422512	214422662	1:214422512-214422662	-
chr1	214426172	214426322	1:214426172-214426322	-
chr1	214427952	214428162	1:214427952-214428162	-
chr1	214430092	214430242	1:214430092-214430242	-
chr1	214439492	214439642	1:214439492-214439642	-
chr1	214441234	214441402	1:214441234-214441402	-
chr1	214445912	214446062	1:214445912-214446062	-
chr1	214446832	214446982	1:214446832-214446982	-
chr1	214447132	214447282	1:214447132-214447282	-
chr1	214447592	214447742	1:214447592-214447742	-
chr1	214453252	214453402	1:214453252-214453402	-
chr1	214455092	214455242	1:214455092-214455242	ENSG00000213036
chr1	214473492	214473662	1:214473492-214473662	ENSG00000213036
chr1	214477052	214477202	1:214477052-214477202	ENSG00000213036
chr1	214492792	214492942	1:214492792-214492942	ENSG00000213036
chr1	214503632	214503782	1:214503632-214503782	-
chr1	214505378	214505528	1:214505378-214505528	-
chr1	214513498	214513648	1:214513498-214513648	-
chr1	214514632	214514782	1:214514632-214514782	-
chr1	214524912	214525062	1:214524912-214525062	ENSG00000215819
chr1	214526512	214526662	1:214526512-214526662	ENSG00000215819
chr1	214537312	214537462	1:214537312-214537462	ENSG00000215819
chr1	214538652	214538802	1:214538652-214538802	ENSG00000215819
chr1	214546972	214547122	1:214546972-214547122	ENSG00000152104
chr1	214549112	214549262	1:214549112-214549262	ENSG00000152104
chr1	214550072	214550222	1:214550072-214550222	ENSG00000152104
chr1	214551812	214551962	1:214551812-214551962	ENSG00000215819,ENSG00000152104
chr1	214552432	214552582	1:214552432-214552582	ENSG00000152104
chr1	214553290	214553440	1:214553290-214553440	ENSG00000152104
chr1	214558112	214558262	1:214558112-214558262	ENSG00000152104
chr1	214563992	214564142	1:214563992-214564142	-
chr1	214566832	214566982	1:214566832-214566982	-
chr1	214568452	214568622	1:214568452-214568622	-
chr1	214570612	214570762	1:214570612-214570762	-
chr1	214581912	214582082	1:214581912-214582082	-
chr1	214584292	214584442	1:214584292-214584442	-
chr1	214585232	214585382	1:214585232-214585382	-
chr1	214603032	214603182	1:214603032-214603182	ENSG00000224584,ENSG00000250536,ENSG00000117724
chr1	214604672	214604822	1:214604672-214604822	-
chr1	214615165	214615315	1:214615165-214615315	ENSG00000224584
chr1	214615972	214616122	1:214615972-214616122	ENSG00000224584
chr1	214623592	214623742	1:214623592-214623742	-
chr1	214628072	214628222	1:214628072-214628222	-
chr1	214628232	214628422	1:214628232-214628422	-
chr1	214637832	214638002	1:214637832-214638002	-
chr1	214658923	214659082	1:214658923-214659082	-
chr1	214661012	214661182	1:214661012-214661182	ENSG00000117724
chr1	214662487	214662637	1:214662487-214662637	-
chr1	214670192	214670342	1:214670192-214670342	ENSG00000282265
chr1	214686012	214686162	1:214686012-214686162	-
chr1	214707772	214707942	1:214707772-214707942	-
chr1	214718892	214719042	1:214718892-214719042	-
chr1	214767584	214767734	1:214767584-214767734	-
chr1	214792152	214792322	1:214792152-214792322	-
chr1	214808984	214809142	1:214808984-214809142	-
chr1	214819330	214819480	1:214819330-214819480	-
chr1	214824912	214825062	1:214824912-214825062	-
chr1	214825186	214825336	1:214825186-214825336	-
chr1	214831072	214831222	1:214831072-214831222	-
chr1	214833452	214833602	1:214833452-214833602	-
chr1	214838452	214838622	1:214838452-214838622	-
chr1	214857752	214857902	1:214857752-214857902	-
chr1	214857912	214858062	1:214857912-214858062	-
chr1	214862532	214862682	1:214862532-214862682	ENSG00000185221
chr1	214865012	214865182	1:214865012-214865182	ENSG00000185221
chr1	214901732	214901882	1:214901732-214901882	-
chr1	214902732	214902882	1:214902732-214902882	-
chr1	214903052	214903202	1:214903052-214903202	-
chr1	214912292	214912442	1:214912292-214912442	-
chr1	214920464	214920614	1:214920464-214920614	-
chr1	214927884	214928034	1:214927884-214928034	-
chr1	214957432	214957582	1:214957432-214957582	ENSG00000282265,ENSG00000082482,ENSG00000287008,ENSG00000223869
chr1	214957852	214958002	1:214957852-214958002	-
chr1	214958609	214958759	1:214958609-214958759	-
chr1	214966492	214966662	1:214966492-214966662	ENSG00000287008,ENSG00000223869
chr1	214967992	214968142	1:214967992-214968142	-
chr1	214970176	214970326	1:214970176-214970326	-
chr1	214983252	214983402	1:214983252-214983402	-
chr1	214989472	214989622	1:214989472-214989622	-
chr1	214990732	214990882	1:214990732-214990882	ENSG00000082482
chr1	214993533	214993683	1:214993533-214993683	-
chr1	215002632	215002802	1:215002632-215002802	ENSG00000082482
chr1	215004452	215004602	1:215004452-215004602	ENSG00000082482
chr1	215007992	215008142	1:215007992-215008142	ENSG00000082482
chr1	215018692	215018842	1:215018692-215018842	-
chr1	215022312	215022462	1:215022312-215022462	-
chr1	215022852	215023002	1:215022852-215023002	-
chr1	215023252	215023402	1:215023252-215023402	-
chr1	215023571	215023722	1:215023571-215023722	-
chr1	215024976	215025126	1:215024976-215025126	-
chr1	215029992	215030142	1:215029992-215030142	-
chr1	215052692	215052842	1:215052692-215052842	-
chr1	215056712	215056862	1:215056712-215056862	-
chr1	215076432	215076622	1:215076432-215076622	ENSG00000082482
chr1	215082652	215082802	1:215082652-215082802	ENSG00000082482
chr1	215083232	215083382	1:215083232-215083382	ENSG00000082482
chr1	215083712	215083862	1:215083712-215083862	ENSG00000082482
chr1	215114232	215114382	1:215114232-215114382	-
chr1	215114472	215114642	1:215114472-215114642	-
chr1	215114803	215114953	1:215114803-215114953	-
chr1	215118212	215118362	1:215118212-215118362	-
chr1	215119832	215120002	1:215119832-215120002	-
chr1	215146372	215146522	1:215146372-215146522	-
chr1	215148725	215148875	1:215148725-215148875	-
chr1	215156363	215156522	1:215156363-215156522	-
chr1	215160476	215160626	1:215160476-215160626	-
chr1	215181652	215181802	1:215181652-215181802	-
chr1	215187684	215187834	1:215187684-215187834	-
chr1	215188452	215188602	1:215188452-215188602	-
chr1	215192448	215192642	1:215192448-215192642	-
chr1	215243472	215243622	1:215243472-215243622	-
chr1	215257112	215257262	1:215257112-215257262	-
chr1	215257412	215257562	1:215257412-215257562	-
chr1	215273932	215274102	1:215273932-215274102	ENSG00000282265
chr1	215277692	215277842	1:215277692-215277842	-
chr1	215344652	215344802	1:215344652-215344802	-
chr1	215376952	215377122	1:215376952-215377122	ENSG00000282265,ENSG00000232809
chr1	215419085	215419362	1:215419085-215419362	ENSG00000282265
chr1	215474112	215474262	1:215474112-215474262	-
chr1	215475812	215475982	1:215475812-215475982	ENSG00000282265
chr1	215476272	215476422	1:215476272-215476422	ENSG00000282265
chr1	215476632	215476782	1:215476632-215476782	-
chr1	215484286	215484436	1:215484286-215484436	-
chr1	215499752	215499902	1:215499752-215499902	-
chr1	215507212	215507362	1:215507212-215507362	-
chr1	215517463	215517613	1:215517463-215517613	-
chr1	215517692	215517842	1:215517692-215517842	-
chr1	215523612	215523762	1:215523612-215523762	-
chr1	215523992	215524142	1:215523992-215524142	-
chr1	215526652	215526802	1:215526652-215526802	ENSG00000282265
chr1	215530712	215530862	1:215530712-215530862	-
chr1	215539912	215540062	1:215539912-215540062	-
chr1	215540332	215540482	1:215540332-215540482	-
chr1	215543292	215543442	1:215543292-215543442	ENSG00000282265
chr1	215543588	215543738	1:215543588-215543738	-
chr1	215567192	215567362	1:215567192-215567362	ENSG00000136636
chr1	215567872	215568042	1:215567872-215568042	ENSG00000136636
chr1	215568472	215568622	1:215568472-215568622	ENSG00000136636
chr1	215570472	215570622	1:215570472-215570622	ENSG00000136636
chr1	215599513	215599683	1:215599513-215599683	ENSG00000136636
chr1	215605113	215605263	1:215605113-215605263	ENSG00000136636
chr1	215606675	215606843	1:215606675-215606843	ENSG00000136636
chr1	215612533	215612683	1:215612533-215612683	ENSG00000136636
chr1	215618053	215618203	1:215618053-215618203	ENSG00000136636
chr1	215631490	215631640	1:215631490-215631640	ENSG00000202498
chr1	215636753	215636903	1:215636753-215636903	ENSG00000202498
chr1	215637173	215637323	1:215637173-215637323	ENSG00000202498
chr1	215665273	215665443	1:215665273-215665443	-
chr1	215669891	215670063	1:215669891-215670063	-
chr1	215704573	215704723	1:215704573-215704723	-
chr1	215710473	215710623	1:215710473-215710623	-
chr1	215718939	215719089	1:215718939-215719089	-
chr1	215720253	215720423	1:215720253-215720423	-
chr1	215749533	215749683	1:215749533-215749683	-
chr1	215777553	215777703	1:215777553-215777703	-
chr1	215785766	215785923	1:215785766-215785923	-
chr1	215793273	215793423	1:215793273-215793423	ENSG00000229242
chr1	215819233	215819383	1:215819233-215819383	-
chr1	215824333	215824483	1:215824333-215824483	-
chr1	215830333	215830483	1:215830333-215830483	ENSG00000229242
chr1	215834076	215834226	1:215834076-215834226	-
chr1	215836073	215836223	1:215836073-215836223	ENSG00000229242
chr1	215845353	215845503	1:215845353-215845503	ENSG00000229242
chr1	215853973	215854123	1:215853973-215854123	ENSG00000229242
chr1	215878253	215878403	1:215878253-215878403	ENSG00000229242
chr1	215899179	215899329	1:215899179-215899329	ENSG00000229242
chr1	215911646	215911823	1:215911646-215911823	ENSG00000229242
chr1	215957225	215957375	1:215957225-215957375	-
chr1	215957816	215957983	1:215957816-215957983	-
chr1	215970533	215970683	1:215970533-215970683	-
chr1	215992733	215992883	1:215992733-215992883	-
chr1	216005975	216006163	1:216005975-216006163	-
chr1	216045513	216045683	1:216045513-216045683	ENSG00000233620
chr1	216075433	216075583	1:216075433-216075583	ENSG00000233620
chr1	216111973	216112123	1:216111973-216112123	-
chr1	216119713	216119863	1:216119713-216119863	ENSG00000233620
chr1	216173449	216173599	1:216173449-216173599	-
chr1	216183093	216183243	1:216183093-216183243	ENSG00000226013,ENSG00000236292
chr1	216186953	216187103	1:216186953-216187103	ENSG00000226013,ENSG00000236292
chr1	216210253	216210403	1:216210253-216210403	ENSG00000226013
chr1	216215288	216215438	1:216215288-216215438	ENSG00000226013
chr1	216221273	216221423	1:216221273-216221423	ENSG00000226013,ENSG00000236292
chr1	216223533	216223683	1:216223533-216223683	ENSG00000226013
chr1	216293813	216293963	1:216293813-216293963	-
chr1	216310893	216311043	1:216310893-216311043	-
chr1	216314833	216314983	1:216314833-216314983	-
chr1	216330393	216330543	1:216330393-216330543	-
chr1	216391097	216391247	1:216391097-216391247	-
chr1	216420920	216421070	1:216420920-216421070	ENSG00000042781
chr1	216425713	216425863	1:216425713-216425863	ENSG00000042781
chr1	216456841	216457003	1:216456841-216457003	-
chr1	216457528	216457678	1:216457528-216457678	-
chr1	216458953	216459103	1:216458953-216459103	-
chr1	216461553	216461703	1:216461553-216461703	-
chr1	216462173	216462323	1:216462173-216462323	-
chr1	216462479	216462643	1:216462479-216462643	-
chr1	216464573	216464743	1:216464573-216464743	ENSG00000042781
chr1	216523873	216524023	1:216523873-216524023	-
chr1	216528846	216528996	1:216528846-216528996	-
chr1	216531393	216531578	1:216531393-216531578	-
chr1	216531938	216532088	1:216531938-216532088	-
chr1	216535181	216535331	1:216535181-216535331	-
chr1	216560701	216560851	1:216560701-216560851	-
chr1	216566904	216567083	1:216566904-216567083	-
chr1	216600793	216600943	1:216600793-216600943	-
chr1	216601233	216601383	1:216601233-216601383	-
chr1	216626852	216627152	1:216626852-216627152	-
chr1	216665493	216665663	1:216665493-216665663	-
chr1	216670213	216670363	1:216670213-216670363	-
chr1	216686953	216687103	1:216686953-216687103	-
chr1	216722072	216722222	1:216722072-216722222	ENSG00000196482
chr1	216723473	216723623	1:216723473-216723623	ENSG00000196482
chr1	216742753	216742903	1:216742753-216742903	-
chr1	216750153	216750323	1:216750153-216750323	-
chr1	216758353	216758503	1:216758353-216758503	-
chr1	216765730	216765880	1:216765730-216765880	-
chr1	216805325	216805475	1:216805325-216805475	-
chr1	216813073	216813223	1:216813073-216813223	ENSG00000196482
chr1	216815673	216815823	1:216815673-216815823	-
chr1	216820520	216820670	1:216820520-216820670	-
chr1	216902813	216902963	1:216902813-216902963	-
chr1	216903453	216903623	1:216903453-216903623	-
chr1	216904533	216904683	1:216904533-216904683	-
chr1	216910193	216910343	1:216910193-216910343	-
chr1	216914073	216914223	1:216914073-216914223	-
chr1	216915093	216915243	1:216915093-216915243	-
chr1	216929993	216930143	1:216929993-216930143	ENSG00000196482
chr1	216961627	216961777	1:216961627-216961777	-
chr1	217029333	217029483	1:217029333-217029483	-
chr1	217048471	217048623	1:217048471-217048623	-
chr1	217077073	217077223	1:217077073-217077223	ENSG00000196482
chr1	217078353	217078503	1:217078353-217078503	ENSG00000196482
chr1	217089573	217089723	1:217089573-217089723	ENSG00000196482
chr1	217089833	217090003	1:217089833-217090003	ENSG00000196482
chr1	217106353	217106503	1:217106353-217106503	-
chr1	217134365	217134515	1:217134365-217134515	ENSG00000196482
chr1	217134613	217134843	1:217134613-217134843	ENSG00000196482
chr1	217135273	217135423	1:217135273-217135423	ENSG00000196482
chr1	217135673	217135823	1:217135673-217135823	ENSG00000196482
chr1	217183093	217183243	1:217183093-217183243	-
chr1	217184953	217185103	1:217184953-217185103	-
chr1	217188353	217188563	1:217188353-217188563	-
chr1	217188950	217189100	1:217188950-217189100	-
chr1	217198973	217199123	1:217198973-217199123	-
chr1	217240813	217240963	1:217240813-217240963	-
chr1	217244713	217244863	1:217244713-217244863	-
chr1	217245093	217245283	1:217245093-217245283	-
chr1	217270253	217270403	1:217270253-217270403	-
chr1	217272513	217272663	1:217272513-217272663	ENSG00000286775
chr1	217274033	217274203	1:217274033-217274203	-
chr1	217274533	217274683	1:217274533-217274683	-
chr1	217275353	217275503	1:217275353-217275503	-
chr1	217275693	217275863	1:217275693-217275863	-
chr1	217276093	217276243	1:217276093-217276243	-
chr1	217311883	217312043	1:217311883-217312043	-
chr1	217315453	217315623	1:217315453-217315623	-
chr1	217331639	217331789	1:217331639-217331789	-
chr1	217332553	217332703	1:217332553-217332703	-
chr1	217334053	217334203	1:217334053-217334203	-
chr1	217337141	217337291	1:217337141-217337291	-
chr1	217393969	217394123	1:217393969-217394123	-
chr1	217407673	217407823	1:217407673-217407823	-
chr1	217425233	217425383	1:217425233-217425383	-
chr1	217425633	217425823	1:217425633-217425823	-
chr1	217431542	217431692	1:217431542-217431692	-
chr1	217435213	217435363	1:217435213-217435363	-
chr1	217453893	217454043	1:217453893-217454043	-
chr1	217456410	217456560	1:217456410-217456560	-
chr1	217482493	217482643	1:217482493-217482643	-
chr1	217493393	217493543	1:217493393-217493543	ENSG00000092978
chr1	217522393	217522543	1:217522393-217522543	-
chr1	217525233	217525403	1:217525233-217525403	-
chr1	217525893	217526043	1:217525893-217526043	-
chr1	217528393	217528543	1:217528393-217528543	-
chr1	217534673	217534843	1:217534673-217534843	-
chr1	217535173	217535323	1:217535173-217535323	-
chr1	217536113	217536263	1:217536113-217536263	-
chr1	217542493	217542663	1:217542493-217542663	-
chr1	217561573	217561723	1:217561573-217561723	-
chr1	217562613	217562803	1:217562613-217562803	-
chr1	217585673	217585823	1:217585673-217585823	-
chr1	217594953	217595103	1:217594953-217595103	-
chr1	217599193	217599343	1:217599193-217599343	-
chr1	217605534	217605684	1:217605534-217605684	ENSG00000092978
chr1	217614413	217614563	1:217614413-217614563	ENSG00000092978
chr1	217627573	217627723	1:217627573-217627723	-
chr1	217631033	217631183	1:217631033-217631183	ENSG00000162814,ENSG00000092978
chr1	217631233	217631383	1:217631233-217631383	ENSG00000162814,ENSG00000092978
chr1	217642820	217642970	1:217642820-217642970	-
chr1	217660453	217660663	1:217660453-217660663	-
chr1	217660873	217661023	1:217660873-217661023	-
chr1	217681882	217682032	1:217681882-217682032	-
chr1	217732133	217732283	1:217732133-217732283	-
chr1	217747273	217747423	1:217747273-217747423	ENSG00000234070
chr1	217786983	217787133	1:217786983-217787133	ENSG00000234070
chr1	217857213	217857423	1:217857213-217857423	ENSG00000228247,ENSG00000162814
chr1	217881213	217881513	1:217881213-217881513	ENSG00000231814
chr1	217881653	217881803	1:217881653-217881803	ENSG00000231814
chr1	217882032	217882182	1:217882032-217882182	ENSG00000231814
chr1	217954062	217954212	1:217954062-217954212	-
chr1	218031992	218032142	1:218031992-218032142	ENSG00000286775,ENSG00000232100,ENSG00000230714
chr1	218164153	218164303	1:218164153-218164303	ENSG00000201493
chr1	218164533	218164683	1:218164533-218164683	ENSG00000201493
chr1	218165073	218165223	1:218165073-218165223	-
chr1	218165353	218165503	1:218165353-218165503	-
chr1	218165873	218166023	1:218165873-218166023	-
chr1	218171433	218171583	1:218171433-218171583	ENSG00000201493
chr1	218209413	218209792	1:218209413-218209792	-
chr1	218211313	218211463	1:218211313-218211463	-
chr1	218259893	218260043	1:218259893-218260043	-
chr1	218266493	218266647	1:218266493-218266647	-
chr1	218285153	218285303	1:218285153-218285303	ENSG00000229016,ENSG00000067533
chr1	218295694	218295844	1:218295694-218295844	ENSG00000229016
chr1	218299513	218299663	1:218299513-218299663	ENSG00000229016,ENSG00000067533
chr1	218304713	218304863	1:218304713-218304863	ENSG00000229016
chr1	218312633	218312783	1:218312633-218312783	-
chr1	218330173	218330325	1:218330173-218330325	ENSG00000223375
chr1	218339373	218339523	1:218339373-218339523	ENSG00000223375
chr1	218345193	218345354	1:218345193-218345354	ENSG00000092969,ENSG00000232480,ENSG00000223375
chr1	218345780	218346080	1:218345780-218346080	ENSG00000092969,ENSG00000232480
chr1	218346893	218347043	1:218346893-218347043	ENSG00000092969,ENSG00000232480
chr1	218347373	218347523	1:218347373-218347523	ENSG00000092969,ENSG00000232480
chr1	218347833	218347983	1:218347833-218347983	ENSG00000092969,ENSG00000232480
chr1	218348153	218348303	1:218348153-218348303	ENSG00000092969,ENSG00000232480,ENSG00000223375
chr1	218351070	218351223	1:218351070-218351223	ENSG00000092969,ENSG00000232480
chr1	218351793	218351966	1:218351793-218351966	ENSG00000092969,ENSG00000232480
chr1	218357513	218357663	1:218357513-218357663	-
chr1	218361473	218361628	1:218361473-218361628	-
chr1	218369793	218369943	1:218369793-218369943	-
chr1	218372133	218372283	1:218372133-218372283	-
chr1	218374579	218374729	1:218374579-218374729	-
chr1	218375013	218375163	1:218375013-218375163	-
chr1	218377393	218377543	1:218377393-218377543	-
chr1	218380593	218380743	1:218380593-218380743	-
chr1	218383853	218384003	1:218383853-218384003	-
chr1	218384730	218384880	1:218384730-218384880	-
chr1	218390713	218390883	1:218390713-218390883	-
chr1	218398153	218398303	1:218398153-218398303	-
chr1	218409073	218409223	1:218409073-218409223	-
chr1	218409373	218409523	1:218409373-218409523	-
chr1	218412253	218412403	1:218412253-218412403	-
chr1	218414213	218414363	1:218414213-218414363	-
chr1	218425813	218425963	1:218425813-218425963	ENSG00000281453,ENSG00000092969
chr1	218426373	218426523	1:218426373-218426523	ENSG00000281453,ENSG00000092969
chr1	218430913	218431063	1:218430913-218431063	ENSG00000281453,ENSG00000092969
chr1	218433953	218434103	1:218433953-218434103	ENSG00000281453,ENSG00000092969
chr1	218439673	218439823	1:218439673-218439823	ENSG00000281453
chr1	218451553	218451703	1:218451553-218451703	ENSG00000281453
chr1	218459573	218459723	1:218459573-218459723	ENSG00000228208,ENSG00000281453
chr1	218460033	218460203	1:218460033-218460203	ENSG00000228208,ENSG00000281453
chr1	218460533	218460683	1:218460533-218460683	ENSG00000228208,ENSG00000281453
chr1	218462693	218462843	1:218462693-218462843	-
chr1	218463282	218463443	1:218463282-218463443	ENSG00000228208
chr1	218463633	218463783	1:218463633-218463783	ENSG00000228208
chr1	218464997	218465147	1:218464997-218465147	-
chr1	218476513	218476663	1:218476513-218476663	-
chr1	218479553	218479703	1:218479553-218479703	-
chr1	218479812	218479963	1:218479812-218479963	-
chr1	218480233	218480403	1:218480233-218480403	-
chr1	218480753	218480903	1:218480753-218480903	-
chr1	218481293	218481443	1:218481293-218481443	-
chr1	218481553	218481703	1:218481553-218481703	-
chr1	218482813	218482963	1:218482813-218482963	ENSG00000228208,ENSG00000281453
chr1	218487813	218487963	1:218487813-218487963	ENSG00000228208
chr1	218489153	218489303	1:218489153-218489303	ENSG00000228208
chr1	218496713	218496863	1:218496713-218496863	ENSG00000228208
chr1	218499113	218499263	1:218499113-218499263	ENSG00000228208
chr1	218516653	218516803	1:218516653-218516803	ENSG00000228208
chr1	218537265	218537415	1:218537265-218537415	ENSG00000212610
chr1	218537633	218537783	1:218537633-218537783	ENSG00000212610
chr1	218546433	218546583	1:218546433-218546583	ENSG00000212610
chr1	218548893	218549043	1:218548893-218549043	ENSG00000212610
chr1	218557953	218558103	1:218557953-218558103	-
chr1	218558353	218558503	1:218558353-218558503	-
chr1	218585573	218585743	1:218585573-218585743	-
chr1	218585953	218586103	1:218585953-218586103	-
chr1	218616833	218616983	1:218616833-218616983	-
chr1	218618133	218618283	1:218618133-218618283	-
chr1	218624175	218624325	1:218624175-218624325	-
chr1	218633693	218633843	1:218633693-218633843	-
chr1	218636653	218636803	1:218636653-218636803	-
chr1	218642149	218642323	1:218642149-218642323	-
chr1	218656793	218656943	1:218656793-218656943	-
chr1	218659033	218659183	1:218659033-218659183	-
chr1	218660433	218660583	1:218660433-218660583	-
chr1	218660844	218661003	1:218660844-218661003	-
chr1	218665333	218665483	1:218665333-218665483	-
chr1	218668313	218668463	1:218668313-218668463	-
chr1	218671573	218671723	1:218671573-218671723	-
chr1	218674593	218674743	1:218674593-218674743	-
chr1	218679462	218679612	1:218679462-218679612	-
chr1	218681513	218681663	1:218681513-218681663	-
chr1	218683353	218683503	1:218683353-218683503	-
chr1	218686333	218686503	1:218686333-218686503	-
chr1	218694793	218694943	1:218694793-218694943	-
chr1	218698293	218698443	1:218698293-218698443	-
chr1	218699533	218699683	1:218699533-218699683	-
chr1	218702853	218703003	1:218702853-218703003	-
chr1	218706193	218706363	1:218706193-218706363	-
chr1	218706693	218706863	1:218706693-218706863	-
chr1	218710953	218711103	1:218710953-218711103	-
chr1	218711993	218712143	1:218711993-218712143	-
chr1	218712333	218712483	1:218712333-218712483	-
chr1	218717693	218717843	1:218717693-218717843	-
chr1	218719093	218719243	1:218719093-218719243	-
chr1	218735553	218735703	1:218735553-218735703	-
chr1	218739513	218739663	1:218739513-218739663	-
chr1	218760713	218760863	1:218760713-218760863	-
chr1	218761245	218761395	1:218761245-218761395	-
chr1	218765833	218765983	1:218765833-218765983	-
chr1	218772673	218772823	1:218772673-218772823	-
chr1	218775673	218775863	1:218775673-218775863	-
chr1	218786093	218786263	1:218786093-218786263	-
chr1	218809713	218809863	1:218809713-218809863	-
chr1	218810433	218810583	1:218810433-218810583	-
chr1	218810733	218811033	1:218810733-218811033	-
chr1	218811573	218811723	1:218811573-218811723	-
chr1	218813373	218813523	1:218813373-218813523	-
chr1	218817123	218817273	1:218817123-218817273	-
chr1	218817753	218817903	1:218817753-218817903	-
chr1	218818033	218818183	1:218818033-218818183	-
chr1	218823393	218823563	1:218823393-218823563	-
chr1	218829273	218829423	1:218829273-218829423	-
chr1	218837173	218837323	1:218837173-218837323	-
chr1	218850473	218850623	1:218850473-218850623	-
chr1	218851733	218851883	1:218851733-218851883	-
chr1	218864093	218864243	1:218864093-218864243	-
chr1	218865653	218865823	1:218865653-218865823	ENSG00000226693
chr1	218868413	218868563	1:218868413-218868563	-
chr1	218874433	218874583	1:218874433-218874583	ENSG00000225561,ENSG00000226693
chr1	218878492	218878643	1:218878492-218878643	ENSG00000226693
chr1	218880793	218880943	1:218880793-218880943	ENSG00000226693
chr1	218886573	218886723	1:218886573-218886723	ENSG00000226693
chr1	218900733	218900883	1:218900733-218900883	-
chr1	218904533	218904703	1:218904533-218904703	ENSG00000225561
chr1	218917773	218917923	1:218917773-218917923	ENSG00000225561
chr1	218931033	218931183	1:218931033-218931183	ENSG00000225561
chr1	218931433	218931583	1:218931433-218931583	ENSG00000225561
chr1	218938333	218938483	1:218938333-218938483	-
chr1	218942573	218942723	1:218942573-218942723	-
chr1	218945193	218945343	1:218945193-218945343	-
chr1	218948069	218948219	1:218948069-218948219	-
chr1	218953513	218953663	1:218953513-218953663	-
chr1	218966093	218966243	1:218966093-218966243	-
chr1	218967953	218968103	1:218967953-218968103	-
chr1	218969110	218969260	1:218969110-218969260	-
chr1	218971293	218971443	1:218971293-218971443	-
chr1	218996473	218996623	1:218996473-218996623	-
chr1	219000749	219000899	1:219000749-219000899	-
chr1	219031933	219032083	1:219031933-219032083	-
chr1	219039913	219040063	1:219039913-219040063	-
chr1	219041313	219041467	1:219041313-219041467	-
chr1	219041873	219042043	1:219041873-219042043	-
chr1	219049593	219049743	1:219049593-219049743	-
chr1	219062273	219062423	1:219062273-219062423	-
chr1	219066753	219066903	1:219066753-219066903	-
chr1	219067113	219067283	1:219067113-219067283	-
chr1	219085183	219085343	1:219085183-219085343	-
chr1	219086113	219086263	1:219086113-219086263	-
chr1	219087086	219087236	1:219087086-219087236	-
chr1	219089073	219089243	1:219089073-219089243	-
chr1	219119973	219120123	1:219119973-219120123	-
chr1	219120733	219120883	1:219120733-219120883	-
chr1	219121253	219121403	1:219121253-219121403	ENSG00000225920,ENSG00000143353,ENSG00000228063
chr1	219121793	219121943	1:219121793-219121943	-
chr1	219123173	219123323	1:219123173-219123323	-
chr1	219126413	219126563	1:219126413-219126563	-
chr1	219130613	219130763	1:219130613-219130763	-
chr1	219143893	219144043	1:219143893-219144043	-
chr1	219150213	219150363	1:219150213-219150363	-
chr1	219155173	219155329	1:219155173-219155329	-
chr1	219160113	219160263	1:219160113-219160263	-
chr1	219161053	219161203	1:219161053-219161203	-
chr1	219170353	219170503	1:219170353-219170503	-
chr1	219171653	219171811	1:219171653-219171811	ENSG00000143353,ENSG00000228063
chr1	219173753	219173903	1:219173753-219173903	ENSG00000143353,ENSG00000228063
chr1	219174813	219174963	1:219174813-219174963	ENSG00000143353,ENSG00000228063
chr1	219179433	219179586	1:219179433-219179586	ENSG00000143353,ENSG00000228063
chr1	219189113	219189263	1:219189113-219189263	ENSG00000225920
chr1	219204733	219204883	1:219204733-219204883	ENSG00000225920
chr1	219220992	219221292	1:219220992-219221292	ENSG00000223842
chr1	219223613	219223763	1:219223613-219223763	ENSG00000223842
chr1	219227573	219227723	1:219227573-219227723	ENSG00000223842
chr1	219227853	219228023	1:219227853-219228023	ENSG00000223842
chr1	219239653	219239803	1:219239653-219239803	-
chr1	219271813	219271963	1:219271813-219271963	ENSG00000277007
chr1	219272004	219272154	1:219272004-219272154	ENSG00000277007
chr1	219272273	219272423	1:219272273-219272423	ENSG00000277007
chr1	219278413	219278563	1:219278413-219278563	ENSG00000277007
chr1	219279393	219279543	1:219279393-219279543	ENSG00000277007
chr1	219293533	219293683	1:219293533-219293683	ENSG00000287676
chr1	219297053	219297203	1:219297053-219297203	ENSG00000287676
chr1	219298893	219299103	1:219298893-219299103	ENSG00000287676
chr1	219299573	219299723	1:219299573-219299723	ENSG00000287676
chr1	219304373	219304523	1:219304373-219304523	ENSG00000287676
chr1	219304953	219305103	1:219304953-219305103	-
chr1	219310353	219310503	1:219310353-219310503	-
chr1	219311128	219311278	1:219311128-219311278	-
chr1	219313113	219313283	1:219313113-219313283	-
chr1	219317853	219318003	1:219317853-219318003	-
chr1	219322893	219323043	1:219322893-219323043	-
chr1	219323553	219323703	1:219323553-219323703	-
chr1	219324668	219324968	1:219324668-219324968	-
chr1	219325173	219325323	1:219325173-219325323	-
chr1	219329713	219329863	1:219329713-219329863	-
chr1	219339493	219339643	1:219339493-219339643	-
chr1	219340873	219341023	1:219340873-219341023	-
chr1	219347878	219348028	1:219347878-219348028	-
chr1	219348153	219348303	1:219348153-219348303	-
chr1	219350813	219350963	1:219350813-219350963	-
chr1	219368793	219368943	1:219368793-219368943	-
chr1	219374733	219374883	1:219374733-219374883	-
chr1	219382233	219382383	1:219382233-219382383	-
chr1	219384833	219384983	1:219384833-219384983	-
chr1	219385933	219386083	1:219385933-219386083	-
chr1	219412773	219412923	1:219412773-219412923	-
chr1	219412973	219413123	1:219412973-219413123	-
chr1	219416733	219416903	1:219416733-219416903	-
chr1	219433093	219433243	1:219433093-219433243	ENSG00000228536
chr1	219439453	219439623	1:219439453-219439623	ENSG00000228536
chr1	219459273	219459423	1:219459273-219459423	ENSG00000228536
chr1	219463793	219463943	1:219463793-219463943	ENSG00000228536
chr1	219465333	219465483	1:219465333-219465483	-
chr1	219467653	219467803	1:219467653-219467803	-
chr1	219492753	219492903	1:219492753-219492903	-
chr1	219498793	219498943	1:219498793-219498943	-
chr1	219507633	219507783	1:219507633-219507783	-
chr1	219514873	219515032	1:219514873-219515032	-
chr1	219518693	219518843	1:219518693-219518843	-
chr1	219533473	219533623	1:219533473-219533623	-
chr1	219543233	219543403	1:219543233-219543403	ENSG00000238232
chr1	219544293	219544443	1:219544293-219544443	-
chr1	219549313	219549463	1:219549313-219549463	ENSG00000238232
chr1	219554173	219554323	1:219554173-219554323	ENSG00000238232
chr1	219555413	219555563	1:219555413-219555563	ENSG00000238232
chr1	219556013	219556163	1:219556013-219556163	ENSG00000238232
chr1	219567453	219567603	1:219567453-219567603	ENSG00000238232
chr1	219580153	219580303	1:219580153-219580303	-
chr1	219581493	219581643	1:219581493-219581643	-
chr1	219581933	219582083	1:219581933-219582083	-
chr1	219582473	219582643	1:219582473-219582643	-
chr1	219587533	219587683	1:219587533-219587683	-
chr1	219588093	219588243	1:219588093-219588243	ENSG00000215817
chr1	219621513	219621663	1:219621513-219621663	ENSG00000215817
chr1	219626875	219627025	1:219626875-219627025	ENSG00000215817
chr1	219652113	219652263	1:219652113-219652263	-
chr1	219652473	219652623	1:219652473-219652623	-
chr1	219659353	219659503	1:219659353-219659503	ENSG00000215817
chr1	219659853	219660003	1:219659853-219660003	-
chr1	219661153	219661303	1:219661153-219661303	ENSG00000215817
chr1	219666313	219666483	1:219666313-219666483	ENSG00000215817
chr1	219669653	219669803	1:219669653-219669803	-
chr1	219670853	219671003	1:219670853-219671003	ENSG00000215817
chr1	219676138	219676288	1:219676138-219676288	-
chr1	219676533	219676683	1:219676533-219676683	ENSG00000215817
chr1	219700053	219700223	1:219700053-219700223	ENSG00000221673,ENSG00000215817
chr1	219701379	219701529	1:219701379-219701529	-
chr1	219701673	219701823	1:219701673-219701823	-
chr1	219702593	219702743	1:219702593-219702743	-
chr1	219703053	219703353	1:219703053-219703353	-
chr1	219704453	219704603	1:219704453-219704603	-
chr1	219710873	219711023	1:219710873-219711023	-
chr1	219714213	219714363	1:219714213-219714363	-
chr1	219745173	219745323	1:219745173-219745323	-
chr1	219751953	219752103	1:219751953-219752103	ENSG00000252086
chr1	219752773	219752923	1:219752773-219752923	-
chr1	219754053	219754203	1:219754053-219754203	ENSG00000252086
chr1	219758053	219758203	1:219758053-219758203	ENSG00000252086
chr1	219771153	219771323	1:219771153-219771323	ENSG00000252086
chr1	219784853	219785003	1:219784853-219785003	-
chr1	219785070	219785220	1:219785070-219785220	-
chr1	219791373	219791523	1:219791373-219791523	-
chr1	219792353	219792543	1:219792353-219792543	-
chr1	219798350	219798523	1:219798350-219798523	-
chr1	219805293	219805443	1:219805293-219805443	-
chr1	219810593	219810743	1:219810593-219810743	-
chr1	219812713	219812863	1:219812713-219812863	-
chr1	219837853	219838003	1:219837853-219838003	ENSG00000221673
chr1	219847375	219847525	1:219847375-219847525	-
chr1	219876773	219876923	1:219876773-219876923	-
chr1	219898014	219898164	1:219898014-219898164	-
chr1	219928033	219928183	1:219928033-219928183	ENSG00000196660
chr1	219928603	219928753	1:219928603-219928753	ENSG00000196660
chr1	219938805	219938955	1:219938805-219938955	ENSG00000221673,ENSG00000196660
chr1	219975882	219976032	1:219975882-219976032	ENSG00000221673
chr1	219991113	219991283	1:219991113-219991283	ENSG00000221673
chr1	219993818	219993968	1:219993818-219993968	-
chr1	220012373	220012523	1:220012373-220012523	-
chr1	220013513	220013663	1:220013513-220013663	ENSG00000136628
chr1	220014633	220014783	1:220014633-220014783	-
chr1	220028413	220028563	1:220028413-220028563	-
chr1	220044775	220044925	1:220044775-220044925	-
chr1	220046073	220046223	1:220046073-220046223	ENSG00000136628
chr1	220046573	220046723	1:220046573-220046723	ENSG00000222370,ENSG00000281696,ENSG00000232134,ENSG00000207624,ENSG00000207590,ENSG00000067704,ENSG00000162813,ENSG00000136628,ENSG00000221673
chr1	220084593	220084743	1:220084593-220084743	ENSG00000162813
chr1	220089193	220089343	1:220089193-220089343	-
chr1	220089793	220089943	1:220089793-220089943	ENSG00000067704,ENSG00000162813,ENSG00000221673
chr1	220093953	220094123	1:220093953-220094123	ENSG00000067704,ENSG00000162813
chr1	220094313	220094463	1:220094313-220094463	-
chr1	220113273	220113423	1:220113273-220113423	ENSG00000207624,ENSG00000207590,ENSG00000067704
chr1	220118982	220119132	1:220118982-220119132	ENSG00000207624,ENSG00000207590
chr1	220124013	220124163	1:220124013-220124163	ENSG00000207624,ENSG00000207590
chr1	220124673	220124823	1:220124673-220124823	ENSG00000207624,ENSG00000207590
chr1	220137513	220137663	1:220137513-220137663	ENSG00000232134,ENSG00000207624,ENSG00000207590,ENSG00000067704
chr1	220140029	220140179	1:220140029-220140179	ENSG00000232134,ENSG00000067704
chr1	220151257	220151407	1:220151257-220151407	-
chr1	220151573	220151723	1:220151573-220151723	ENSG00000222370,ENSG00000281696,ENSG00000118873,ENSG00000232134,ENSG00000067704
chr1	220160153	220160303	1:220160153-220160303	-
chr1	220180653	220180803	1:220180653-220180803	-
chr1	220182855	220183005	1:220182855-220183005	-
chr1	220189853	220190037	1:220189853-220190037	ENSG00000270585,ENSG00000222370,ENSG00000281696
chr1	220213513	220213663	1:220213513-220213663	ENSG00000270585,ENSG00000222370,ENSG00000281696
chr1	220217509	220217659	1:220217509-220217659	ENSG00000270708,ENSG00000270585,ENSG00000222370,ENSG00000281696
chr1	220218773	220218923	1:220218773-220218923	ENSG00000218283,ENSG00000270708,ENSG00000270585,ENSG00000222370,ENSG00000281696,ENSG00000118873
chr1	220225506	220225656	1:220225506-220225656	ENSG00000270708
chr1	220230533	220230683	1:220230533-220230683	ENSG00000218283,ENSG00000270708
chr1	220271853	220272003	1:220271853-220272003	ENSG00000213033,ENSG00000218283,ENSG00000118873
chr1	220272433	220272583	1:220272433-220272583	ENSG00000260505,ENSG00000213033,ENSG00000218283,ENSG00000222370,ENSG00000281696,ENSG00000118873
chr1	220274473	220274623	1:220274473-220274623	ENSG00000213033,ENSG00000218283,ENSG00000118873
chr1	220279121	220279271	1:220279121-220279271	ENSG00000118873
chr1	220281173	220281323	1:220281173-220281323	-
chr1	220294986	220295136	1:220294986-220295136	-
chr1	220295153	220295303	1:220295153-220295303	-
chr1	220296353	220296503	1:220296353-220296503	-
chr1	220300533	220300683	1:220300533-220300683	ENSG00000233012,ENSG00000243872,ENSG00000116141,ENSG00000226226,ENSG00000234863,ENSG00000235163,ENSG00000260505,ENSG00000226927,ENSG00000232883,ENSG00000230318,ENSG00000218283,ENSG00000222370,ENSG00000281696
chr1	220300973	220301123	1:220300973-220301123	ENSG00000232883,ENSG00000230318
chr1	220321973	220322123	1:220321973-220322123	ENSG00000232883,ENSG00000230318
chr1	220330378	220330543	1:220330378-220330543	ENSG00000232883,ENSG00000230318
chr1	220355529	220355679	1:220355529-220355679	ENSG00000226927
chr1	220368613	220368763	1:220368613-220368763	ENSG00000226927
chr1	220370233	220370403	1:220370233-220370403	ENSG00000260505,ENSG00000226927
chr1	220370453	220370603	1:220370453-220370603	ENSG00000260505,ENSG00000226927
chr1	220410319	220410469	1:220410319-220410469	ENSG00000260505
chr1	220410713	220410863	1:220410713-220410863	ENSG00000260505
chr1	220430193	220430343	1:220430193-220430343	-
chr1	220441334	220441484	1:220441334-220441484	ENSG00000226226,ENSG00000234863,ENSG00000235163
chr1	220451733	220451883	1:220451733-220451883	ENSG00000226226,ENSG00000234863,ENSG00000235163
chr1	220483773	220483923	1:220483773-220483923	ENSG00000231529,ENSG00000226226
chr1	220487573	220487723	1:220487573-220487723	ENSG00000231529,ENSG00000226226,ENSG00000234863
chr1	220500411	220500561	1:220500411-220500561	-
chr1	220527993	220528203	1:220527993-220528203	ENSG00000116141
chr1	220528433	220528583	1:220528433-220528583	ENSG00000116141
chr1	220529102	220529252	1:220529102-220529252	ENSG00000116141
chr1	220545193	220545343	1:220545193-220545343	ENSG00000243872
chr1	220553862	220554012	1:220553862-220554012	ENSG00000243872
chr1	220556073	220556223	1:220556073-220556223	ENSG00000243872
chr1	220564313	220564463	1:220564313-220564463	ENSG00000243872
chr1	220631564	220631714	1:220631564-220631714	ENSG00000233012,ENSG00000116141
chr1	220642435	220642585	1:220642435-220642585	-
chr1	220654973	220655123	1:220654973-220655123	ENSG00000116141
chr1	220680177	220680343	1:220680177-220680343	ENSG00000162817
chr1	220684973	220685123	1:220684973-220685123	ENSG00000162817
chr1	220690213	220690363	1:220690213-220690363	ENSG00000162817
chr1	220692560	220692710	1:220692560-220692710	ENSG00000162817
chr1	220696913	220697063	1:220696913-220697063	ENSG00000162817
chr1	220700673	220700823	1:220700673-220700823	ENSG00000162817
chr1	220732213	220732363	1:220732213-220732363	-
chr1	220733113	220733263	1:220733113-220733263	ENSG00000286231,ENSG00000117791,ENSG00000162817,ENSG00000233012,ENSG00000243872,ENSG00000116141,ENSG00000226226,ENSG00000222370,ENSG00000281696
chr1	220734593	220734743	1:220734593-220734743	ENSG00000162817
chr1	220748113	220748283	1:220748113-220748283	ENSG00000117791
chr1	220750213	220750363	1:220750213-220750363	ENSG00000117791
chr1	220767773	220767923	1:220767773-220767923	ENSG00000286231,ENSG00000117791
chr1	220768313	220768463	1:220768313-220768463	-
chr1	220770735	220770885	1:220770735-220770885	-
chr1	220775373	220775523	1:220775373-220775523	ENSG00000286231,ENSG00000117791
chr1	220776813	220776963	1:220776813-220776963	ENSG00000286231,ENSG00000186205,ENSG00000117791
chr1	220786753	220786903	1:220786753-220786903	ENSG00000286231,ENSG00000186205
chr1	220788345	220788495	1:220788345-220788495	ENSG00000286231,ENSG00000186205
chr1	220789893	220790043	1:220789893-220790043	ENSG00000286231,ENSG00000186205
chr1	220791366	220791516	1:220791366-220791516	ENSG00000286231,ENSG00000186205
chr1	220792013	220792163	1:220792013-220792163	ENSG00000286231,ENSG00000186205
chr1	220803733	220803903	1:220803733-220803903	ENSG00000186205
chr1	220810273	220810423	1:220810273-220810423	ENSG00000238078,ENSG00000272823,ENSG00000276642,ENSG00000221571,ENSG00000186205
chr1	220811116	220811266	1:220811116-220811266	-
chr1	220818073	220818223	1:220818073-220818223	ENSG00000238078,ENSG00000272823,ENSG00000276642,ENSG00000221571
chr1	220818913	220819083	1:220818913-220819083	ENSG00000238078,ENSG00000272823,ENSG00000276642,ENSG00000221571
chr1	220826233	220826383	1:220826233-220826383	ENSG00000238078,ENSG00000272823,ENSG00000276642,ENSG00000221571
chr1	220828233	220828383	1:220828233-220828383	ENSG00000238078,ENSG00000272823,ENSG00000276642,ENSG00000221571
chr1	220841413	220841563	1:220841413-220841563	-
chr1	220843793	220843943	1:220843793-220843943	ENSG00000238078,ENSG00000272823,ENSG00000276642,ENSG00000221571
chr1	220874253	220874443	1:220874253-220874443	ENSG00000136630
chr1	220876693	220876843	1:220876693-220876843	ENSG00000136630,ENSG00000257551
chr1	220877153	220877303	1:220877153-220877303	ENSG00000136630,ENSG00000257551
chr1	220878492	220878642	1:220878492-220878642	ENSG00000136630,ENSG00000257551
chr1	220879253	220879403	1:220879253-220879403	ENSG00000136630,ENSG00000257551
chr1	220880053	220880203	1:220880053-220880203	ENSG00000136630,ENSG00000257551
chr1	220880933	220881083	1:220880933-220881083	ENSG00000136630,ENSG00000257551
chr1	220881393	220881563	1:220881393-220881563	ENSG00000136630,ENSG00000257551
chr1	220882363	220882513	1:220882363-220882513	-
chr1	220882693	220882863	1:220882693-220882863	ENSG00000136630,ENSG00000257551
chr1	220883225	220883375	1:220883225-220883375	ENSG00000136630,ENSG00000257551
chr1	220884524	220884674	1:220884524-220884674	ENSG00000136630,ENSG00000257551
chr1	220906603	220906753	1:220906603-220906753	-
chr1	220907055	220907205	1:220907055-220907205	-
chr1	220908813	220908983	1:220908813-220908983	-
chr1	220914913	220915063	1:220914913-220915063	-
chr1	220950716	220950866	1:220950716-220950866	-
chr1	220956993	220957163	1:220956993-220957163	-
chr1	220957353	220957503	1:220957353-220957503	-
chr1	220962133	220962303	1:220962133-220962303	-
chr1	220966165	220966315	1:220966165-220966315	-
chr1	220970433	220970583	1:220970433-220970583	-
chr1	220982833	220982983	1:220982833-220982983	-
chr1	220990533	220990683	1:220990533-220990683	-
chr1	220991093	220991243	1:220991093-220991243	-
chr1	220992153	220992303	1:220992153-220992303	-
chr1	220992533	220992683	1:220992533-220992683	-
chr1	221000613	221000763	1:221000613-221000763	-
chr1	221011384	221011534	1:221011384-221011534	-
chr1	221026033	221026183	1:221026033-221026183	-
chr1	221032733	221032883	1:221032733-221032883	-
chr1	221035713	221035863	1:221035713-221035863	-
chr1	221035993	221036143	1:221035993-221036143	-
chr1	221039753	221039903	1:221039753-221039903	-
chr1	221040893	221041043	1:221040893-221041043	-
chr1	221046553	221046703	1:221046553-221046703	-
chr1	221074493	221074643	1:221074493-221074643	-
chr1	221078733	221078883	1:221078733-221078883	-
chr1	221089513	221089663	1:221089513-221089663	-
chr1	221097793	221097943	1:221097793-221097943	ENSG00000226211
chr1	221098593	221098774	1:221098593-221098774	-
chr1	221100673	221100823	1:221100673-221100823	ENSG00000226211
chr1	221101933	221102083	1:221101933-221102083	-
chr1	221117613	221117783	1:221117613-221117783	ENSG00000226211
chr1	221137778	221137928	1:221137778-221137928	ENSG00000226211
chr1	221141713	221141863	1:221141713-221141863	ENSG00000226211
chr1	221149253	221149403	1:221149253-221149403	ENSG00000226211
chr1	221155413	221155563	1:221155413-221155563	-
chr1	221161593	221161743	1:221161593-221161743	-
chr1	221162498	221162648	1:221162498-221162648	-
chr1	221164073	221164223	1:221164073-221164223	-
chr1	221165553	221165703	1:221165553-221165703	-
chr1	221165993	221166143	1:221165993-221166143	-
chr1	221166193	221166343	1:221166193-221166343	-
chr1	221169547	221169743	1:221169547-221169743	-
chr1	221174673	221174823	1:221174673-221174823	-
chr1	221188573	221188723	1:221188573-221188723	-
chr1	221203573	221203723	1:221203573-221203723	-
chr1	221204194	221204383	1:221204194-221204383	-
chr1	221206193	221206343	1:221206193-221206343	-
chr1	221217253	221217403	1:221217253-221217403	-
chr1	221230753	221230903	1:221230753-221230903	-
chr1	221234953	221235103	1:221234953-221235103	-
chr1	221241713	221241863	1:221241713-221241863	-
chr1	221263893	221264043	1:221263893-221264043	-
chr1	221264493	221264643	1:221264493-221264643	-
chr1	221264973	221265123	1:221264973-221265123	-
chr1	221268373	221268523	1:221268373-221268523	-
chr1	221277033	221277183	1:221277033-221277183	-
chr1	221284171	221284323	1:221284171-221284323	-
chr1	221294393	221294543	1:221294393-221294543	-
chr1	221302913	221303063	1:221302913-221303063	-
chr1	221312613	221312763	1:221312613-221312763	-
chr1	221315433	221315603	1:221315433-221315603	-
chr1	221316513	221316683	1:221316513-221316683	-
chr1	221328053	221328203	1:221328053-221328203	-
chr1	221334173	221334323	1:221334173-221334323	ENSG00000234754
chr1	221335293	221335443	1:221335293-221335443	ENSG00000234754
chr1	221335613	221335763	1:221335613-221335763	ENSG00000234754
chr1	221335813	221335963	1:221335813-221335963	ENSG00000234754
chr1	221336253	221336403	1:221336253-221336403	ENSG00000234754
chr1	221344833	221344983	1:221344833-221344983	-
chr1	221391593	221391743	1:221391593-221391743	-
chr1	221392573	221392723	1:221392573-221392723	-
chr1	221394273	221394423	1:221394273-221394423	-
chr1	221418453	221418603	1:221418453-221418603	-
chr1	221419813	221419987	1:221419813-221419987	-
chr1	221429413	221429563	1:221429413-221429563	-
chr1	221430519	221430669	1:221430519-221430669	-
chr1	221431394	221431563	1:221431394-221431563	-
chr1	221435553	221435703	1:221435553-221435703	-
chr1	221437313	221437463	1:221437313-221437463	-
chr1	221438073	221438233	1:221438073-221438233	-
chr1	221439461	221439623	1:221439461-221439623	-
chr1	221440173	221440343	1:221440173-221440343	-
chr1	221440853	221441023	1:221440853-221441023	-
chr1	221444433	221444583	1:221444433-221444583	-
chr1	221450233	221450383	1:221450233-221450383	-
chr1	221457075	221457225	1:221457075-221457225	-
chr1	221457793	221457943	1:221457793-221457943	-
chr1	221458573	221458723	1:221458573-221458723	-
chr1	221462493	221462643	1:221462493-221462643	-
chr1	221478173	221478343	1:221478173-221478343	ENSG00000227585
chr1	221487913	221488063	1:221487913-221488063	-
chr1	221494793	221494943	1:221494793-221494943	ENSG00000232436
chr1	221497173	221497323	1:221497173-221497323	ENSG00000227585,ENSG00000232436
chr1	221508293	221508443	1:221508293-221508443	ENSG00000232436
chr1	221509753	221509903	1:221509753-221509903	ENSG00000232436
chr1	221510053	221510203	1:221510053-221510203	ENSG00000232436
chr1	221518053	221518223	1:221518053-221518223	ENSG00000227585,ENSG00000232436
chr1	221528305	221528455	1:221528305-221528455	-
chr1	221543813	221543963	1:221543813-221543963	ENSG00000286421,ENSG00000227585,ENSG00000286398
chr1	221568373	221568523	1:221568373-221568523	ENSG00000286421
chr1	221573833	221573983	1:221573833-221573983	ENSG00000286421,ENSG00000227585
chr1	221575733	221575883	1:221575733-221575883	ENSG00000286421,ENSG00000227585
chr1	221576433	221576583	1:221576433-221576583	ENSG00000286421
chr1	221584073	221584223	1:221584073-221584223	-
chr1	221602993	221603143	1:221602993-221603143	-
chr1	221612153	221612303	1:221612153-221612303	-
chr1	221612593	221612763	1:221612593-221612763	ENSG00000286421,ENSG00000227585
chr1	221620913	221621063	1:221620913-221621063	-
chr1	221621153	221621303	1:221621153-221621303	-
chr1	221634673	221634823	1:221634673-221634823	-
chr1	221637751	221637963	1:221637751-221637963	-
chr1	221663473	221663623	1:221663473-221663623	-
chr1	221667424	221667574	1:221667424-221667574	-
chr1	221667633	221667803	1:221667633-221667803	-
chr1	221670213	221670363	1:221670213-221670363	-
chr1	221672313	221672463	1:221672313-221672463	-
chr1	221697937	221698103	1:221697937-221698103	-
chr1	221699192	221699342	1:221699192-221699342	-
chr1	221699713	221699863	1:221699713-221699863	-
chr1	221704453	221704603	1:221704453-221704603	-
chr1	221704777	221704927	1:221704777-221704927	-
chr1	221708213	221708363	1:221708213-221708363	-
chr1	221709093	221709243	1:221709093-221709243	-
chr1	221712373	221712543	1:221712373-221712543	-
chr1	221715325	221715475	1:221715325-221715475	-
chr1	221715593	221715743	1:221715593-221715743	-
chr1	221718633	221718803	1:221718633-221718803	ENSG00000143507
chr1	221719113	221719263	1:221719113-221719263	-
chr1	221725053	221725203	1:221725053-221725203	-
chr1	221725853	221726003	1:221725853-221726003	-
chr1	221740813	221740963	1:221740813-221740963	-
chr1	221741533	221741687	1:221741533-221741687	-
chr1	221742173	221742323	1:221742173-221742323	ENSG00000236230,ENSG00000238042,ENSG00000200033,ENSG00000143507,ENSG00000286421,ENSG00000227585,ENSG00000286398
chr1	221742673	221742823	1:221742673-221742823	-
chr1	221742833	221743023	1:221742833-221743023	ENSG00000143507
chr1	221743253	221743403	1:221743253-221743403	ENSG00000143507
chr1	221759553	221759703	1:221759553-221759703	-
chr1	221762233	221762383	1:221762233-221762383	-
chr1	221766308	221766483	1:221766308-221766483	-
chr1	221768813	221768963	1:221768813-221768963	-
chr1	221782553	221782703	1:221782553-221782703	-
chr1	221802273	221802423	1:221802273-221802423	-
chr1	221809791	221809941	1:221809791-221809941	-
chr1	221810513	221810663	1:221810513-221810663	-
chr1	221817033	221817212	1:221817033-221817212	-
chr1	221824233	221824389	1:221824233-221824389	-
chr1	221826893	221827043	1:221826893-221827043	-
chr1	221829773	221829923	1:221829773-221829923	ENSG00000200033
chr1	221832738	221832888	1:221832738-221832888	ENSG00000200033
chr1	221839873	221840043	1:221839873-221840043	ENSG00000200033,ENSG00000227925
chr1	221840613	221840763	1:221840613-221840763	ENSG00000200033,ENSG00000227925
chr1	221841373	221841523	1:221841373-221841523	ENSG00000200033,ENSG00000227925
chr1	221845973	221846123	1:221845973-221846123	ENSG00000200033,ENSG00000227925
chr1	221846213	221846363	1:221846213-221846363	ENSG00000227925
chr1	221856322	221856472	1:221856322-221856472	-
chr1	221858893	221859043	1:221858893-221859043	-
chr1	221869093	221869243	1:221869093-221869243	-
chr1	221869873	221870023	1:221869873-221870023	-
chr1	221880300	221880450	1:221880300-221880450	-
chr1	221880853	221881003	1:221880853-221881003	-
chr1	221884913	221885063	1:221884913-221885063	-
chr1	221887173	221887323	1:221887173-221887323	ENSG00000238042
chr1	221891873	221892023	1:221891873-221892023	ENSG00000238042
chr1	221897393	221897543	1:221897393-221897543	-
chr1	221907673	221907823	1:221907673-221907823	-
chr1	221913492	221913642	1:221913492-221913642	ENSG00000238042
chr1	221958253	221958403	1:221958253-221958403	ENSG00000228437
chr1	221961793	221961943	1:221961793-221961943	ENSG00000228437
chr1	221962093	221962243	1:221962093-221962243	ENSG00000228437
chr1	221983553	221983703	1:221983553-221983703	ENSG00000238042
chr1	221987993	221988163	1:221987993-221988163	ENSG00000238042
chr1	221991333	221991497	1:221991333-221991497	ENSG00000238042
chr1	221994288	221994438	1:221994288-221994438	-
chr1	221995053	221995223	1:221995053-221995223	ENSG00000238042
chr1	221997093	221997243	1:221997093-221997243	ENSG00000238042
chr1	221998273	221998443	1:221998273-221998443	ENSG00000238042
chr1	221998913	221999063	1:221998913-221999063	-
chr1	222009213	222009363	1:222009213-222009363	-
chr1	222034933	222035103	1:222034933-222035103	-
chr1	222042313	222042463	1:222042313-222042463	-
chr1	222043693	222043843	1:222043693-222043843	ENSG00000232679
chr1	222044093	222044243	1:222044093-222044243	ENSG00000236230,ENSG00000232679,ENSG00000238042,ENSG00000227585
chr1	222048413	222048583	1:222048413-222048583	ENSG00000232679
chr1	222061673	222061823	1:222061673-222061823	ENSG00000232679
chr1	222071473	222071623	1:222071473-222071623	ENSG00000232679
chr1	222073693	222073843	1:222073693-222073843	ENSG00000232679
chr1	222079153	222079303	1:222079153-222079303	ENSG00000236230,ENSG00000232679
chr1	222079673	222079823	1:222079673-222079823	ENSG00000232679
chr1	222085073	222085223	1:222085073-222085223	ENSG00000232679
chr1	222097073	222097223	1:222097073-222097223	-
chr1	222106418	222106568	1:222106418-222106568	-
chr1	222109953	222110103	1:222109953-222110103	-
chr1	222119113	222119263	1:222119113-222119263	-
chr1	222165718	222165883	1:222165718-222165883	-
chr1	222167153	222167343	1:222167153-222167343	-
chr1	222168033	222168183	1:222168033-222168183	-
chr1	222171133	222171303	1:222171133-222171303	-
chr1	222224713	222224863	1:222224713-222224863	-
chr1	222232953	222233103	1:222232953-222233103	-
chr1	222233553	222233723	1:222233553-222233723	ENSG00000227613
chr1	222240633	222240783	1:222240633-222240783	ENSG00000227613
chr1	222250478	222250628	1:222250478-222250628	ENSG00000227613
chr1	222266946	222267096	1:222266946-222267096	ENSG00000227613
chr1	222283189	222283383	1:222283189-222283383	-
chr1	222288153	222288303	1:222288153-222288303	-
chr1	222310933	222311083	1:222310933-222311083	-
chr1	222331473	222331643	1:222331473-222331643	ENSG00000236230
chr1	222334393	222334543	1:222334393-222334543	-
chr1	222335724	222335874	1:222335724-222335874	-
chr1	222370293	222370489	1:222370293-222370489	ENSG00000236230
chr1	222371053	222371203	1:222371053-222371203	ENSG00000236230
chr1	222371433	222371583	1:222371433-222371583	ENSG00000236230
chr1	222441113	222441263	1:222441113-222441263	-
chr1	222443693	222443843	1:222443693-222443843	-
chr1	222454328	222454478	1:222454328-222454478	ENSG00000226643
chr1	222455233	222455383	1:222455233-222455383	ENSG00000234419,ENSG00000226643
chr1	222455513	222455703	1:222455513-222455703	ENSG00000226643
chr1	222464933	222465083	1:222464933-222465083	ENSG00000234419
chr1	222465573	222465723	1:222465573-222465723	ENSG00000233771,ENSG00000272750,ENSG00000229399,ENSG00000225265,ENSG00000143498,ENSG00000267305,ENSG00000222399,ENSG00000276997,ENSG00000234419,ENSG00000226643
chr1	222476552	222476720	1:222476552-222476720	ENSG00000276997
chr1	222484135	222484285	1:222484135-222484285	ENSG00000222399,ENSG00000276997
chr1	222489650	222489800	1:222489650-222489800	ENSG00000222399,ENSG00000276997
chr1	222503361	222503511	1:222503361-222503511	ENSG00000222399,ENSG00000276997
chr1	222519873	222520023	1:222519873-222520023	ENSG00000267305
chr1	222521713	222521863	1:222521713-222521863	ENSG00000143512,ENSG00000267305,ENSG00000222399
chr1	222523993	222524143	1:222523993-222524143	ENSG00000143512,ENSG00000267305
chr1	222540333	222540483	1:222540333-222540483	ENSG00000143512
chr1	222546733	222546883	1:222546733-222546883	ENSG00000143512
chr1	222547073	222547223	1:222547073-222547223	ENSG00000143512,ENSG00000267305,ENSG00000222399
chr1	222548393	222548543	1:222548393-222548543	ENSG00000143512
chr1	222552993	222553193	1:222552993-222553193	-
chr1	222557227	222557377	1:222557227-222557377	-
chr1	222582213	222582363	1:222582213-222582363	ENSG00000225265,ENSG00000143498
chr1	222584273	222584423	1:222584273-222584423	ENSG00000225265,ENSG00000143498
chr1	222589833	222590003	1:222589833-222590003	ENSG00000225265,ENSG00000143498
chr1	222601593	222601743	1:222601593-222601743	-
chr1	222616633	222616803	1:222616633-222616803	ENSG00000154305
chr1	222617733	222617883	1:222617733-222617883	ENSG00000272750,ENSG00000229399,ENSG00000154305,ENSG00000225265,ENSG00000143498,ENSG00000222399,ENSG00000276997,ENSG00000234419
chr1	222618553	222618703	1:222618553-222618703	-
chr1	222618973	222619123	1:222618973-222619123	-
chr1	222627313	222627483	1:222627313-222627483	ENSG00000272750,ENSG00000154305
chr1	222630033	222630183	1:222630033-222630183	ENSG00000154305,ENSG00000234419
chr1	222634533	222634683	1:222634533-222634683	ENSG00000272750,ENSG00000229399,ENSG00000154305,ENSG00000225265,ENSG00000143498,ENSG00000234419
chr1	222644173	222644323	1:222644173-222644323	ENSG00000162819,ENSG00000186063,ENSG00000272750,ENSG00000229399,ENSG00000154305,ENSG00000225265,ENSG00000143498,ENSG00000222399,ENSG00000276997,ENSG00000234419
chr1	222644673	222644823	1:222644673-222644823	ENSG00000229399
chr1	222654973	222655123	1:222654973-222655123	ENSG00000272750
chr1	222697953	222698123	1:222697953-222698123	ENSG00000272750
chr1	222709693	222709843	1:222709693-222709843	-
chr1	222711447	222711603	1:222711447-222711603	ENSG00000162819,ENSG00000186063
chr1	222712073	222712223	1:222712073-222712223	ENSG00000162819,ENSG00000186063
chr1	222712473	222712623	1:222712473-222712623	ENSG00000162819,ENSG00000186063
chr1	222712733	222712883	1:222712733-222712883	ENSG00000162819,ENSG00000186063
chr1	222713213	222713363	1:222713213-222713363	ENSG00000162819,ENSG00000186063,ENSG00000272750
chr1	222729593	222729743	1:222729593-222729743	-
chr1	222738786	222738963	1:222738786-222738963	ENSG00000197520
chr1	222750049	222750199	1:222750049-222750199	-
chr1	222754533	222754683	1:222754533-222754683	ENSG00000197520
chr1	222754873	222755023	1:222754873-222755023	ENSG00000197520
chr1	222758033	222758183	1:222758033-222758183	-
chr1	222770413	222770563	1:222770413-222770563	ENSG00000287684
chr1	222777553	222777723	1:222777553-222777723	ENSG00000287684
chr1	222778153	222778303	1:222778153-222778303	ENSG00000287684
chr1	222786213	222786370	1:222786213-222786370	-
chr1	222787873	222788023	1:222787873-222788023	-
chr1	222791153	222791303	1:222791153-222791303	-
chr1	222791413	222791583	1:222791413-222791583	-
chr1	222792873	222793023	1:222792873-222793023	-
chr1	222794668	222794818	1:222794668-222794818	-
chr1	222798233	222798423	1:222798233-222798423	-
chr1	222804673	222804823	1:222804673-222804823	-
chr1	222814013	222814163	1:222814013-222814163	-
chr1	222814693	222814843	1:222814693-222814843	-
chr1	222814973	222815143	1:222814973-222815143	ENSG00000154309
chr1	222817633	222817803	1:222817633-222817803	ENSG00000154309
chr1	222824769	222824919	1:222824769-222824919	ENSG00000154309
chr1	222829053	222829203	1:222829053-222829203	-
chr1	222830033	222830183	1:222830033-222830183	ENSG00000154309
chr1	222844173	222844323	1:222844173-222844323	-
chr1	222846627	222846777	1:222846627-222846777	-
chr1	222852467	222852623	1:222852467-222852623	-
chr1	222877893	222878043	1:222877893-222878043	-
chr1	222880669	222880823	1:222880669-222880823	-
chr1	222889573	222889723	1:222889573-222889723	-
chr1	222892233	222892383	1:222892233-222892383	-
chr1	222896733	222896883	1:222896733-222896883	-
chr1	222897693	222897843	1:222897693-222897843	-
chr1	222897913	222898063	1:222897913-222898063	-
chr1	222898253	222898403	1:222898253-222898403	-
chr1	222909713	222909883	1:222909713-222909883	ENSG00000234523
chr1	222910793	222910943	1:222910793-222910943	ENSG00000234523
chr1	222911573	222911723	1:222911573-222911723	-
chr1	222911973	222912123	1:222911973-222912123	ENSG00000234523
chr1	222912853	222913003	1:222912853-222913003	ENSG00000234523
chr1	222915333	222915483	1:222915333-222915483	ENSG00000234523,ENSG00000154309
chr1	222919261	222919411	1:222919261-222919411	-
chr1	222919593	222919743	1:222919593-222919743	-
chr1	222920293	222920443	1:222920293-222920443	ENSG00000154309
chr1	222922073	222922223	1:222922073-222922223	ENSG00000154309
chr1	222923673	222923823	1:222923673-222923823	-
chr1	222926813	222926963	1:222926813-222926963	ENSG00000234523,ENSG00000154309
chr1	222928373	222928523	1:222928373-222928523	ENSG00000234523,ENSG00000154309
chr1	222931193	222931343	1:222931193-222931343	ENSG00000234523,ENSG00000154309
chr1	222939113	222939275	1:222939113-222939275	ENSG00000234523
chr1	222970513	222970663	1:222970513-222970663	-
chr1	222974613	222974763	1:222974613-222974763	ENSG00000234523
chr1	222975653	222975823	1:222975653-222975823	-
chr1	222976575	222976725	1:222976575-222976725	-
chr1	222994673	222994823	1:222994673-222994823	ENSG00000234523
chr1	222995293	222995443	1:222995293-222995443	-
chr1	222996733	222996883	1:222996733-222996883	-
chr1	223010993	223011143	1:223010993-223011143	-
chr1	223025416	223025566	1:223025416-223025566	-
chr1	223031833	223032003	1:223031833-223032003	-
chr1	223033733	223033883	1:223033733-223033883	-
chr1	223041652	223041802	1:223041652-223041802	-
chr1	223048197	223048347	1:223048197-223048347	-
chr1	223053053	223053203	1:223053053-223053203	-
chr1	223074633	223074783	1:223074633-223074783	-
chr1	223076433	223076583	1:223076433-223076583	-
chr1	223077277	223077427	1:223077277-223077427	-
chr1	223081393	223081563	1:223081393-223081563	ENSG00000197520
chr1	223087322	223087503	1:223087322-223087503	-
chr1	223087753	223087903	1:223087753-223087903	-
chr1	223090173	223090323	1:223090173-223090323	ENSG00000287338
chr1	223103213	223103363	1:223103213-223103363	ENSG00000287338
chr1	223107013	223107183	1:223107013-223107183	ENSG00000287338
chr1	223109553	223109703	1:223109553-223109703	ENSG00000287338
chr1	223109853	223110003	1:223109853-223110003	ENSG00000287338
chr1	223114533	223114683	1:223114533-223114683	-
chr1	223115013	223115163	1:223115013-223115163	ENSG00000287338
chr1	223115453	223115603	1:223115453-223115603	-
chr1	223123193	223123343	1:223123193-223123343	-
chr1	223123773	223123943	1:223123773-223123943	-
chr1	223129393	223129543	1:223129393-223129543	ENSG00000187554
chr1	223129677	223129827	1:223129677-223129827	-
chr1	223133833	223133983	1:223133833-223133983	ENSG00000236846,ENSG00000187554
chr1	223134153	223134303	1:223134153-223134303	-
chr1	223135333	223135483	1:223135333-223135483	ENSG00000236846,ENSG00000187554
chr1	223135633	223135783	1:223135633-223135783	ENSG00000236846,ENSG00000187554
chr1	223137513	223137663	1:223137513-223137663	ENSG00000251789,ENSG00000226601,ENSG00000236846,ENSG00000187554
chr1	223140673	223140823	1:223140673-223140823	-
chr1	223141133	223141283	1:223141133-223141283	ENSG00000236846,ENSG00000187554
chr1	223143153	223143303	1:223143153-223143303	ENSG00000236846,ENSG00000187554
chr1	223153513	223153663	1:223153513-223153663	-
chr1	223153813	223153963	1:223153813-223153963	-
chr1	223175159	223175309	1:223175159-223175309	ENSG00000226601
chr1	223180893	223181043	1:223180893-223181043	ENSG00000226601
chr1	223207771	223207921	1:223207771-223207921	-
chr1	223230233	223230383	1:223230233-223230383	ENSG00000143502
chr1	223230713	223230863	1:223230713-223230863	ENSG00000143502
chr1	223233673	223233843	1:223233673-223233843	ENSG00000143502
chr1	223242513	223242663	1:223242513-223242663	-
chr1	223244913	223245063	1:223244913-223245063	-
chr1	223258813	223258963	1:223258813-223258963	-
chr1	223292358	223292508	1:223292358-223292508	-
chr1	223298813	223298963	1:223298813-223298963	ENSG00000143502
chr1	223299729	223299879	1:223299729-223299879	ENSG00000143502
chr1	223341251	223341401	1:223341251-223341401	-
chr1	223343833	223343995	1:223343833-223343995	-
chr1	223344516	223344666	1:223344516-223344666	ENSG00000251789
chr1	223363293	223363443	1:223363293-223363443	ENSG00000251789,ENSG00000143502
chr1	223402553	223402703	1:223402553-223402703	ENSG00000178395,ENSG00000251789
chr1	223403293	223403443	1:223403293-223403443	ENSG00000178395,ENSG00000251789
chr1	223403553	223403703	1:223403553-223403703	ENSG00000178395,ENSG00000251789
chr1	223411433	223411583	1:223411433-223411583	ENSG00000178395,ENSG00000251789
chr1	223429589	223429739	1:223429589-223429739	-
chr1	223482833	223482983	1:223482833-223482983	-
chr1	223500653	223500803	1:223500653-223500803	ENSG00000227002,ENSG00000203697,ENSG00000178395,ENSG00000251789
chr1	223504833	223505003	1:223504833-223505003	ENSG00000227002,ENSG00000203697,ENSG00000178395,ENSG00000251789
chr1	223531853	223532003	1:223531853-223532003	ENSG00000203697
chr1	223628293	223628483	1:223628293-223628483	ENSG00000227002,ENSG00000203697
chr1	223632100	223632250	1:223632100-223632250	ENSG00000227002,ENSG00000203697
chr1	223670593	223670743	1:223670593-223670743	ENSG00000227002,ENSG00000203697
chr1	223678953	223679103	1:223678953-223679103	-
chr1	223679758	223680058	1:223679758-223680058	-
chr1	223684313	223684463	1:223684313-223684463	ENSG00000212398,ENSG00000227002,ENSG00000203697
chr1	223696063	223696213	1:223696063-223696213	ENSG00000212398
chr1	223696534	223696684	1:223696534-223696684	ENSG00000212398
chr1	223698333	223698483	1:223698333-223698483	ENSG00000162909,ENSG00000212398,ENSG00000227002
chr1	223700393	223700543	1:223700393-223700543	ENSG00000162909
chr1	223701033	223701183	1:223701033-223701183	ENSG00000162909,ENSG00000212398
chr1	223701353	223701503	1:223701353-223701503	ENSG00000162909,ENSG00000212398
chr1	223705073	223705232	1:223705073-223705232	ENSG00000162909
chr1	223706193	223706363	1:223706193-223706363	ENSG00000162909,ENSG00000227002
chr1	223707293	223707443	1:223707293-223707443	ENSG00000162909,ENSG00000227002
chr1	223707853	223708003	1:223707853-223708003	ENSG00000162909
chr1	223709733	223709883	1:223709733-223709883	ENSG00000162909
chr1	223711253	223711403	1:223711253-223711403	-
chr1	223712373	223712523	1:223712373-223712523	ENSG00000162909
chr1	223712976	223713276	1:223712976-223713276	-
chr1	223715408	223715563	1:223715408-223715563	ENSG00000162909
chr1	223716413	223716563	1:223716413-223716563	-
chr1	223721093	223721243	1:223721093-223721243	-
chr1	223726753	223726903	1:223726753-223726903	-
chr1	223727653	223727804	1:223727653-223727804	-
chr1	223730593	223730743	1:223730593-223730743	-
chr1	223731193	223731343	1:223731193-223731343	-
chr1	223731553	223731708	1:223731553-223731708	-
chr1	223733293	223733443	1:223733293-223733443	-
chr1	223743267	223743417	1:223743267-223743417	-
chr1	223748133	223748283	1:223748133-223748283	ENSG00000162909
chr1	223748413	223748563	1:223748413-223748563	-
chr1	223749233	223749383	1:223749233-223749383	ENSG00000162909
chr1	223761493	223761643	1:223761493-223761643	-
chr1	223765093	223765243	1:223765093-223765243	-
chr1	223765373	223765523	1:223765373-223765523	ENSG00000162909
chr1	223771573	223771723	1:223771573-223771723	-
chr1	223772173	223772343	1:223772173-223772343	ENSG00000162909
chr1	223775193	223775343	1:223775193-223775343	-
chr1	223776093	223776263	1:223776093-223776263	ENSG00000162909
chr1	223777193	223777343	1:223777193-223777343	-
chr1	223794273	223794446	1:223794273-223794446	-
chr1	223806813	223806963	1:223806813-223806963	ENSG00000143514
chr1	223811753	223811903	1:223811753-223811903	ENSG00000143514
chr1	223819973	223820131	1:223819973-223820131	ENSG00000143514
chr1	223820539	223820689	1:223820539-223820689	-
chr1	223827373	223827523	1:223827373-223827523	ENSG00000143514
chr1	223831953	223832103	1:223831953-223832103	ENSG00000143514
chr1	223832293	223832443	1:223832293-223832443	ENSG00000188460,ENSG00000227621,ENSG00000143514
chr1	223834993	223835143	1:223834993-223835143	ENSG00000188460,ENSG00000227621,ENSG00000143514
chr1	223835813	223835963	1:223835813-223835963	-
chr1	223837293	223837443	1:223837293-223837443	-
chr1	223840393	223840543	1:223840393-223840543	-
chr1	223840913	223841063	1:223840913-223841063	-
chr1	223841113	223841263	1:223841113-223841263	-
chr1	223844053	223844203	1:223844053-223844203	-
chr1	223844647	223844797	1:223844647-223844797	-
chr1	223845053	223845203	1:223845053-223845203	ENSG00000188460,ENSG00000227621,ENSG00000143514
chr1	223845353	223845523	1:223845353-223845523	ENSG00000188460,ENSG00000227621,ENSG00000143514
chr1	223846033	223846203	1:223846033-223846203	ENSG00000188460,ENSG00000227621,ENSG00000143514
chr1	223846773	223846923	1:223846773-223846923	ENSG00000188460,ENSG00000227621,ENSG00000143514
chr1	223870849	223870999	1:223870849-223870999	ENSG00000188460
chr1	223872653	223872803	1:223872653-223872803	ENSG00000188460,ENSG00000227621
chr1	223888173	223888323	1:223888173-223888323	ENSG00000233771,ENSG00000188460,ENSG00000227621
chr1	223899880	223900030	1:223899880-223900030	-
chr1	223962066	223962240	1:223962066-223962240	ENSG00000233771
chr1	223992593	223992743	1:223992593-223992743	ENSG00000229930,ENSG00000278467,ENSG00000185495,ENSG00000212157,ENSG00000272645,ENSG00000233771
chr1	223993753	223993903	1:223993753-223993903	ENSG00000229930,ENSG00000278467,ENSG00000185495,ENSG00000212157,ENSG00000272645
chr1	223999853	224000003	1:223999853-224000003	ENSG00000185495
chr1	224004671	224004823	1:224004671-224004823	ENSG00000185495
chr1	224019920	224020070	1:224019920-224020070	-
chr1	224050933	224051083	1:224050933-224051083	ENSG00000229930,ENSG00000212157
chr1	224052933	224053109	1:224052933-224053109	-
chr1	224065593	224065743	1:224065593-224065743	-
chr1	224080213	224080375	1:224080213-224080375	-
chr1	224080633	224080783	1:224080633-224080783	-
chr1	224082312	224082462	1:224082312-224082462	-
chr1	224106813	224106963	1:224106813-224106963	ENSG00000143756,ENSG00000252484
chr1	224113993	224114143	1:224113993-224114143	ENSG00000143748,ENSG00000143756,ENSG00000252484,ENSG00000229930,ENSG00000233771
chr1	224114493	224114643	1:224114493-224114643	ENSG00000143756,ENSG00000252484
chr1	224114933	224115083	1:224114933-224115083	ENSG00000143756
chr1	224116233	224116423	1:224116233-224116423	ENSG00000143748,ENSG00000143756
chr1	224128047	224128197	1:224128047-224128197	-
chr1	224152933	224153083	1:224152933-224153083	-
chr1	224156285	224156435	1:224156285-224156435	-
chr1	224168973	224169143	1:224168973-224169143	ENSG00000201898,ENSG00000143753,ENSG00000236773
chr1	224169951	224170101	1:224169951-224170101	-
chr1	224170773	224170923	1:224170773-224170923	ENSG00000201898,ENSG00000143753,ENSG00000236773
chr1	224175713	224175863	1:224175713-224175863	ENSG00000201898,ENSG00000143753,ENSG00000236773
chr1	224183087	224183263	1:224183087-224183263	ENSG00000201898,ENSG00000143753,ENSG00000236773
chr1	224183593	224183743	1:224183593-224183743	ENSG00000201898,ENSG00000143753,ENSG00000236773
chr1	224183873	224184023	1:224183873-224184023	ENSG00000201898,ENSG00000143753,ENSG00000236773
chr1	224184113	224184263	1:224184113-224184263	ENSG00000201898,ENSG00000143753,ENSG00000236773
chr1	224203333	224203483	1:224203333-224203483	ENSG00000232628
chr1	224204933	224205103	1:224204933-224205103	ENSG00000237101,ENSG00000232628
chr1	224205513	224205663	1:224205513-224205663	ENSG00000237101,ENSG00000232628
chr1	224211733	224211903	1:224211733-224211903	ENSG00000237101,ENSG00000232628
chr1	224223933	224224083	1:224223933-224224083	ENSG00000237101,ENSG00000232628
chr1	224245293	224245463	1:224245293-224245463	ENSG00000221406
chr1	224251933	224252083	1:224251933-224252083	ENSG00000221406
chr1	224253809	224253959	1:224253809-224253959	ENSG00000221406
chr1	224260113	224260263	1:224260113-224260263	ENSG00000221406
chr1	224262493	224262643	1:224262493-224262643	ENSG00000221406
chr1	224273773	224273923	1:224273773-224273923	ENSG00000221406,ENSG00000143748
chr1	224300493	224300663	1:224300493-224300663	ENSG00000206887,ENSG00000229742
chr1	224330333	224330483	1:224330333-224330483	ENSG00000143748
chr1	224333433	224333594	1:224333433-224333594	ENSG00000143748
chr1	224334073	224334223	1:224334073-224334223	-
chr1	224341206	224341356	1:224341206-224341356	-
chr1	224356713	224356883	1:224356713-224356883	ENSG00000266618,ENSG00000143771,ENSG00000143748
chr1	224357473	224357623	1:224357473-224357623	ENSG00000143771
chr1	224357793	224357963	1:224357793-224357963	ENSG00000143771
chr1	224376913	224377063	1:224376913-224377063	ENSG00000266618
chr1	224377173	224377323	1:224377173-224377323	ENSG00000266618,ENSG00000143771
chr1	224377793	224377943	1:224377793-224377943	ENSG00000266618
chr1	224383430	224383580	1:224383430-224383580	ENSG00000266618
chr1	224406376	224406526	1:224406376-224406526	ENSG00000266618
chr1	224427473	224427663	1:224427473-224427663	ENSG00000266618,ENSG00000162923
chr1	224430593	224430763	1:224430593-224430763	ENSG00000143786,ENSG00000266618,ENSG00000162923
chr1	224432293	224432443	1:224432293-224432443	ENSG00000143786,ENSG00000162923
chr1	224432693	224432843	1:224432693-224432843	ENSG00000162923
chr1	224433173	224433323	1:224433173-224433323	ENSG00000162923
chr1	224433653	224433803	1:224433653-224433803	ENSG00000162923
chr1	224434093	224434243	1:224434093-224434243	ENSG00000162923
chr1	224434753	224434903	1:224434753-224434903	ENSG00000143786,ENSG00000266618,ENSG00000162923
chr1	224435513	224435703	1:224435513-224435703	ENSG00000143786,ENSG00000162923
chr1	224447373	224447523	1:224447373-224447523	ENSG00000266618,ENSG00000162923
chr1	224448713	224448863	1:224448713-224448863	-
chr1	224456933	224457083	1:224456933-224457083	-
chr1	224457553	224457703	1:224457553-224457703	ENSG00000266618,ENSG00000162923
chr1	224459213	224459363	1:224459213-224459363	-
chr1	224466653	224466803	1:224466653-224466803	-
chr1	224489146	224489296	1:224489146-224489296	-
chr1	224491257	224491407	1:224491257-224491407	-
chr1	224498293	224498449	1:224498293-224498449	-
chr1	224498653	224498803	1:224498653-224498803	-
chr1	224500373	224500523	1:224500373-224500523	-
chr1	224502369	224502519	1:224502369-224502519	-
chr1	224503633	224503803	1:224503633-224503803	ENSG00000143786
chr1	224506567	224506717	1:224506567-224506717	-
chr1	224508240	224508390	1:224508240-224508390	-
chr1	224510021	224510171	1:224510021-224510171	-
chr1	224510933	224511083	1:224510933-224511083	ENSG00000143786
chr1	224513833	224513983	1:224513833-224513983	ENSG00000143786
chr1	224529073	224529223	1:224529073-224529223	ENSG00000143786
chr1	224542033	224542183	1:224542033-224542183	-
chr1	224542333	224542483	1:224542333-224542483	-
chr1	224542893	224543063	1:224542893-224543063	ENSG00000143786
chr1	224547053	224547203	1:224547053-224547203	-
chr1	224565253	224565423	1:224565253-224565423	ENSG00000229991,ENSG00000143786
chr1	224572093	224572243	1:224572093-224572243	ENSG00000229991
chr1	224579513	224579663	1:224579513-224579663	ENSG00000229991
chr1	224589133	224589283	1:224589133-224589283	-
chr1	224593233	224593403	1:224593233-224593403	ENSG00000229991,ENSG00000143786
chr1	224609453	224609603	1:224609453-224609603	ENSG00000233384
chr1	224615973	224616123	1:224615973-224616123	ENSG00000233384,ENSG00000143786
chr1	224623953	224624103	1:224623953-224624103	ENSG00000233384,ENSG00000143786
chr1	224626173	224626323	1:224626173-224626323	ENSG00000233384
chr1	224631773	224631943	1:224631773-224631943	ENSG00000234247,ENSG00000233384
chr1	224632673	224632823	1:224632673-224632823	ENSG00000234247,ENSG00000233384
chr1	224633053	224633203	1:224633053-224633203	-
chr1	224635493	224635643	1:224635493-224635643	-
chr1	224637613	224637763	1:224637613-224637763	-
chr1	224644673	224644823	1:224644673-224644823	ENSG00000234247
chr1	224652393	224652543	1:224652393-224652543	ENSG00000234247
chr1	224652933	224653083	1:224652933-224653083	ENSG00000234247
chr1	224673379	224673529	1:224673379-224673529	ENSG00000234247
chr1	224697513	224697663	1:224697513-224697663	-
chr1	224698013	224698183	1:224698013-224698183	-
chr1	224701073	224701223	1:224701073-224701223	-
chr1	224708413	224708583	1:224708413-224708583	ENSG00000286174,ENSG00000234247
chr1	224710333	224710483	1:224710333-224710483	ENSG00000286174
chr1	224719853	224720003	1:224719853-224720003	ENSG00000286174
chr1	224726893	224727043	1:224726893-224727043	ENSG00000225334,ENSG00000229400,ENSG00000234247
chr1	224731053	224731203	1:224731053-224731203	ENSG00000229400
chr1	224733453	224733603	1:224733453-224733603	ENSG00000229400
chr1	224737133	224737303	1:224737133-224737303	ENSG00000229400
chr1	224747706	224747863	1:224747706-224747863	ENSG00000225334
chr1	224751151	224751301	1:224751151-224751301	-
chr1	224759653	224759803	1:224759653-224759803	ENSG00000225334
chr1	224762172	224762322	1:224762172-224762322	ENSG00000225334
chr1	224770093	224770243	1:224770093-224770243	ENSG00000225334
chr1	224770453	224770623	1:224770453-224770623	ENSG00000225334
chr1	224784741	224784891	1:224784741-224784891	-
chr1	224828819	224828969	1:224828819-224828969	-
chr1	224851573	224851723	1:224851573-224851723	-
chr1	224853033	224853183	1:224853033-224853183	-
chr1	224864133	224864283	1:224864133-224864283	-
chr1	224867833	224867983	1:224867833-224867983	-
chr1	224873653	224873803	1:224873653-224873803	ENSG00000286719
chr1	224879513	224879683	1:224879513-224879683	ENSG00000286719
chr1	224880653	224880803	1:224880653-224880803	ENSG00000286719
chr1	224884453	224884631	1:224884453-224884631	ENSG00000286719
chr1	224922673	224922823	1:224922673-224922823	ENSG00000185842
chr1	224923893	224924043	1:224923893-224924043	ENSG00000185842
chr1	224929653	224929823	1:224929653-224929823	ENSG00000185842
chr1	224930373	224930523	1:224930373-224930523	ENSG00000185842
chr1	225004561	225004711	1:225004561-225004711	-
chr1	225021106	225021263	1:225021106-225021263	-
chr1	225044393	225044543	1:225044393-225044543	-
chr1	225069509	225069659	1:225069509-225069659	-
chr1	225114435	225114585	1:225114435-225114585	ENSG00000185842
chr1	225131353	225131503	1:225131353-225131503	-
chr1	225156333	225156503	1:225156333-225156503	-
chr1	225299713	225299863	1:225299713-225299863	-
chr1	225319093	225319243	1:225319093-225319243	-
chr1	225320073	225320223	1:225320073-225320223	-
chr1	225329193	225329343	1:225329193-225329343	-
chr1	225343753	225343903	1:225343753-225343903	-
chr1	225347473	225347623	1:225347473-225347623	-
chr1	225379073	225379223	1:225379073-225379223	-
chr1	225388473	225388679	1:225388473-225388679	ENSG00000185842
chr1	225424693	225424843	1:225424693-225424843	ENSG00000143815
chr1	225425173	225425323	1:225425173-225425323	ENSG00000143815
chr1	225425450	225425600	1:225425450-225425600	ENSG00000143815
chr1	225426893	225427043	1:225426893-225427043	ENSG00000143815
chr1	225427673	225427823	1:225427673-225427823	ENSG00000143815
chr1	225428073	225428223	1:225428073-225428223	ENSG00000143815
chr1	225428733	225428883	1:225428733-225428883	ENSG00000143815
chr1	225430477	225430627	1:225430477-225430627	ENSG00000143815
chr1	225438153	225438319	1:225438153-225438319	ENSG00000143815
chr1	225443031	225443181	1:225443031-225443181	-
chr1	225445013	225445163	1:225445013-225445163	ENSG00000282418,ENSG00000234476,ENSG00000143815
chr1	225445853	225446003	1:225445853-225446003	-
chr1	225447813	225447963	1:225447813-225447963	-
chr1	225454873	225455043	1:225454873-225455043	-
chr1	225458313	225458463	1:225458313-225458463	-
chr1	225458493	225458643	1:225458493-225458643	ENSG00000282418,ENSG00000234476
chr1	225459392	225459542	1:225459392-225459542	-
chr1	225460242	225460392	1:225460242-225460392	ENSG00000282418,ENSG00000234476
chr1	225460533	225460683	1:225460533-225460683	ENSG00000282418,ENSG00000234476
chr1	225463053	225463203	1:225463053-225463203	ENSG00000282418,ENSG00000234476
chr1	225467753	225467903	1:225467753-225467903	ENSG00000282418,ENSG00000234476
chr1	225474993	225475163	1:225474993-225475163	-
chr1	225476518	225476668	1:225476518-225476668	-
chr1	225481013	225481163	1:225481013-225481163	-
chr1	225482733	225482883	1:225482733-225482883	-
chr1	225498713	225498863	1:225498713-225498863	-
chr1	225508633	225508783	1:225508633-225508783	ENSG00000154380
chr1	225517916	225518066	1:225517916-225518066	-
chr1	225519293	225519443	1:225519293-225519443	-
chr1	225523334	225523484	1:225523334-225523484	-
chr1	225527013	225527163	1:225527013-225527163	-
chr1	225531671	225531821	1:225531671-225531821	-
chr1	225539191	225539341	1:225539191-225539341	-
chr1	225548273	225548423	1:225548273-225548423	-
chr1	225554353	225554523	1:225554353-225554523	-
chr1	225566013	225566163	1:225566013-225566163	ENSG00000154380
chr1	225572553	225572703	1:225572553-225572703	-
chr1	225596273	225596423	1:225596273-225596423	-
chr1	225598053	225598203	1:225598053-225598203	-
chr1	225602692	225602842	1:225602692-225602842	-
chr1	225603573	225603723	1:225603573-225603723	-
chr1	225609013	225609163	1:225609013-225609163	-
chr1	225612413	225612583	1:225612413-225612583	-
chr1	225618028	225618178	1:225618028-225618178	-
chr1	225626833	225626983	1:225626833-225626983	-
chr1	225627424	225627574	1:225627424-225627574	-
chr1	225631153	225631303	1:225631153-225631303	-
chr1	225635793	225635943	1:225635793-225635943	-
chr1	225642273	225642423	1:225642273-225642423	-
chr1	225651633	225651783	1:225651633-225651783	ENSG00000154380
chr1	225651973	225652123	1:225651973-225652123	ENSG00000154380
chr1	225653093	225653263	1:225653093-225653263	ENSG00000154380
chr1	225653893	225654063	1:225653893-225654063	ENSG00000154380
chr1	225655533	225655683	1:225655533-225655683	ENSG00000154380
chr1	225656093	225656243	1:225656093-225656243	ENSG00000154380
chr1	225657713	225657863	1:225657713-225657863	ENSG00000154380
chr1	225658155	225658305	1:225658155-225658305	-
chr1	225662250	225662400	1:225662250-225662400	-
chr1	225670913	225671063	1:225670913-225671063	-
chr1	225691463	225691613	1:225691463-225691613	-
chr1	225692013	225692163	1:225692013-225692163	-
chr1	225694233	225694403	1:225694233-225694403	ENSG00000227496
chr1	225699393	225699563	1:225699393-225699563	ENSG00000227496
chr1	225700373	225700543	1:225700373-225700543	ENSG00000227496
chr1	225701113	225701263	1:225701113-225701263	ENSG00000227496
chr1	225710933	225711083	1:225710933-225711083	-
chr1	225712513	225712663	1:225712513-225712663	-
chr1	225714913	225715063	1:225714913-225715063	ENSG00000227496
chr1	225733393	225733543	1:225733393-225733543	ENSG00000226349
chr1	225735873	225736043	1:225735873-225736043	ENSG00000223306,ENSG00000226349,ENSG00000227496
chr1	225736697	225736847	1:225736697-225736847	ENSG00000223306,ENSG00000226349
chr1	225737283	225737433	1:225737283-225737433	ENSG00000226349
chr1	225746933	225747083	1:225746933-225747083	ENSG00000223306,ENSG00000226349
chr1	225754993	225755163	1:225754993-225755163	-
chr1	225755473	225755623	1:225755473-225755623	-
chr1	225755793	225755943	1:225755793-225755943	-
chr1	225762103	225762253	1:225762103-225762253	-
chr1	225763893	225764063	1:225763893-225764063	-
chr1	225764313	225764463	1:225764313-225764463	-
chr1	225767113	225767283	1:225767113-225767283	ENSG00000234112,ENSG00000143742
chr1	225767733	225767883	1:225767733-225767883	ENSG00000143742
chr1	225770995	225771145	1:225770995-225771145	-
chr1	225772393	225772543	1:225772393-225772543	ENSG00000143742
chr1	225772993	225773143	1:225772993-225773143	-
chr1	225774433	225774583	1:225774433-225774583	-
chr1	225777673	225777823	1:225777673-225777823	ENSG00000243709,ENSG00000242861,ENSG00000234112,ENSG00000143742
chr1	225778233	225778383	1:225778233-225778383	ENSG00000143742
chr1	225809973	225810123	1:225809973-225810123	ENSG00000143819,ENSG00000234112
chr1	225810273	225810450	1:225810273-225810450	ENSG00000143819,ENSG00000234112
chr1	225811033	225811183	1:225811033-225811183	-
chr1	225811713	225811863	1:225811713-225811863	-
chr1	225813013	225813163	1:225813013-225813163	ENSG00000143819,ENSG00000234112
chr1	225813493	225813643	1:225813493-225813643	ENSG00000143819,ENSG00000234112
chr1	225817213	225817383	1:225817213-225817383	ENSG00000143819,ENSG00000234112
chr1	225817753	225817923	1:225817753-225817923	ENSG00000143819,ENSG00000234112
chr1	225824075	225824225	1:225824075-225824225	-
chr1	225825834	225825984	1:225825834-225825984	-
chr1	225834454	225834604	1:225834454-225834604	ENSG00000196187,ENSG00000242861,ENSG00000143819,ENSG00000234112
chr1	225835874	225836044	1:225835874-225836044	ENSG00000196187,ENSG00000242861,ENSG00000234112
chr1	225845874	225846024	1:225845874-225846024	ENSG00000196187,ENSG00000242861
chr1	225848674	225848824	1:225848674-225848824	ENSG00000196187,ENSG00000242861
chr1	225850074	225850224	1:225850074-225850224	ENSG00000242861
chr1	225851894	225852044	1:225851894-225852044	ENSG00000242861
chr1	225863295	225863445	1:225863295-225863445	ENSG00000196187
chr1	225864375	225864526	1:225864375-225864526	ENSG00000196187
chr1	225866195	225866365	1:225866195-225866365	ENSG00000196187
chr1	225877755	225877905	1:225877755-225877905	ENSG00000196187
chr1	225878955	225879105	1:225878955-225879105	ENSG00000196187
chr1	225881055	225881205	1:225881055-225881205	ENSG00000243709,ENSG00000196187
chr1	225881795	225881945	1:225881795-225881945	ENSG00000243709,ENSG00000196187
chr1	225882355	225882505	1:225882355-225882505	ENSG00000243709,ENSG00000196187
chr1	225883015	225883165	1:225883015-225883165	ENSG00000243709,ENSG00000196187
chr1	225897136	225897286	1:225897136-225897286	-
chr1	225911415	225911565	1:225911415-225911565	ENSG00000243709
chr1	225917707	225917857	1:225917707-225917857	-
chr1	225920035	225920185	1:225920035-225920185	ENSG00000213032,ENSG00000143768,ENSG00000248322,ENSG00000284519,ENSG00000143811,ENSG00000255835,ENSG00000243709
chr1	225922415	225922565	1:225922415-225922565	-
chr1	225924235	225924405	1:225924235-225924405	ENSG00000213032,ENSG00000143768,ENSG00000248322,ENSG00000284519,ENSG00000143811,ENSG00000255835,ENSG00000243709
chr1	225941455	225941605	1:225941455-225941605	ENSG00000143768,ENSG00000248322
chr1	225962515	225962665	1:225962515-225962665	ENSG00000213032
chr1	225968955	225969173	1:225968955-225969173	ENSG00000213032
chr1	225976074	225976224	1:225976074-225976224	ENSG00000213032
chr1	225987614	225987764	1:225987614-225987764	-
chr1	225997054	225997204	1:225997054-225997204	-
chr1	225998714	225998864	1:225998714-225998864	-
chr1	225999414	225999564	1:225999414-225999564	ENSG00000163041,ENSG00000272562,ENSG00000143751,ENSG00000213032,ENSG00000143768,ENSG00000248322,ENSG00000282418,ENSG00000234476
chr1	225999974	226000124	1:225999974-226000124	ENSG00000143751
chr1	226002294	226002444	1:226002294-226002444	-
chr1	226002814	226002964	1:226002814-226002964	-
chr1	226021534	226021684	1:226021534-226021684	-
chr1	226034614	226034764	1:226034614-226034764	ENSG00000234478,ENSG00000163041,ENSG00000272562
chr1	226046374	226046524	1:226046374-226046524	-
chr1	226047554	226047724	1:226047554-226047724	-
chr1	226054714	226054864	1:226054714-226054864	-
chr1	226061094	226061244	1:226061094-226061244	ENSG00000163041,ENSG00000272562
chr1	226062074	226062224	1:226062074-226062224	ENSG00000163041,ENSG00000272562
chr1	226062574	226062724	1:226062574-226062724	ENSG00000225518,ENSG00000163041,ENSG00000272562
chr1	226063634	226063784	1:226063634-226063784	ENSG00000163041,ENSG00000272562
chr1	226064232	226064382	1:226064232-226064382	-
chr1	226064454	226064604	1:226064454-226064604	-
chr1	226064914	226065070	1:226064914-226065070	ENSG00000163041,ENSG00000272562
chr1	226066814	226066964	1:226066814-226066964	-
chr1	226083054	226083204	1:226083054-226083204	ENSG00000225518
chr1	226083474	226083624	1:226083474-226083624	ENSG00000225518
chr1	226083894	226084044	1:226083894-226084044	ENSG00000225518
chr1	226093074	226093264	1:226093074-226093264	ENSG00000225518
chr1	226098034	226098184	1:226098034-226098184	ENSG00000225518
chr1	226100614	226100764	1:226100614-226100764	-
chr1	226100974	226101144	1:226100974-226101144	-
chr1	226104814	226104964	1:226104814-226104964	-
chr1	226107933	226108083	1:226107933-226108083	-
chr1	226109094	226109264	1:226109094-226109264	ENSG00000225518
chr1	226109994	226110204	1:226109994-226110204	ENSG00000225518
chr1	226110274	226110424	1:226110274-226110424	ENSG00000225518
chr1	226110614	226110764	1:226110614-226110764	-
chr1	226111098	226111398	1:226111098-226111398	-
chr1	226121556	226121724	1:226121556-226121724	ENSG00000270598
chr1	226122054	226122204	1:226122054-226122204	ENSG00000270598
chr1	226122634	226122784	1:226122634-226122784	ENSG00000270598
chr1	226125294	226125444	1:226125294-226125444	ENSG00000234478,ENSG00000270598
chr1	226127454	226127604	1:226127454-226127604	ENSG00000270598
chr1	226127954	226128124	1:226127954-226128124	ENSG00000270598
chr1	226128674	226128844	1:226128674-226128844	ENSG00000234478,ENSG00000270598
chr1	226135073	226135224	1:226135073-226135224	ENSG00000234478
chr1	226149914	226150064	1:226149914-226150064	ENSG00000234478
chr1	226158034	226158194	1:226158034-226158194	ENSG00000234478,ENSG00000182827
chr1	226177014	226177164	1:226177014-226177164	-
chr1	226182094	226182264	1:226182094-226182264	ENSG00000223570,ENSG00000234478,ENSG00000182827
chr1	226185434	226185584	1:226185434-226185584	ENSG00000223570,ENSG00000182827
chr1	226186134	226186284	1:226186134-226186284	ENSG00000223570,ENSG00000182827
chr1	226186674	226186824	1:226186674-226186824	ENSG00000223570,ENSG00000234478,ENSG00000182827
chr1	226197054	226197224	1:226197054-226197224	ENSG00000185155,ENSG00000223570,ENSG00000234478,ENSG00000182827,ENSG00000270598
chr1	226201154	226201304	1:226201154-226201304	-
chr1	226217424	226217584	1:226217424-226217584	ENSG00000185155
chr1	226223394	226223544	1:226223394-226223544	ENSG00000185155
chr1	226223934	226224084	1:226223934-226224084	ENSG00000185155
chr1	226248254	226248404	1:226248254-226248404	ENSG00000236994,ENSG00000185155
chr1	226248914	226249064	1:226248914-226249064	-
chr1	226255514	226255684	1:226255514-226255684	-
chr1	226268862	226269012	1:226268862-226269012	-
chr1	226274266	226274424	1:226274266-226274424	-
chr1	226309114	226309264	1:226309114-226309264	ENSG00000236994,ENSG00000183814
chr1	226309754	226309904	1:226309754-226309904	ENSG00000236994,ENSG00000183814
chr1	226325314	226325464	1:226325314-226325464	ENSG00000275406,ENSG00000236994
chr1	226333494	226333664	1:226333494-226333664	ENSG00000275406,ENSG00000236994
chr1	226335774	226335924	1:226335774-226335924	ENSG00000275406,ENSG00000236994
chr1	226336034	226336184	1:226336034-226336184	ENSG00000275406,ENSG00000236994
chr1	226349874	226350024	1:226349874-226350024	ENSG00000199337,ENSG00000201588,ENSG00000199352
chr1	226364254	226364404	1:226364254-226364404	ENSG00000143799
chr1	226364654	226364844	1:226364654-226364844	ENSG00000143799
chr1	226364989	226365139	1:226364989-226365139	-
chr1	226378174	226378324	1:226378174-226378324	ENSG00000199337,ENSG00000201588,ENSG00000199352
chr1	226397114	226397284	1:226397114-226397284	ENSG00000143799
chr1	226403534	226403684	1:226403534-226403684	ENSG00000143799
chr1	226404094	226404244	1:226404094-226404244	ENSG00000143799
chr1	226406715	226406865	1:226406715-226406865	ENSG00000270287,ENSG00000143799
chr1	226407514	226407726	1:226407514-226407726	ENSG00000270287,ENSG00000143799
chr1	226408174	226408344	1:226408174-226408344	ENSG00000270287,ENSG00000143799
chr1	226411734	226411884	1:226411734-226411884	ENSG00000270287
chr1	226424614	226424764	1:226424614-226424764	ENSG00000270287
chr1	226437221	226437371	1:226437221-226437371	ENSG00000223282,ENSG00000229965
chr1	226438094	226438244	1:226438094-226438244	ENSG00000223282,ENSG00000229965
chr1	226443431	226443731	1:226443431-226443731	ENSG00000223282,ENSG00000229965
chr1	226457528	226457678	1:226457528-226457678	ENSG00000223282
chr1	226464754	226464904	1:226464754-226464904	ENSG00000223282
chr1	226466334	226466484	1:226466334-226466484	ENSG00000223282
chr1	226488034	226488184	1:226488034-226488184	ENSG00000177770
chr1	226510594	226510744	1:226510594-226510744	ENSG00000177770
chr1	226526894	226527044	1:226526894-226527044	-
chr1	226541994	226542144	1:226541994-226542144	ENSG00000203685,ENSG00000287627
chr1	226542620	226542770	1:226542620-226542770	ENSG00000287627
chr1	226542794	226542944	1:226542794-226542944	ENSG00000287627
chr1	226547834	226547984	1:226547834-226547984	ENSG00000203685,ENSG00000287627,ENSG00000177770
chr1	226548734	226548884	1:226548734-226548884	ENSG00000203685,ENSG00000287627
chr1	226550074	226550224	1:226550074-226550224	ENSG00000203685
chr1	226558374	226558524	1:226558374-226558524	-
chr1	226568349	226568504	1:226568349-226568504	-
chr1	226588574	226588724	1:226588574-226588724	-
chr1	226589154	226589304	1:226589154-226589304	-
chr1	226602714	226602864	1:226602714-226602864	ENSG00000203685
chr1	226603414	226603584	1:226603414-226603584	ENSG00000203685
chr1	226604744	226604894	1:226604744-226604894	-
chr1	226606454	226606604	1:226606454-226606604	ENSG00000203685
chr1	226608834	226608984	1:226608834-226608984	ENSG00000203685
chr1	226609854	226610004	1:226609854-226610004	ENSG00000203685
chr1	226624754	226624904	1:226624754-226624904	-
chr1	226626614	226626784	1:226626614-226626784	-
chr1	226634214	226634370	1:226634214-226634370	-
chr1	226637754	226637904	1:226637754-226637904	-
chr1	226643274	226643424	1:226643274-226643424	-
chr1	226649894	226650044	1:226649894-226650044	-
chr1	226654154	226654304	1:226654154-226654304	ENSG00000228382
chr1	226656614	226656764	1:226656614-226656764	ENSG00000228382
chr1	226657054	226657224	1:226657054-226657224	ENSG00000228548,ENSG00000228382
chr1	226660634	226660784	1:226660634-226660784	ENSG00000228548,ENSG00000228382
chr1	226662094	226662244	1:226662094-226662244	ENSG00000228548
chr1	226662854	226663084	1:226662854-226663084	ENSG00000228548,ENSG00000228382
chr1	226664194	226664344	1:226664194-226664344	ENSG00000228548,ENSG00000228382
chr1	226664734	226664884	1:226664734-226664884	ENSG00000228548,ENSG00000228382
chr1	226675193	226675343	1:226675193-226675343	-
chr1	226675454	226675604	1:226675454-226675604	-
chr1	226676514	226676664	1:226676514-226676664	ENSG00000228382
chr1	226677174	226677324	1:226677174-226677324	ENSG00000228548,ENSG00000228382
chr1	226680194	226680344	1:226680194-226680344	ENSG00000228548,ENSG00000228382
chr1	226690654	226690804	1:226690654-226690804	-
chr1	226697214	226697364	1:226697214-226697364	-
chr1	226701914	226702064	1:226701914-226702064	-
chr1	226702454	226702604	1:226702454-226702604	-
chr1	226703014	226703164	1:226703014-226703164	-
chr1	226703514	226703664	1:226703514-226703664	-
chr1	226708594	226708744	1:226708594-226708744	-
chr1	226711314	226711464	1:226711314-226711464	-
chr1	226723734	226723884	1:226723734-226723884	ENSG00000143772
chr1	226736314	226736464	1:226736314-226736464	ENSG00000143772
chr1	226737394	226737544	1:226737394-226737544	ENSG00000143772
chr1	226737894	226738044	1:226737894-226738044	ENSG00000143772
chr1	226738574	226738724	1:226738574-226738724	ENSG00000143772
chr1	226739354	226739524	1:226739354-226739524	ENSG00000143772
chr1	226763994	226764144	1:226763994-226764144	-
chr1	226778734	226778884	1:226778734-226778884	ENSG00000238183
chr1	226784154	226784304	1:226784154-226784304	ENSG00000238183
chr1	226784434	226784584	1:226784434-226784584	-
chr1	226800014	226800164	1:226800014-226800164	-
chr1	226810454	226810604	1:226810454-226810604	-
chr1	226815094	226815264	1:226815094-226815264	-
chr1	226819267	226819417	1:226819267-226819417	-
chr1	226821394	226821564	1:226821394-226821564	ENSG00000287259
chr1	226821854	226822004	1:226821854-226822004	ENSG00000287259
chr1	226827594	226827744	1:226827594-226827744	ENSG00000287259
chr1	226828134	226828304	1:226828134-226828304	ENSG00000288674,ENSG00000143801,ENSG00000287259,ENSG00000143772
chr1	226863014	226863184	1:226863014-226863184	ENSG00000288674,ENSG00000143801
chr1	226863574	226863724	1:226863574-226863724	-
chr1	226870514	226870664	1:226870514-226870664	ENSG00000288674,ENSG00000143801
chr1	226870794	226870944	1:226870794-226870944	ENSG00000288674,ENSG00000143801
chr1	226872474	226872630	1:226872474-226872630	ENSG00000288674,ENSG00000143801
chr1	226876034	226876184	1:226876034-226876184	ENSG00000288674,ENSG00000143801
chr1	226882350	226882500	1:226882350-226882500	-
chr1	226882794	226882944	1:226882794-226882944	ENSG00000288674,ENSG00000143801
chr1	226883194	226883344	1:226883194-226883344	-
chr1	226892241	226892404	1:226892241-226892404	ENSG00000199337,ENSG00000201588,ENSG00000199352,ENSG00000143801
chr1	226904094	226904264	1:226904094-226904264	ENSG00000143801
chr1	226909055	226909205	1:226909055-226909205	-
chr1	226912694	226912844	1:226912694-226912844	-
chr1	226919746	226919896	1:226919746-226919896	-
chr1	226920714	226920864	1:226920714-226920864	-
chr1	226931194	226931344	1:226931194-226931344	-
chr1	226939094	226939284	1:226939094-226939284	-
chr1	226939414	226939564	1:226939414-226939564	-
chr1	226940034	226940184	1:226940034-226940184	ENSG00000201355,ENSG00000202526,ENSG00000287532,ENSG00000233706,ENSG00000228525,ENSG00000163050,ENSG00000288674,ENSG00000143801
chr1	226967774	226967924	1:226967774-226967924	ENSG00000228525
chr1	226973374	226973524	1:226973374-226973524	ENSG00000228525,ENSG00000163050
chr1	226974194	226974344	1:226974194-226974344	ENSG00000228525,ENSG00000163050
chr1	226974634	226974784	1:226974634-226974784	ENSG00000228525
chr1	226990274	226990424	1:226990274-226990424	ENSG00000233706
chr1	226991087	226991237	1:226991087-226991237	ENSG00000233706
chr1	226994054	226994204	1:226994054-226994204	ENSG00000233706
chr1	227038554	227038704	1:227038554-227038704	-
chr1	227043854	227044024	1:227043854-227044024	-
chr1	227046374	227046820	1:227046374-227046820	-
chr1	227058374	227058524	1:227058374-227058524	-
chr1	227058553	227058704	1:227058553-227058704	-
chr1	227069018	227069168	1:227069018-227069168	-
chr1	227073214	227073364	1:227073214-227073364	-
chr1	227092174	227092324	1:227092174-227092324	-
chr1	227096462	227096612	1:227096462-227096612	-
chr1	227131314	227131484	1:227131314-227131484	ENSG00000287532
chr1	227134794	227134944	1:227134794-227134944	ENSG00000287532
chr1	227135054	227135204	1:227135054-227135204	ENSG00000287532
chr1	227136554	227136704	1:227136554-227136704	ENSG00000287532
chr1	227161634	227161784	1:227161634-227161784	-
chr1	227170874	227171024	1:227170874-227171024	ENSG00000228625
chr1	227174294	227174444	1:227174294-227174444	ENSG00000228625
chr1	227192314	227192464	1:227192314-227192464	ENSG00000228625,ENSG00000287532
chr1	227201472	227201622	1:227201472-227201622	-
chr1	227219294	227219444	1:227219294-227219444	-
chr1	227225894	227226064	1:227225894-227226064	ENSG00000228729
chr1	227235054	227235204	1:227235054-227235204	ENSG00000228729
chr1	227246054	227246204	1:227246054-227246204	-
chr1	227269054	227269204	1:227269054-227269204	ENSG00000287525,ENSG00000236636
chr1	227270714	227270864	1:227270714-227270864	ENSG00000287525,ENSG00000236636
chr1	227273654	227273804	1:227273654-227273804	ENSG00000287525,ENSG00000236636
chr1	227282374	227282524	1:227282374-227282524	ENSG00000287525
chr1	227282794	227282944	1:227282794-227282944	ENSG00000287525
chr1	227299294	227299464	1:227299294-227299464	ENSG00000287525
chr1	227309450	227309600	1:227309450-227309600	-
chr1	227312496	227312646	1:227312496-227312646	ENSG00000143776
chr1	227314370	227314520	1:227314370-227314520	-
chr1	227315686	227315836	1:227315686-227315836	ENSG00000143776
chr1	227316134	227316284	1:227316134-227316284	ENSG00000143776
chr1	227317054	227317204	1:227317054-227317204	ENSG00000143776
chr1	227317594	227317784	1:227317594-227317784	ENSG00000143776
chr1	227318354	227318504	1:227318354-227318504	ENSG00000287525,ENSG00000143776
chr1	227319234	227319384	1:227319234-227319384	ENSG00000143776
chr1	227344134	227344284	1:227344134-227344284	ENSG00000232864
chr1	227351554	227351724	1:227351554-227351724	-
chr1	227356479	227356629	1:227356479-227356629	-
chr1	227357534	227357704	1:227357534-227357704	ENSG00000237469,ENSG00000232864,ENSG00000234277,ENSG00000287532
chr1	227362154	227362324	1:227362154-227362324	-
chr1	227370574	227370724	1:227370574-227370724	-
chr1	227372754	227372904	1:227372754-227372904	-
chr1	227390674	227390824	1:227390674-227390824	ENSG00000234277
chr1	227395474	227395624	1:227395474-227395624	ENSG00000202521,ENSG00000200624,ENSG00000234277
chr1	227396574	227396724	1:227396574-227396724	ENSG00000202521,ENSG00000200624,ENSG00000232864,ENSG00000234277
chr1	227411174	227411324	1:227411174-227411324	ENSG00000232864,ENSG00000234277
chr1	227428894	227429064	1:227428894-227429064	ENSG00000224834,ENSG00000242757,ENSG00000232864,ENSG00000234277
chr1	227429634	227429864	1:227429634-227429864	ENSG00000224834,ENSG00000242757,ENSG00000232864
chr1	227431974	227432144	1:227431974-227432144	ENSG00000224834,ENSG00000242757,ENSG00000232864
chr1	227432514	227432664	1:227432514-227432664	ENSG00000224834,ENSG00000242757
chr1	227437794	227437944	1:227437794-227437944	ENSG00000224834,ENSG00000242757
chr1	227440314	227440464	1:227440314-227440464	-
chr1	227440741	227440891	1:227440741-227440891	-
chr1	227441234	227441384	1:227441234-227441384	-
chr1	227447754	227447904	1:227447754-227447904	-
chr1	227449194	227449344	1:227449194-227449344	-
chr1	227449854	227450004	1:227449854-227450004	-
chr1	227450076	227450226	1:227450076-227450226	-
chr1	227459434	227459584	1:227459434-227459584	-
chr1	227469849	227469999	1:227469849-227469999	-
chr1	227481654	227481804	1:227481654-227481804	ENSG00000287205,ENSG00000227711,ENSG00000235827,ENSG00000237469,ENSG00000278180,ENSG00000237193
chr1	227541954	227542104	1:227541954-227542104	ENSG00000287205,ENSG00000227711,ENSG00000235827
chr1	227542349	227542504	1:227542349-227542504	ENSG00000287205,ENSG00000227711,ENSG00000235827
chr1	227542674	227542824	1:227542674-227542824	ENSG00000215812,ENSG00000225934,ENSG00000287205,ENSG00000227711,ENSG00000235827,ENSG00000237469,ENSG00000278180
chr1	227560808	227560958	1:227560808-227560958	ENSG00000181450,ENSG00000202264
chr1	227563434	227563584	1:227563434-227563584	ENSG00000215812,ENSG00000225934,ENSG00000181450,ENSG00000202264,ENSG00000287205,ENSG00000227711,ENSG00000235827,ENSG00000237469,ENSG00000278180
chr1	227563714	227563884	1:227563714-227563884	ENSG00000225934,ENSG00000181450,ENSG00000202264,ENSG00000287205,ENSG00000227711
chr1	227576254	227576404	1:227576254-227576404	ENSG00000225934
chr1	227606334	227606524	1:227606334-227606524	ENSG00000225934
chr1	227654566	227654716	1:227654566-227654716	-
chr1	227728474	227728624	1:227728474-227728624	ENSG00000081692,ENSG00000143740,ENSG00000215812
chr1	227730474	227730624	1:227730474-227730624	ENSG00000081692,ENSG00000143740
chr1	227735274	227735424	1:227735274-227735424	ENSG00000230005,ENSG00000081692,ENSG00000143740,ENSG00000215812
chr1	227748587	227748737	1:227748587-227748737	ENSG00000230005
chr1	227749014	227749164	1:227749014-227749164	ENSG00000230005,ENSG00000143740
chr1	227754094	227754244	1:227754094-227754244	ENSG00000230005,ENSG00000143740
chr1	227756254	227756404	1:227756254-227756404	ENSG00000230005,ENSG00000143740
chr1	227759474	227759624	1:227759474-227759624	ENSG00000230005,ENSG00000081692,ENSG00000143740,ENSG00000215812
chr1	227762534	227762684	1:227762534-227762684	ENSG00000143816,ENSG00000143740
chr1	227774874	227775024	1:227774874-227775024	-
chr1	227775294	227775444	1:227775294-227775444	-
chr1	227776414	227776564	1:227776414-227776564	-
chr1	227778774	227778924	1:227778774-227778924	-
chr1	227787614	227787764	1:227787614-227787764	ENSG00000286389
chr1	227788074	227788224	1:227788074-227788224	ENSG00000185888,ENSG00000286389,ENSG00000215812
chr1	227793994	227794164	1:227793994-227794164	ENSG00000185888,ENSG00000286389
chr1	227794514	227794684	1:227794514-227794684	ENSG00000185888,ENSG00000286389,ENSG00000215812
chr1	227805774	227805944	1:227805774-227805944	ENSG00000185888
chr1	227808694	227808844	1:227808694-227808844	ENSG00000185888
chr1	227838554	227838704	1:227838554-227838704	-
chr1	227880440	227880590	1:227880440-227880590	-
chr1	227885842	227886004	1:227885842-227886004	-
chr1	227887034	227887184	1:227887034-227887184	-
chr1	227887874	227888024	1:227887874-227888024	-
chr1	227892734	227892884	1:227892734-227892884	-
chr1	227896054	227896204	1:227896054-227896204	-
chr1	227902294	227902444	1:227902294-227902444	-
chr1	227934454	227934644	1:227934454-227934644	-
chr1	227934954	227935124	1:227934954-227935124	ENSG00000201321,ENSG00000200343,ENSG00000264483
chr1	227946354	227946504	1:227946354-227946504	ENSG00000264483,ENSG00000143816
chr1	227946694	227946844	1:227946694-227946844	ENSG00000264483,ENSG00000143816
chr1	227947274	227947424	1:227947274-227947424	ENSG00000264483,ENSG00000143816
chr1	227947854	227948044	1:227947854-227948044	ENSG00000264483,ENSG00000143816
chr1	227948374	227948524	1:227948374-227948524	ENSG00000264483,ENSG00000143816
chr1	227953694	227953864	1:227953694-227953864	ENSG00000274886,ENSG00000233003,ENSG00000264483,ENSG00000143816,ENSG00000237469,ENSG00000278180,ENSG00000237193
chr1	227953954	227954144	1:227953954-227954144	ENSG00000143816,ENSG00000237469
chr1	227966854	227967024	1:227966854-227967024	ENSG00000274886,ENSG00000233003
chr1	227972875	227973025	1:227972875-227973025	ENSG00000274886,ENSG00000233003
chr1	227999494	227999644	1:227999494-227999644	ENSG00000154342,ENSG00000274886,ENSG00000233003
chr1	228004394	228004544	1:228004394-228004544	ENSG00000154342
chr1	228014714	228014884	1:228014714-228014884	ENSG00000154342
chr1	228015383	228015564	1:228015383-228015564	-
chr1	228037814	228037964	1:228037814-228037964	-
chr1	228060054	228060204	1:228060054-228060204	-
chr1	228060914	228061064	1:228060914-228061064	-
chr1	228073974	228074124	1:228073974-228074124	ENSG00000276255
chr1	228081774	228081924	1:228081774-228081924	ENSG00000276255
chr1	228082074	228082224	1:228082074-228082224	ENSG00000276255
chr1	228082514	228082684	1:228082514-228082684	ENSG00000162910,ENSG00000143793,ENSG00000284163,ENSG00000143761,ENSG00000276255,ENSG00000274886
chr1	228082994	228083144	1:228082994-228083144	ENSG00000143761,ENSG00000276255
chr1	228083434	228083584	1:228083434-228083584	ENSG00000143761,ENSG00000276255
chr1	228083954	228084104	1:228083954-228084104	ENSG00000143761,ENSG00000276255
chr1	228084474	228084644	1:228084474-228084644	ENSG00000143761,ENSG00000276255
chr1	228085774	228085924	1:228085774-228085924	ENSG00000143793,ENSG00000284163,ENSG00000143761
chr1	228087874	228088064	1:228087874-228088064	ENSG00000143793,ENSG00000284163,ENSG00000143761
chr1	228088694	228088844	1:228088694-228088844	-
chr1	228090694	228090844	1:228090694-228090844	ENSG00000284163
chr1	228102379	228102529	1:228102379-228102529	ENSG00000162910,ENSG00000143793,ENSG00000284163
chr1	228103354	228103524	1:228103354-228103524	ENSG00000162910,ENSG00000143793,ENSG00000284163
chr1	228109294	228109444	1:228109294-228109444	ENSG00000280157,ENSG00000287895,ENSG00000224566,ENSG00000162910,ENSG00000143793,ENSG00000284163
chr1	228109854	228110004	1:228109854-228110004	ENSG00000162910,ENSG00000143793
chr1	228110214	228110364	1:228110214-228110364	ENSG00000199396,ENSG00000200381,ENSG00000224566,ENSG00000162910
chr1	228120519	228120669	1:228120519-228120669	ENSG00000280157,ENSG00000287895,ENSG00000224566
chr1	228120854	228121004	1:228120854-228121004	ENSG00000280157,ENSG00000287895,ENSG00000224566
chr1	228131093	228131244	1:228131093-228131244	ENSG00000227625,ENSG00000280157,ENSG00000287895,ENSG00000224566
chr1	228140034	228140184	1:228140034-228140184	ENSG00000203684,ENSG00000198835,ENSG00000143774,ENSG00000227625,ENSG00000280157,ENSG00000287895,ENSG00000224566,ENSG00000162910
chr1	228140514	228140664	1:228140514-228140664	ENSG00000198835,ENSG00000143774
chr1	228141254	228141404	1:228141254-228141404	ENSG00000198835,ENSG00000143774
chr1	228141734	228141884	1:228141734-228141884	ENSG00000198835,ENSG00000143774,ENSG00000227625
chr1	228148574	228148724	1:228148574-228148724	ENSG00000198835,ENSG00000143774
chr1	228149534	228149684	1:228149534-228149684	ENSG00000198835,ENSG00000143774
chr1	228150794	228150944	1:228150794-228150944	ENSG00000198835,ENSG00000143774
chr1	228151434	228151584	1:228151434-228151584	-
chr1	228158453	228158603	1:228158453-228158603	-
chr1	228162434	228162584	1:228162434-228162584	ENSG00000203684
chr1	228163094	228163264	1:228163094-228163264	ENSG00000203684
chr1	228165554	228165724	1:228165554-228165724	ENSG00000270110,ENSG00000162913,ENSG00000181873,ENSG00000203684,ENSG00000143774,ENSG00000227625,ENSG00000280157,ENSG00000287895,ENSG00000224566,ENSG00000162910
chr1	228166034	228166184	1:228166034-228166184	ENSG00000270110,ENSG00000162913,ENSG00000181873,ENSG00000203684,ENSG00000143774,ENSG00000227625,ENSG00000280157,ENSG00000287895,ENSG00000224566,ENSG00000162910
chr1	228166594	228166764	1:228166594-228166764	ENSG00000181873,ENSG00000203684
chr1	228173964	228174114	1:228173964-228174114	-
chr1	228174476	228174626	1:228174476-228174626	-
chr1	228180401	228180551	1:228180401-228180551	-
chr1	228199097	228199247	1:228199097-228199247	-
chr1	228213054	228213204	1:228213054-228213204	ENSG00000202257,ENSG00000201925,ENSG00000154358,ENSG00000162913
chr1	228213614	228213764	1:228213614-228213764	ENSG00000202257,ENSG00000201925,ENSG00000154358,ENSG00000162913
chr1	228224074	228224224	1:228224074-228224224	-
chr1	228227554	228227718	1:228227554-228227718	-
chr1	228227894	228228044	1:228227894-228228044	-
chr1	228228194	228228344	1:228228194-228228344	-
chr1	228228574	228228744	1:228228574-228228744	ENSG00000286773,ENSG00000270110,ENSG00000162913
chr1	228228874	228229024	1:228228874-228229024	ENSG00000286773,ENSG00000270110,ENSG00000162913
chr1	228236914	228237064	1:228236914-228237064	ENSG00000270110
chr1	228265274	228265424	1:228265274-228265424	ENSG00000270110,ENSG00000269934
chr1	228270174	228270324	1:228270174-228270324	ENSG00000270110,ENSG00000269934
chr1	228275534	228275684	1:228275534-228275684	ENSG00000269934
chr1	228276014	228276184	1:228276014-228276184	ENSG00000286773,ENSG00000270110,ENSG00000269934,ENSG00000154358
chr1	228336674	228336824	1:228336674-228336824	ENSG00000286773
chr1	228340894	228341044	1:228340894-228341044	ENSG00000286773
chr1	228367893	228368043	1:228367893-228368043	ENSG00000287315
chr1	228369274	228369444	1:228369274-228369444	ENSG00000287315,ENSG00000154358
chr1	228374994	228375144	1:228374994-228375144	ENSG00000201355,ENSG00000202526,ENSG00000215811,ENSG00000168148,ENSG00000162931,ENSG00000231563,ENSG00000284311,ENSG00000270094,ENSG00000154370,ENSG00000270104,ENSG00000287315,ENSG00000286773,ENSG00000270110,ENSG00000154358,ENSG00000274886
chr1	228376394	228376544	1:228376394-228376544	-
chr1	228378534	228378684	1:228378534-228378684	ENSG00000270094,ENSG00000270104,ENSG00000287315,ENSG00000286773,ENSG00000270110,ENSG00000154358
chr1	228379274	228379424	1:228379274-228379424	-
chr1	228392224	228392374	1:228392224-228392374	ENSG00000284311,ENSG00000270094,ENSG00000270104
chr1	228393374	228393544	1:228393374-228393544	ENSG00000284311,ENSG00000270094,ENSG00000154370,ENSG00000270104,ENSG00000286773,ENSG00000270110
chr1	228405280	228405430	1:228405280-228405430	-
chr1	228406194	228406344	1:228406194-228406344	ENSG00000231563,ENSG00000154370
chr1	228406914	228407064	1:228406914-228407064	ENSG00000168148,ENSG00000162931,ENSG00000231563,ENSG00000284311,ENSG00000270094,ENSG00000154370,ENSG00000270104,ENSG00000286773,ENSG00000270110
chr1	228407814	228407964	1:228407814-228407964	ENSG00000231563,ENSG00000154370
chr1	228410078	228410244	1:228410078-228410244	ENSG00000162931,ENSG00000231563,ENSG00000154370
chr1	228416274	228416424	1:228416274-228416424	ENSG00000162931
chr1	228416754	228416904	1:228416754-228416904	ENSG00000168148,ENSG00000162931
chr1	228417794	228417944	1:228417794-228417944	ENSG00000162931
chr1	228421218	228421368	1:228421218-228421368	ENSG00000168148,ENSG00000162931
chr1	228434794	228434944	1:228434794-228434944	ENSG00000168148
chr1	228445874	228446031	1:228445874-228446031	ENSG00000230841,ENSG00000168148
chr1	228455834	228455984	1:228455834-228455984	ENSG00000181201,ENSG00000266174,ENSG00000196890,ENSG00000181218
chr1	228457073	228457223	1:228457073-228457223	-
chr1	228457494	228457644	1:228457494-228457644	ENSG00000181201,ENSG00000266174,ENSG00000196890,ENSG00000181218,ENSG00000230841
chr1	228457914	228458064	1:228457914-228458064	ENSG00000215811,ENSG00000168159,ENSG00000279306,ENSG00000181201,ENSG00000266174,ENSG00000196890,ENSG00000181218,ENSG00000230841,ENSG00000168148,ENSG00000162931,ENSG00000286773,ENSG00000270110
chr1	228458554	228458724	1:228458554-228458724	ENSG00000181201,ENSG00000266174,ENSG00000196890,ENSG00000181218,ENSG00000230841
chr1	228459334	228459484	1:228459334-228459484	ENSG00000181201,ENSG00000266174,ENSG00000196890,ENSG00000181218,ENSG00000230841
chr1	228463854	228464004	1:228463854-228464004	ENSG00000181201,ENSG00000266174,ENSG00000196890,ENSG00000181218
chr1	228464674	228464824	1:228464674-228464824	ENSG00000181201,ENSG00000266174,ENSG00000196890,ENSG00000181218
chr1	228471914	228472064	1:228471914-228472064	-
chr1	228472794	228472944	1:228472794-228472944	-
chr1	228485174	228485324	1:228485174-228485324	ENSG00000201321,ENSG00000200343,ENSG00000168159,ENSG00000279306
chr1	228487034	228487184	1:228487034-228487184	ENSG00000201321,ENSG00000200343,ENSG00000215811,ENSG00000168159,ENSG00000279306
chr1	228487574	228487724	1:228487574-228487724	ENSG00000168159,ENSG00000279306
chr1	228490534	228490684	1:228490534-228490684	ENSG00000168159,ENSG00000279306
chr1	228501034	228501184	1:228501034-228501184	ENSG00000215811
chr1	228515354	228515524	1:228515354-228515524	ENSG00000215811
chr1	228555717	228555884	1:228555717-228555884	ENSG00000199396,ENSG00000200381,ENSG00000199337,ENSG00000201588,ENSG00000199352,ENSG00000251823,ENSG00000202056
chr1	228620918	228621068	1:228620918-228621068	ENSG00000201355,ENSG00000202526,ENSG00000201321,ENSG00000200343,ENSG00000202521,ENSG00000200624
chr1	228635312	228635462	1:228635312-228635462	ENSG00000202521,ENSG00000200624
chr1	228635560	228635710	1:228635560-228635710	ENSG00000226920,ENSG00000202521,ENSG00000200624,ENSG00000287205
chr1	228646728	228646878	1:228646728-228646878	ENSG00000206878,ENSG00000183929,ENSG00000212237,ENSG00000200370,ENSG00000202257,ENSG00000201925,ENSG00000199337,ENSG00000201588,ENSG00000199352
chr1	228646923	228647073	1:228646923-228647073	ENSG00000206878,ENSG00000183929,ENSG00000212237,ENSG00000200370,ENSG00000202257,ENSG00000201925,ENSG00000199337,ENSG00000201588,ENSG00000199352
chr1	228647668	228647838	1:228647668-228647838	ENSG00000206878,ENSG00000183929,ENSG00000212237,ENSG00000200370,ENSG00000202257,ENSG00000201925,ENSG00000199337,ENSG00000201588,ENSG00000199352
chr1	228648214	228648418	1:228648214-228648418	ENSG00000206878,ENSG00000183929,ENSG00000212237,ENSG00000200370,ENSG00000202257,ENSG00000201925,ENSG00000199337,ENSG00000201588,ENSG00000199352
chr1	228654745	228654895	1:228654745-228654895	ENSG00000206878,ENSG00000183929,ENSG00000212237,ENSG00000200370,ENSG00000199270,ENSG00000199334,ENSG00000199910
chr1	228664508	228664658	1:228664508-228664658	ENSG00000206878,ENSG00000183929
chr1	228669268	228669418	1:228669268-228669418	ENSG00000206878,ENSG00000183929
chr1	228670579	228670729	1:228670579-228670729	-
chr1	228684748	228684918	1:228684748-228684918	ENSG00000234975
chr1	228685228	228685378	1:228685228-228685378	ENSG00000234975
chr1	228692068	228692218	1:228692068-228692218	ENSG00000234975
chr1	228695747	228695897	1:228695747-228695897	-
chr1	228697348	228697498	1:228697348-228697498	ENSG00000237481,ENSG00000177800,ENSG00000234975,ENSG00000206878,ENSG00000183929
chr1	228700288	228700438	1:228700288-228700438	-
chr1	228727848	228727998	1:228727848-228727998	-
chr1	228732537	228732687	1:228732537-228732687	-
chr1	228735328	228735478	1:228735328-228735478	ENSG00000116574
chr1	228736128	228736278	1:228736128-228736278	ENSG00000116574
chr1	228736580	228736730	1:228736580-228736730	ENSG00000116574
chr1	228737708	228737858	1:228737708-228737858	ENSG00000116574
chr1	228737888	228738038	1:228737888-228738038	ENSG00000116574
chr1	228740988	228741138	1:228740988-228741138	ENSG00000116574
chr1	228754048	228754198	1:228754048-228754198	-
chr1	228767748	228767898	1:228767748-228767898	-
chr1	228776568	228776718	1:228776568-228776718	ENSG00000271475
chr1	228779105	228779255	1:228779105-228779255	ENSG00000271475
chr1	228781268	228781438	1:228781268-228781438	ENSG00000271475
chr1	228781668	228781818	1:228781668-228781818	ENSG00000271475
chr1	228782988	228783158	1:228782988-228783158	ENSG00000271475
chr1	228797088	228797238	1:228797088-228797238	-
chr1	228798168	228798342	1:228798168-228798342	-
chr1	228798688	228798858	1:228798688-228798858	ENSG00000271475
chr1	228801208	228801358	1:228801208-228801358	-
chr1	228802568	228802718	1:228802568-228802718	ENSG00000201355,ENSG00000202526
chr1	228805168	228805358	1:228805168-228805358	-
chr1	228811348	228811498	1:228811348-228811498	ENSG00000202521,ENSG00000200624
chr1	228826268	228826418	1:228826268-228826418	-
chr1	228827108	228827258	1:228827108-228827258	-
chr1	228831188	228831338	1:228831188-228831338	-
chr1	228833963	228834113	1:228833963-228834113	-
chr1	228838288	228838458	1:228838288-228838458	ENSG00000271399
chr1	228838588	228838738	1:228838588-228838738	ENSG00000271399
chr1	228839288	228839438	1:228839288-228839438	-
chr1	228842328	228842498	1:228842328-228842498	ENSG00000271399,ENSG00000201355,ENSG00000202526
chr1	228861268	228861458	1:228861268-228861458	ENSG00000271399
chr1	228863248	228863398	1:228863248-228863398	ENSG00000271399
chr1	228866568	228866718	1:228866568-228866718	ENSG00000271399
chr1	228867248	228867398	1:228867248-228867398	ENSG00000271399
chr1	228875848	228875998	1:228875848-228875998	-
chr1	228885068	228885218	1:228885068-228885218	-
chr1	228900188	228900338	1:228900188-228900338	-
chr1	228900768	228900918	1:228900768-228900918	-
chr1	228903188	228903338	1:228903188-228903338	ENSG00000237481,ENSG00000229840,ENSG00000282111,ENSG00000271399,ENSG00000116574
chr1	228903728	228903878	1:228903728-228903878	-
chr1	228905668	228905818	1:228905668-228905818	-
chr1	228920608	228920758	1:228920608-228920758	-
chr1	228920908	228921058	1:228920908-228921058	-
chr1	228922808	228922958	1:228922808-228922958	-
chr1	228924128	228924278	1:228924128-228924278	-
chr1	228924488	228924638	1:228924488-228924638	-
chr1	228928348	228928498	1:228928348-228928498	-
chr1	228930728	228930878	1:228930728-228930878	-
chr1	228937928	228938078	1:228937928-228938078	-
chr1	228938208	228938358	1:228938208-228938358	-
chr1	228941068	228941218	1:228941068-228941218	ENSG00000201321,ENSG00000200343
chr1	228945028	228945198	1:228945028-228945198	-
chr1	228955808	228955958	1:228955808-228955958	-
chr1	228957028	228957178	1:228957028-228957178	-
chr1	228958248	228958398	1:228958248-228958398	-
chr1	228964248	228964398	1:228964248-228964398	-
chr1	228978828	228978978	1:228978828-228978978	-
chr1	228986668	228986818	1:228986668-228986818	-
chr1	228988868	228989018	1:228988868-228989018	-
chr1	228990228	228990378	1:228990228-228990378	-
chr1	228990608	228990778	1:228990608-228990778	-
chr1	228998346	228998496	1:228998346-228998496	-
chr1	229003828	229003978	1:229003828-229003978	-
chr1	229006588	229006738	1:229006588-229006738	-
chr1	229020014	229020164	1:229020014-229020164	-
chr1	229022768	229022918	1:229022768-229022918	-
chr1	229024748	229024898	1:229024748-229024898	ENSG00000229840,ENSG00000282111
chr1	229027688	229027838	1:229027688-229027838	ENSG00000229840,ENSG00000282111
chr1	229029768	229029918	1:229029768-229029918	ENSG00000229840,ENSG00000282111
chr1	229032528	229032689	1:229032528-229032689	ENSG00000229840,ENSG00000282111
chr1	229037908	229038058	1:229037908-229038058	ENSG00000229840,ENSG00000282111
chr1	229058948	229059098	1:229058948-229059098	ENSG00000229840
chr1	229059808	229059958	1:229059808-229059958	ENSG00000229840,ENSG00000282111
chr1	229060288	229060438	1:229060288-229060438	-
chr1	229064508	229064658	1:229064508-229064658	-
chr1	229068408	229068558	1:229068408-229068558	ENSG00000229840
chr1	229070288	229070438	1:229070288-229070438	ENSG00000229840
chr1	229075828	229075978	1:229075828-229075978	-
chr1	229076288	229076438	1:229076288-229076438	-
chr1	229085922	229086072	1:229085922-229086072	-
chr1	229086228	229086378	1:229086228-229086378	ENSG00000236975
chr1	229095148	229095307	1:229095148-229095307	ENSG00000236975
chr1	229103208	229103358	1:229103208-229103358	-
chr1	229109496	229109646	1:229109496-229109646	-
chr1	229112068	229112218	1:229112068-229112218	-
chr1	229114468	229114618	1:229114468-229114618	-
chr1	229114948	229115098	1:229114948-229115098	-
chr1	229115148	229115298	1:229115148-229115298	-
chr1	229116268	229116418	1:229116268-229116418	-
chr1	229117728	229117878	1:229117728-229117878	-
chr1	229118028	229118218	1:229118028-229118218	-
chr1	229127388	229127538	1:229127388-229127538	-
chr1	229147168	229147318	1:229147168-229147318	-
chr1	229148268	229148437	1:229148268-229148437	-
chr1	229152808	229152958	1:229152808-229152958	-
chr1	229156928	229157078	1:229156928-229157078	-
chr1	229160308	229160458	1:229160308-229160458	-
chr1	229165488	229165638	1:229165488-229165638	-
chr1	229169568	229169718	1:229169568-229169718	-
chr1	229169748	229169898	1:229169748-229169898	-
chr1	229176535	229176708	1:229176535-229176708	-
chr1	229186070	229186220	1:229186070-229186220	-
chr1	229190328	229190478	1:229190328-229190478	-
chr1	229191148	229191298	1:229191148-229191298	-
chr1	229192128	229192298	1:229192128-229192298	-
chr1	229196908	229197058	1:229196908-229197058	-
chr1	229200008	229200158	1:229200008-229200158	-
chr1	229203588	229203758	1:229203588-229203758	ENSG00000236975
chr1	229204907	229205058	1:229204907-229205058	ENSG00000236975
chr1	229205468	229205618	1:229205468-229205618	ENSG00000236975
chr1	229208608	229208758	1:229208608-229208758	ENSG00000236975
chr1	229208948	229209098	1:229208948-229209098	ENSG00000236975
chr1	229209908	229210058	1:229209908-229210058	ENSG00000237481,ENSG00000177800,ENSG00000233920,ENSG00000236975
chr1	229210965	229211115	1:229210965-229211115	-
chr1	229221281	229221431	1:229221281-229221431	ENSG00000233920
chr1	229221668	229221818	1:229221668-229221818	ENSG00000233920
chr1	229224548	229224698	1:229224548-229224698	ENSG00000233920
chr1	229227548	229227712	1:229227548-229227712	ENSG00000233920,ENSG00000201355,ENSG00000202526
chr1	229229148	229229298	1:229229148-229229298	ENSG00000233920,ENSG00000201355,ENSG00000202526
chr1	229229868	229230018	1:229229868-229230018	ENSG00000177800,ENSG00000233920,ENSG00000201355,ENSG00000202526
chr1	229231448	229231598	1:229231448-229231598	ENSG00000233920
chr1	229238788	229238938	1:229238788-229238938	ENSG00000177800,ENSG00000233920
chr1	229250368	229250518	1:229250368-229250518	ENSG00000177800
chr1	229253388	229253538	1:229253388-229253538	ENSG00000177800
chr1	229255008	229255182	1:229255008-229255182	ENSG00000177800
chr1	229258128	229258278	1:229258128-229258278	ENSG00000237481,ENSG00000168118,ENSG00000177788,ENSG00000177800
chr1	229258848	229258998	1:229258848-229258998	-
chr1	229269848	229269998	1:229269848-229269998	ENSG00000168118,ENSG00000177788
chr1	229271048	229271218	1:229271048-229271218	ENSG00000237481,ENSG00000168118,ENSG00000177788
chr1	229271628	229271778	1:229271628-229271778	ENSG00000168118,ENSG00000177788
chr1	229271968	229272118	1:229271968-229272118	ENSG00000168118,ENSG00000177788
chr1	229272308	229272458	1:229272308-229272458	ENSG00000168118,ENSG00000177788
chr1	229273868	229274018	1:229273868-229274018	ENSG00000168118,ENSG00000177788
chr1	229286513	229286663	1:229286513-229286663	ENSG00000168118
chr1	229296548	229296698	1:229296548-229296698	ENSG00000237481
chr1	229325988	229326138	1:229325988-229326138	ENSG00000237481
chr1	229341448	229341598	1:229341448-229341598	ENSG00000154429,ENSG00000237481
chr1	229342008	229342158	1:229342008-229342158	ENSG00000154429,ENSG00000237481
chr1	229342488	229342638	1:229342488-229342638	ENSG00000154429,ENSG00000237481
chr1	229342948	229343098	1:229342948-229343098	ENSG00000154429,ENSG00000237481
chr1	229345348	229345498	1:229345348-229345498	ENSG00000154429
chr1	229378896	229379046	1:229378896-229379046	ENSG00000252506
chr1	229379886	229380036	1:229379886-229380036	ENSG00000252506
chr1	229406971	229407121	1:229406971-229407121	ENSG00000252051
chr1	229408481	229408631	1:229408481-229408631	ENSG00000252051
chr1	229411208	229411358	1:229411208-229411358	ENSG00000230331,ENSG00000252051
chr1	229430868	229431018	1:229430868-229431018	ENSG00000226920,ENSG00000143632,ENSG00000230331,ENSG00000252051
chr1	229437626	229437776	1:229437626-229437776	ENSG00000226920,ENSG00000143632
chr1	229439088	229439258	1:229439088-229439258	ENSG00000226920,ENSG00000143632,ENSG00000230331
chr1	229441048	229441218	1:229441048-229441218	ENSG00000226920,ENSG00000143632
chr1	229453328	229453480	1:229453328-229453480	ENSG00000226920,ENSG00000069248
chr1	229454175	229454325	1:229454175-229454325	-
chr1	229480176	229480326	1:229480176-229480326	-
chr1	229482108	229482258	1:229482108-229482258	-
chr1	229508008	229508158	1:229508008-229508158	-
chr1	229508308	229508458	1:229508308-229508458	ENSG00000201492,ENSG00000199672,ENSG00000135776,ENSG00000223635,ENSG00000069248,ENSG00000237481,ENSG00000168118,ENSG00000177788
chr1	229509758	229509908	1:229509758-229509908	-
chr1	229514748	229514918	1:229514748-229514918	ENSG00000199672,ENSG00000135776,ENSG00000223635,ENSG00000069248
chr1	229535439	229535589	1:229535439-229535589	ENSG00000199672
chr1	229555408	229555558	1:229555408-229555558	-
chr1	229557568	229557718	1:229557568-229557718	ENSG00000201492,ENSG00000135776
chr1	229558128	229558278	1:229558128-229558278	ENSG00000201492,ENSG00000135776
chr1	229558988	229559138	1:229558988-229559138	ENSG00000135763,ENSG00000135801,ENSG00000229367,ENSG00000201492,ENSG00000199672,ENSG00000135776,ENSG00000237481
chr1	229563828	229563978	1:229563828-229563978	ENSG00000229367,ENSG00000135776
chr1	229579348	229579498	1:229579348-229579498	ENSG00000229367
chr1	229582127	229582278	1:229582127-229582278	ENSG00000229367
chr1	229582460	229582610	1:229582460-229582610	-
chr1	229597048	229597198	1:229597048-229597198	-
chr1	229597388	229597538	1:229597388-229597538	-
chr1	229597988	229598138	1:229597988-229598138	-
chr1	229599348	229599498	1:229599348-229599498	-
chr1	229620968	229621138	1:229620968-229621138	ENSG00000135763,ENSG00000135801
chr1	229625068	229625218	1:229625068-229625218	ENSG00000135763,ENSG00000135801
chr1	229625388	229625538	1:229625388-229625538	ENSG00000135763,ENSG00000135801
chr1	229625568	229625718	1:229625568-229625718	ENSG00000135763,ENSG00000135801
chr1	229626048	229626198	1:229626048-229626198	ENSG00000135763,ENSG00000135801
chr1	229626588	229626738	1:229626588-229626738	ENSG00000135763,ENSG00000135801
chr1	229627588	229627738	1:229627588-229627738	ENSG00000135763,ENSG00000135801
chr1	229629368	229629518	1:229629368-229629518	ENSG00000135801
chr1	229644128	229644278	1:229644128-229644278	-
chr1	229661388	229661538	1:229661388-229661538	ENSG00000135763
chr1	229664187	229664358	1:229664187-229664358	-
chr1	229669448	229669598	1:229669448-229669598	-
chr1	229694268	229694438	1:229694268-229694438	ENSG00000225984,ENSG00000213028
chr1	229699828	229699978	1:229699828-229699978	-
chr1	229700068	229700218	1:229700068-229700218	ENSG00000225984
chr1	229710888	229711038	1:229710888-229711038	ENSG00000225984
chr1	229715088	229715238	1:229715088-229715238	-
chr1	229717968	229718118	1:229717968-229718118	-
chr1	229733948	229734098	1:229733948-229734098	-
chr1	229756776	229756938	1:229756776-229756938	-
chr1	229759188	229759338	1:229759188-229759338	-
chr1	229787348	229787498	1:229787348-229787498	-
chr1	229806668	229806818	1:229806668-229806818	-
chr1	229819186	229819336	1:229819186-229819336	-
chr1	229822148	229822298	1:229822148-229822298	-
chr1	229822528	229822678	1:229822528-229822678	-
chr1	229841308	229841458	1:229841308-229841458	-
chr1	229843946	229844158	1:229843946-229844158	-
chr1	229849188	229849350	1:229849188-229849350	-
chr1	229862188	229862338	1:229862188-229862338	-
chr1	229863808	229863958	1:229863808-229863958	ENSG00000227043
chr1	229940808	229940958	1:229940808-229940958	ENSG00000227043
chr1	229948088	229948238	1:229948088-229948238	-
chr1	229951988	229952138	1:229951988-229952138	-
chr1	229952728	229952878	1:229952728-229952878	-
chr1	229953088	229953238	1:229953088-229953238	-
chr1	229964388	229964538	1:229964388-229964538	-
chr1	229973099	229973249	1:229973099-229973249	-
chr1	229996128	229996278	1:229996128-229996278	ENSG00000228058
chr1	230002528	230002718	1:230002528-230002718	ENSG00000228058
chr1	230004642	230004818	1:230004642-230004818	ENSG00000228058
chr1	230026688	230026838	1:230026688-230026838	-
chr1	230031269	230031419	1:230031269-230031419	-
chr1	230057960	230058110	1:230057960-230058110	ENSG00000143641
chr1	230067048	230067218	1:230067048-230067218	ENSG00000143641,ENSG00000227043
chr1	230067688	230067838	1:230067688-230067838	ENSG00000143641
chr1	230068047	230068197	1:230068047-230068197	ENSG00000143641
chr1	230068248	230068398	1:230068248-230068398	ENSG00000143641
chr1	230068988	230069138	1:230068988-230069138	ENSG00000143641
chr1	230074384	230074534	1:230074384-230074534	ENSG00000143641
chr1	230077972	230078122	1:230077972-230078122	-
chr1	230082737	230083037	1:230082737-230083037	-
chr1	230084708	230084878	1:230084708-230084878	ENSG00000143641,ENSG00000227043
chr1	230086388	230086538	1:230086388-230086538	-
chr1	230090248	230090398	1:230090248-230090398	-
chr1	230090528	230090698	1:230090528-230090698	-
chr1	230101788	230101938	1:230101788-230101938	-
chr1	230103708	230103858	1:230103708-230103858	-
chr1	230104828	230104978	1:230104828-230104978	ENSG00000143641,ENSG00000228058,ENSG00000227043,ENSG00000201355,ENSG00000202526
chr1	230105988	230106138	1:230105988-230106138	ENSG00000227043
chr1	230113888	230114038	1:230113888-230114038	ENSG00000227043
chr1	230114348	230114518	1:230114348-230114518	-
chr1	230120979	230121129	1:230120979-230121129	-
chr1	230125768	230125918	1:230125768-230125918	-
chr1	230133975	230134125	1:230133975-230134125	-
chr1	230137068	230137218	1:230137068-230137218	-
chr1	230137568	230137718	1:230137568-230137718	-
chr1	230140508	230140678	1:230140508-230140678	-
chr1	230140988	230141138	1:230140988-230141138	-
chr1	230142708	230142858	1:230142708-230142858	-
chr1	230142948	230143098	1:230142948-230143098	-
chr1	230145531	230145681	1:230145531-230145681	-
chr1	230147668	230147818	1:230147668-230147818	-
chr1	230150268	230150418	1:230150268-230150418	-
chr1	230154028	230154178	1:230154028-230154178	ENSG00000227043
chr1	230158128	230158310	1:230158128-230158310	-
chr1	230158768	230158918	1:230158768-230158918	-
chr1	230160989	230161139	1:230160989-230161139	-
chr1	230163329	230163499	1:230163329-230163499	-
chr1	230167469	230167619	1:230167469-230167619	-
chr1	230171429	230171579	1:230171429-230171579	-
chr1	230171809	230171959	1:230171809-230171959	-
chr1	230177209	230177359	1:230177209-230177359	-
chr1	230186309	230186485	1:230186309-230186485	-
chr1	230191169	230191339	1:230191169-230191339	ENSG00000227043
chr1	230204981	230205131	1:230204981-230205131	-
chr1	230205909	230206059	1:230205909-230206059	-
chr1	230209849	230209999	1:230209849-230209999	-
chr1	230210509	230210659	1:230210509-230210659	-
chr1	230210829	230210979	1:230210829-230210979	-
chr1	230211009	230211159	1:230211009-230211159	-
chr1	230215149	230215299	1:230215149-230215299	ENSG00000227043,ENSG00000201321,ENSG00000200343
chr1	230219767	230219917	1:230219767-230219917	ENSG00000201321,ENSG00000200343
chr1	230222409	230222559	1:230222409-230222559	-
chr1	230222809	230222959	1:230222809-230222959	-
chr1	230226209	230226359	1:230226209-230226359	-
chr1	230230051	230230201	1:230230051-230230201	-
chr1	230230369	230230519	1:230230369-230230519	-
chr1	230231789	230231939	1:230231789-230231939	-
chr1	230232336	230232499	1:230232336-230232499	-
chr1	230237089	230237239	1:230237089-230237239	-
chr1	230242529	230242699	1:230242529-230242699	-
chr1	230244089	230244239	1:230244089-230244239	-
chr1	230248989	230249179	1:230248989-230249179	-
chr1	230249909	230250059	1:230249909-230250059	-
chr1	230250729	230250879	1:230250729-230250879	-
chr1	230269009	230269159	1:230269009-230269159	ENSG00000224407,ENSG00000227006,ENSG00000143641
chr1	230270629	230270799	1:230270629-230270799	ENSG00000224407,ENSG00000227006
chr1	230277749	230277899	1:230277749-230277899	ENSG00000224407,ENSG00000227006
chr1	230288829	230288979	1:230288829-230288979	ENSG00000224407
chr1	230303189	230303339	1:230303189-230303339	-
chr1	230303989	230304159	1:230303989-230304159	ENSG00000224407
chr1	230307309	230307459	1:230307309-230307459	-
chr1	230308149	230308299	1:230308149-230308299	ENSG00000224407,ENSG00000227006,ENSG00000227043
chr1	230310649	230310799	1:230310649-230310799	-
chr1	230318326	230318476	1:230318326-230318476	-
chr1	230327149	230327299	1:230327149-230327299	ENSG00000177614
chr1	230336269	230336423	1:230336269-230336423	ENSG00000177614
chr1	230339929	230340079	1:230339929-230340079	ENSG00000177614
chr1	230340669	230340819	1:230340669-230340819	ENSG00000177614
chr1	230360129	230360279	1:230360129-230360279	-
chr1	230368469	230368619	1:230368469-230368619	-
chr1	230382058	230382208	1:230382058-230382208	ENSG00000177614
chr1	230401949	230402199	1:230401949-230402199	-
chr1	230425778	230425928	1:230425778-230425928	ENSG00000282564,ENSG00000177614
chr1	230426068	230426218	1:230426068-230426218	ENSG00000282564,ENSG00000177614
chr1	230426369	230426739	1:230426369-230426739	ENSG00000282564,ENSG00000177614
chr1	230458569	230458719	1:230458569-230458719	-
chr1	230459569	230459719	1:230459569-230459719	-
chr1	230464909	230465059	1:230464909-230465059	-
chr1	230495969	230496119	1:230495969-230496119	-
chr1	230496274	230496424	1:230496274-230496424	-
chr1	230508149	230508299	1:230508149-230508299	-
chr1	230509809	230509959	1:230509809-230509959	-
chr1	230541413	230541563	1:230541413-230541563	-
chr1	230542189	230542339	1:230542189-230542339	-
chr1	230568149	230568299	1:230568149-230568299	ENSG00000232964
chr1	230572809	230572959	1:230572809-230572959	ENSG00000232964
chr1	230585307	230585457	1:230585307-230585457	ENSG00000235817,ENSG00000232964
chr1	230626322	230626472	1:230626322-230626472	ENSG00000235817
chr1	230632389	230632539	1:230632389-230632539	ENSG00000235817,ENSG00000232964
chr1	230633652	230633802	1:230633652-230633802	-
chr1	230641469	230641619	1:230641469-230641619	ENSG00000135775
chr1	230642349	230642499	1:230642349-230642499	ENSG00000135775,ENSG00000235817,ENSG00000232964
chr1	230642669	230642819	1:230642669-230642819	-
chr1	230644009	230644159	1:230644009-230644159	ENSG00000135775
chr1	230679989	230680139	1:230679989-230680139	-
chr1	230681689	230681859	1:230681689-230681859	ENSG00000135775
chr1	230682449	230682599	1:230682449-230682599	ENSG00000135775
chr1	230683349	230683499	1:230683349-230683499	-
chr1	230697289	230697439	1:230697289-230697439	-
chr1	230697509	230697659	1:230697509-230697659	ENSG00000135744
chr1	230708689	230708839	1:230708689-230708839	ENSG00000135744
chr1	230711368	230711518	1:230711368-230711518	ENSG00000135744
chr1	230714149	230714299	1:230714149-230714299	ENSG00000135744
chr1	230717529	230717679	1:230717529-230717679	ENSG00000135744
chr1	230728809	230728959	1:230728809-230728959	-
chr1	230742664	230742814	1:230742664-230742814	ENSG00000135773
chr1	230744469	230744619	1:230744469-230744619	ENSG00000135773,ENSG00000135744
chr1	230753789	230753939	1:230753789-230753939	ENSG00000135773,ENSG00000135744
chr1	230754049	230754199	1:230754049-230754199	ENSG00000135773,ENSG00000135744
chr1	230754949	230755099	1:230754949-230755099	-
chr1	230769349	230769499	1:230769349-230769499	-
chr1	230772569	230772719	1:230772569-230772719	-
chr1	230772819	230772969	1:230772819-230772969	-
chr1	230773229	230773379	1:230773229-230773379	-
chr1	230779289	230779439	1:230779289-230779439	-
chr1	230793131	230793281	1:230793131-230793281	ENSG00000135773,ENSG00000244137
chr1	230794509	230794659	1:230794509-230794659	ENSG00000135773,ENSG00000244137
chr1	230797989	230798139	1:230797989-230798139	ENSG00000135773,ENSG00000244137
chr1	230808289	230808439	1:230808289-230808439	-
chr1	230824589	230824739	1:230824589-230824739	ENSG00000225656,ENSG00000202063
chr1	230825089	230825239	1:230825089-230825239	ENSG00000225656,ENSG00000202063
chr1	230825423	230825579	1:230825423-230825579	ENSG00000225656,ENSG00000202063
chr1	230826609	230826759	1:230826609-230826759	ENSG00000225656,ENSG00000202063
chr1	230827529	230827679	1:230827529-230827679	ENSG00000225656,ENSG00000202063
chr1	230831047	230831197	1:230831047-230831197	-
chr1	230831869	230832019	1:230831869-230832019	ENSG00000287395,ENSG00000225656,ENSG00000202063
chr1	230832629	230832779	1:230832629-230832779	-
chr1	230834291	230834591	1:230834291-230834591	-
chr1	230845249	230845399	1:230845249-230845399	-
chr1	230848364	230848514	1:230848364-230848514	-
chr1	230849589	230849739	1:230849589-230849739	ENSG00000287395,ENSG00000223393,ENSG00000119280,ENSG00000225656,ENSG00000202063
chr1	230851409	230851559	1:230851409-230851559	ENSG00000119280
chr1	230857949	230858099	1:230857949-230858099	ENSG00000119280
chr1	230859069	230859219	1:230859069-230859219	ENSG00000119280
chr1	230859583	230859733	1:230859583-230859733	-
chr1	230862329	230862479	1:230862329-230862479	ENSG00000223393,ENSG00000119280
chr1	230864649	230864799	1:230864649-230864799	ENSG00000223393,ENSG00000119280
chr1	230866509	230866659	1:230866509-230866659	ENSG00000223393,ENSG00000119280
chr1	230867089	230867239	1:230867089-230867239	ENSG00000223393,ENSG00000119280
chr1	230867836	230867986	1:230867836-230867986	ENSG00000223393,ENSG00000119280
chr1	230868489	230868639	1:230868489-230868639	ENSG00000223393,ENSG00000119280
chr1	230868829	230868979	1:230868829-230868979	ENSG00000223393,ENSG00000119280
chr1	230869609	230869759	1:230869609-230869759	ENSG00000223393,ENSG00000119280
chr1	230870109	230870259	1:230870109-230870259	ENSG00000287395,ENSG00000223393,ENSG00000119280
chr1	230877249	230877399	1:230877249-230877399	ENSG00000240502,ENSG00000287395,ENSG00000288037
chr1	230878669	230878879	1:230878669-230878879	ENSG00000240502,ENSG00000287395,ENSG00000288037,ENSG00000223393
chr1	230891629	230891779	1:230891629-230891779	ENSG00000240502,ENSG00000287395,ENSG00000288037
chr1	230896849	230896999	1:230896849-230896999	ENSG00000240502,ENSG00000288037
chr1	230900029	230900179	1:230900029-230900179	ENSG00000240502,ENSG00000287395,ENSG00000288037
chr1	230905869	230906059	1:230905869-230906059	-
chr1	230910849	230910999	1:230910849-230910999	-
chr1	230913589	230913739	1:230913589-230913739	-
chr1	230917349	230917499	1:230917349-230917499	ENSG00000143643
chr1	230917849	230917999	1:230917849-230917999	ENSG00000143643
chr1	230922769	230922919	1:230922769-230922919	ENSG00000143643
chr1	230937469	230937619	1:230937469-230937619	-
chr1	230941029	230941179	1:230941029-230941179	-
chr1	230971337	230971487	1:230971337-230971487	-
chr1	230972969	230973119	1:230972969-230973119	-
chr1	230977849	230977999	1:230977849-230977999	-
chr1	230978209	230978359	1:230978209-230978359	-
chr1	230978889	230979039	1:230978889-230979039	ENSG00000227934,ENSG00000283799,ENSG00000182118,ENSG00000173409,ENSG00000143643
chr1	230979429	230979579	1:230979429-230979579	-
chr1	230982829	230982979	1:230982829-230982979	-
chr1	230987109	230987259	1:230987109-230987259	-
chr1	230990989	230991139	1:230990989-230991139	ENSG00000173409
chr1	231020389	231020539	1:231020389-231020539	ENSG00000227934,ENSG00000283799,ENSG00000182118
chr1	231020849	231020999	1:231020849-231020999	ENSG00000227934,ENSG00000283799,ENSG00000182118
chr1	231036509	231036659	1:231036509-231036659	ENSG00000227934,ENSG00000182118
chr1	231037989	231038139	1:231037989-231038139	ENSG00000182118
chr1	231038229	231038379	1:231038229-231038379	ENSG00000182118
chr1	231039209	231039359	1:231039209-231039359	ENSG00000227934,ENSG00000182118
chr1	231039829	231039979	1:231039829-231039979	ENSG00000227934,ENSG00000283799,ENSG00000182118
chr1	231040209	231040359	1:231040209-231040359	ENSG00000182118
chr1	231041233	231041383	1:231041233-231041383	ENSG00000182118
chr1	231053829	231053979	1:231053829-231053979	ENSG00000227934,ENSG00000283799,ENSG00000182118
chr1	231059936	231060086	1:231059936-231060086	-
chr1	231065809	231065959	1:231065809-231065959	-
chr1	231070869	231071019	1:231070869-231071019	-
chr1	231092049	231092264	1:231092049-231092264	-
chr1	231093329	231093479	1:231093329-231093479	-
chr1	231093569	231093719	1:231093569-231093719	-
chr1	231100489	231100639	1:231100489-231100639	-
chr1	231106409	231106579	1:231106409-231106579	ENSG00000229595
chr1	231130629	231130819	1:231130629-231130819	ENSG00000229595
chr1	231138369	231138519	1:231138369-231138519	-
chr1	231139309	231139459	1:231139309-231139459	ENSG00000119283,ENSG00000229595
chr1	231140069	231140239	1:231140069-231140239	ENSG00000235710,ENSG00000119283,ENSG00000229595,ENSG00000227934,ENSG00000232964
chr1	231140889	231141039	1:231140889-231141039	-
chr1	231161109	231161259	1:231161109-231161259	ENSG00000119283
chr1	231162029	231162179	1:231162029-231162179	ENSG00000119283
chr1	231162369	231162519	1:231162369-231162519	ENSG00000119283
chr1	231165509	231165684	1:231165509-231165684	ENSG00000119283
chr1	231171749	231171899	1:231171749-231171899	ENSG00000119283
chr1	231178089	231178239	1:231178089-231178239	-
chr1	231192869	231193019	1:231192869-231193019	ENSG00000235710
chr1	231200529	231200699	1:231200529-231200699	-
chr1	231207029	231207179	1:231207029-231207179	-
chr1	231211409	231211559	1:231211409-231211559	-
chr1	231240689	231240839	1:231240689-231240839	ENSG00000116906,ENSG00000143633
chr1	231241169	231241319	1:231241169-231241319	ENSG00000116906,ENSG00000143633
chr1	231241929	231242079	1:231241929-231242079	ENSG00000116906,ENSG00000143633
chr1	231242809	231242959	1:231242809-231242959	ENSG00000116906,ENSG00000143633
chr1	231266929	231267079	1:231266929-231267079	ENSG00000116906
chr1	231272289	231272439	1:231272289-231272439	ENSG00000116906
chr1	231273009	231273159	1:231273009-231273159	ENSG00000222407,ENSG00000116906
chr1	231278129	231278279	1:231278129-231278279	ENSG00000222407,ENSG00000116906
chr1	231279189	231279359	1:231279189-231279359	ENSG00000222407,ENSG00000116906
chr1	231279752	231279902	1:231279752-231279902	ENSG00000222407
chr1	231315909	231316059	1:231315909-231316059	-
chr1	231337098	231337248	1:231337098-231337248	ENSG00000287450,ENSG00000116903
chr1	231337449	231337599	1:231337449-231337599	ENSG00000287450,ENSG00000010072,ENSG00000116903
chr1	231337869	231338019	1:231337869-231338019	ENSG00000229228,ENSG00000287450,ENSG00000010072,ENSG00000116903,ENSG00000116906,ENSG00000143633
chr1	231338909	231339059	1:231338909-231339059	ENSG00000287450,ENSG00000010072,ENSG00000116903
chr1	231351929	231352079	1:231351929-231352079	-
chr1	231354745	231354899	1:231354745-231354899	ENSG00000010072
chr1	231355194	231355344	1:231355194-231355344	-
chr1	231357969	231358119	1:231357969-231358119	-
chr1	231359229	231359379	1:231359229-231359379	ENSG00000229228,ENSG00000270106,ENSG00000116918,ENSG00000233461,ENSG00000287856,ENSG00000010072
chr1	231388129	231388279	1:231388129-231388279	-
chr1	231390169	231390319	1:231390169-231390319	-
chr1	231393889	231394059	1:231393889-231394059	-
chr1	231395469	231395619	1:231395469-231395619	ENSG00000223982,ENSG00000135766
chr1	231395829	231395999	1:231395829-231395999	ENSG00000135766
chr1	231408209	231408359	1:231408209-231408359	-
chr1	231417026	231417176	1:231417026-231417176	ENSG00000135766
chr1	231417611	231417761	1:231417611-231417761	ENSG00000135766
chr1	231420309	231420459	1:231420309-231420459	ENSG00000135766
chr1	231420909	231421059	1:231420909-231421059	ENSG00000135766
chr1	231421189	231421339	1:231421189-231421339	ENSG00000135766
chr1	231421749	231421899	1:231421749-231421899	ENSG00000135766
chr1	231422269	231422439	1:231422269-231422439	ENSG00000135766
chr1	231422669	231422819	1:231422669-231422819	ENSG00000270106,ENSG00000116918,ENSG00000233461,ENSG00000287856,ENSG00000135766
chr1	231442829	231442979	1:231442829-231442979	-
chr1	231460729	231460879	1:231460729-231460879	ENSG00000223982
chr1	231487169	231487319	1:231487169-231487319	ENSG00000223982
chr1	231493609	231493759	1:231493609-231493759	ENSG00000223982
chr1	231493949	231494119	1:231493949-231494119	ENSG00000223982
chr1	231495329	231495479	1:231495329-231495479	ENSG00000223982
chr1	231501969	231502119	1:231501969-231502119	-
chr1	231508609	231508759	1:231508609-231508759	-
chr1	231512489	231512639	1:231512489-231512639	-
chr1	231517229	231517379	1:231517229-231517379	-
chr1	231519274	231519424	1:231519274-231519424	-
chr1	231528289	231528439	1:231528289-231528439	ENSG00000270106,ENSG00000116918,ENSG00000233461,ENSG00000287856
chr1	231528549	231528719	1:231528549-231528719	ENSG00000270106,ENSG00000116918,ENSG00000233461,ENSG00000287856
chr1	231529049	231529199	1:231529049-231529199	ENSG00000270106,ENSG00000233461,ENSG00000287856
chr1	231530009	231530159	1:231530009-231530159	-
chr1	231541949	231542099	1:231541949-231542099	-
chr1	231545289	231545439	1:231545289-231545439	-
chr1	231550449	231550599	1:231550449-231550599	-
chr1	231557509	231557659	1:231557509-231557659	-
chr1	231572069	231572219	1:231572069-231572219	-
chr1	231584269	231584419	1:231584269-231584419	ENSG00000229228
chr1	231590669	231590839	1:231590669-231590839	ENSG00000229228
chr1	231596425	231596579	1:231596425-231596579	-
chr1	231600529	231600679	1:231600529-231600679	ENSG00000229228
chr1	231601860	231602010	1:231601860-231602010	-
chr1	231602392	231602542	1:231602392-231602542	-
chr1	231603769	231603919	1:231603769-231603919	-
chr1	231604105	231604259	1:231604105-231604259	ENSG00000229228
chr1	231606849	231606999	1:231606849-231606999	ENSG00000229228
chr1	231619042	231619192	1:231619042-231619192	ENSG00000229228
chr1	231626051	231626351	1:231626051-231626351	-
chr1	231626589	231626739	1:231626589-231626739	ENSG00000162946,ENSG00000229228
chr1	231627049	231627199	1:231627049-231627199	-
chr1	231627429	231627579	1:231627429-231627579	ENSG00000162946
chr1	231629269	231629453	1:231629269-231629453	ENSG00000162946
chr1	231630702	231630852	1:231630702-231630852	ENSG00000162946
chr1	231636309	231636459	1:231636309-231636459	-
chr1	231642742	231642892	1:231642742-231642892	-
chr1	231663338	231663499	1:231663338-231663499	ENSG00000222986
chr1	231676589	231676739	1:231676589-231676739	ENSG00000222986
chr1	231691789	231691939	1:231691789-231691939	ENSG00000222986
chr1	231695949	231696099	1:231695949-231696099	-
chr1	231699869	231700019	1:231699869-231700019	-
chr1	231702429	231702579	1:231702429-231702579	-
chr1	231702909	231703079	1:231702909-231703079	-
chr1	231705969	231706119	1:231705969-231706119	-
chr1	231725038	231725188	1:231725038-231725188	-
chr1	231725309	231725459	1:231725309-231725459	-
chr1	231729689	231729859	1:231729689-231729859	-
chr1	231734489	231734639	1:231734489-231734639	-
chr1	231748849	231748999	1:231748849-231748999	-
chr1	231756909	231757059	1:231756909-231757059	-
chr1	231773129	231773279	1:231773129-231773279	-
chr1	231774969	231775119	1:231774969-231775119	-
chr1	231776109	231776279	1:231776109-231776279	-
chr1	231778109	231778259	1:231778109-231778259	-
chr1	231782089	231782253	1:231782089-231782253	-
chr1	231792789	231792939	1:231792789-231792939	-
chr1	231799489	231799659	1:231799489-231799659	-
chr1	231800209	231800359	1:231800209-231800359	ENSG00000274121
chr1	231803469	231803619	1:231803469-231803619	ENSG00000274121
chr1	231806789	231806939	1:231806789-231806939	ENSG00000274121
chr1	231807609	231807759	1:231807609-231807759	ENSG00000274121
chr1	231809129	231809279	1:231809129-231809279	ENSG00000274121
chr1	231818469	231818619	1:231818469-231818619	ENSG00000274121
chr1	231821366	231821516	1:231821366-231821516	-
chr1	231824089	231824239	1:231824089-231824239	-
chr1	231827449	231827599	1:231827449-231827599	ENSG00000286071
chr1	231828309	231828459	1:231828309-231828459	ENSG00000274121,ENSG00000286071,ENSG00000162946
chr1	231842009	231842159	1:231842009-231842159	ENSG00000286071
chr1	231845010	231845310	1:231845010-231845310	ENSG00000286071
chr1	231850889	231851039	1:231850889-231851039	ENSG00000286071
chr1	231853689	231853839	1:231853689-231853839	ENSG00000286071
chr1	231857049	231857199	1:231857049-231857199	-
chr1	231860589	231860739	1:231860589-231860739	-
chr1	231861649	231861799	1:231861649-231861799	-
chr1	231862189	231862339	1:231862189-231862339	-
chr1	231862729	231862879	1:231862729-231862879	-
chr1	231866809	231866959	1:231866809-231866959	-
chr1	231867929	231868079	1:231867929-231868079	-
chr1	231872689	231872839	1:231872689-231872839	-
chr1	231885288	231885439	1:231885288-231885439	-
chr1	231913649	231913799	1:231913649-231913799	-
chr1	231923529	231923679	1:231923529-231923679	ENSG00000226758
chr1	231926409	231926559	1:231926409-231926559	ENSG00000226758
chr1	231929429	231929579	1:231929429-231929579	ENSG00000226758
chr1	231931311	231931461	1:231931311-231931461	ENSG00000226758
chr1	231934389	231934539	1:231934389-231934539	ENSG00000226758
chr1	231934929	231935079	1:231934929-231935079	ENSG00000226758
chr1	231937469	231937619	1:231937469-231937619	ENSG00000226758
chr1	231938809	231938959	1:231938809-231938959	-
chr1	231941849	231941999	1:231941849-231941999	-
chr1	231949429	231949579	1:231949429-231949579	-
chr1	231949749	231949899	1:231949749-231949899	-
chr1	231951545	231951695	1:231951545-231951695	-
chr1	231971449	231971619	1:231971449-231971619	-
chr1	231973869	231974019	1:231973869-231974019	-
chr1	231986689	231986839	1:231986689-231986839	-
chr1	231987009	231987159	1:231987009-231987159	-
chr1	231990529	231990679	1:231990529-231990679	-
chr1	232012111	232012261	1:232012111-232012261	-
chr1	232012869	232013019	1:232012869-232013019	ENSG00000235152,ENSG00000236372
chr1	232013189	232013339	1:232013189-232013339	ENSG00000236372
chr1	232017137	232017287	1:232017137-232017287	-
chr1	232029389	232029539	1:232029389-232029539	-
chr1	232038835	232039039	1:232038835-232039039	-
chr1	232047107	232047257	1:232047107-232047257	-
chr1	232047618	232047768	1:232047618-232047768	-
chr1	232084989	232085139	1:232084989-232085139	-
chr1	232090749	232090899	1:232090749-232090899	-
chr1	232110309	232110486	1:232110309-232110486	-
chr1	232124409	232124559	1:232124409-232124559	-
chr1	232127325	232127479	1:232127325-232127479	ENSG00000235152
chr1	232142569	232142739	1:232142569-232142739	ENSG00000235152,ENSG00000236372
chr1	232143569	232143719	1:232143569-232143719	ENSG00000235152,ENSG00000236372
chr1	232149708	232149879	1:232149708-232149879	ENSG00000235152
chr1	232150009	232150159	1:232150009-232150159	ENSG00000235152,ENSG00000236372
chr1	232174431	232174581	1:232174431-232174581	ENSG00000235152,ENSG00000236372
chr1	232226209	232226359	1:232226209-232226359	ENSG00000242794,ENSG00000224436
chr1	232227329	232227479	1:232227329-232227479	ENSG00000242794,ENSG00000224436
chr1	232272069	232272219	1:232272069-232272219	-
chr1	232273189	232273339	1:232273189-232273339	-
chr1	232274329	232274479	1:232274329-232274479	ENSG00000236372
chr1	232288209	232288359	1:232288209-232288359	-
chr1	232291369	232291519	1:232291369-232291519	-
chr1	232291809	232291959	1:232291809-232291959	ENSG00000236372
chr1	232292409	232292559	1:232292409-232292559	-
chr1	232306303	232306499	1:232306303-232306499	-
chr1	232316921	232317071	1:232316921-232317071	-
chr1	232319169	232319319	1:232319169-232319319	-
chr1	232328569	232328719	1:232328569-232328719	-
chr1	232353089	232353239	1:232353089-232353239	-
chr1	232377489	232377699	1:232377489-232377699	-
chr1	232382809	232382959	1:232382809-232382959	-
chr1	232385309	232385459	1:232385309-232385459	-
chr1	232393057	232393357	1:232393057-232393357	-
chr1	232405909	232406059	1:232405909-232406059	-
chr1	232423029	232423179	1:232423029-232423179	-
chr1	232423709	232423859	1:232423709-232423859	-
chr1	232428166	232428319	1:232428166-232428319	-
chr1	232428505	232428805	1:232428505-232428805	-
chr1	232429249	232429399	1:232429249-232429399	-
chr1	232432469	232432619	1:232432469-232432619	-
chr1	232435869	232436019	1:232435869-232436019	-
chr1	232453669	232453819	1:232453669-232453819	-
chr1	232462403	232462553	1:232462403-232462553	-
chr1	232463349	232463499	1:232463349-232463499	-
chr1	232472549	232472699	1:232472549-232472699	-
chr1	232472869	232473019	1:232472869-232473019	-
chr1	232473369	232473519	1:232473369-232473519	-
chr1	232476609	232476779	1:232476609-232476779	-
chr1	232477849	232477999	1:232477849-232477999	-
chr1	232483949	232484099	1:232483949-232484099	-
chr1	232486949	232487099	1:232486949-232487099	-
chr1	232509104	232509254	1:232509104-232509254	-
chr1	232509589	232509739	1:232509589-232509739	-
chr1	232524129	232524279	1:232524129-232524279	ENSG00000116991
chr1	232538349	232538499	1:232538349-232538499	-
chr1	232538749	232538899	1:232538749-232538899	-
chr1	232553489	232553659	1:232553489-232553659	-
chr1	232553909	232554059	1:232553909-232554059	-
chr1	232554489	232554639	1:232554489-232554639	-
chr1	232568349	232568499	1:232568349-232568499	-
chr1	232570089	232570239	1:232570089-232570239	-
chr1	232575609	232575759	1:232575609-232575759	-
chr1	232578749	232578899	1:232578749-232578899	-
chr1	232589669	232589839	1:232589669-232589839	-
chr1	232589869	232590039	1:232589869-232590039	-
chr1	232590509	232590659	1:232590509-232590659	-
chr1	232599389	232599539	1:232599389-232599539	-
chr1	232613989	232614139	1:232613989-232614139	-
chr1	232620629	232620779	1:232620629-232620779	ENSG00000116991
chr1	232621094	232621244	1:232621094-232621244	-
chr1	232627749	232627899	1:232627749-232627899	-
chr1	232628109	232628259	1:232628109-232628259	-
chr1	232628729	232628879	1:232628729-232628879	ENSG00000116991
chr1	232629049	232629199	1:232629049-232629199	-
chr1	232629349	232629499	1:232629349-232629499	-
chr1	232630129	232630299	1:232630129-232630299	ENSG00000116991
chr1	232630449	232630619	1:232630449-232630619	ENSG00000116991
chr1	232630749	232630899	1:232630749-232630899	ENSG00000116991
chr1	232635889	232636039	1:232635889-232636039	ENSG00000116991
chr1	232641629	232641779	1:232641629-232641779	-
chr1	232650989	232651139	1:232650989-232651139	-
chr1	232657589	232657797	1:232657589-232657797	-
chr1	232670509	232670659	1:232670509-232670659	-
chr1	232675389	232675539	1:232675389-232675539	-
chr1	232686469	232686619	1:232686469-232686619	-
chr1	232695749	232695914	1:232695749-232695914	ENSG00000225919,ENSG00000238382
chr1	232704409	232704559	1:232704409-232704559	ENSG00000238382
chr1	232704849	232705019	1:232704849-232705019	ENSG00000236497,ENSG00000225919,ENSG00000238382
chr1	232705349	232705499	1:232705349-232705499	ENSG00000225919,ENSG00000238382
chr1	232705829	232705979	1:232705829-232705979	ENSG00000225919,ENSG00000238382
chr1	232706289	232706459	1:232706289-232706459	ENSG00000236497,ENSG00000225919,ENSG00000238382
chr1	232709469	232709619	1:232709469-232709619	ENSG00000225919,ENSG00000238382
chr1	232726569	232726719	1:232726569-232726719	ENSG00000236497,ENSG00000225919
chr1	232728649	232728819	1:232728649-232728819	ENSG00000236497,ENSG00000225919
chr1	232758049	232758199	1:232758049-232758199	ENSG00000236497
chr1	232767489	232767659	1:232767489-232767659	ENSG00000236497
chr1	232767769	232767948	1:232767769-232767948	ENSG00000236497
chr1	232793989	232794159	1:232793989-232794159	-
chr1	232795749	232795899	1:232795749-232795899	-
chr1	232797936	232798086	1:232797936-232798086	-
chr1	232805289	232805459	1:232805289-232805459	ENSG00000212916
chr1	232806009	232806159	1:232806009-232806159	ENSG00000212916
chr1	232811029	232811179	1:232811029-232811179	ENSG00000212916
chr1	232822672	232822822	1:232822672-232822822	-
chr1	232826129	232826279	1:232826129-232826279	ENSG00000206835
chr1	232834209	232834359	1:232834209-232834359	ENSG00000286774,ENSG00000206835
chr1	232837169	232837319	1:232837169-232837319	ENSG00000286774,ENSG00000206835
chr1	232845689	232845839	1:232845689-232845839	ENSG00000286774
chr1	232854329	232854479	1:232854329-232854479	ENSG00000286774
chr1	232860010	232860160	1:232860010-232860160	-
chr1	232869029	232869199	1:232869029-232869199	ENSG00000286774,ENSG00000206835
chr1	232872829	232872979	1:232872829-232872979	-
chr1	232875649	232875799	1:232875649-232875799	-
chr1	232880489	232880639	1:232880489-232880639	-
chr1	232886448	232886598	1:232886448-232886598	-
chr1	232891249	232891419	1:232891249-232891419	ENSG00000232175
chr1	232891789	232891939	1:232891789-232891939	-
chr1	232894109	232894259	1:232894109-232894259	-
chr1	232904709	232904859	1:232904709-232904859	-
chr1	232905458	232905608	1:232905458-232905608	ENSG00000232175
chr1	232921509	232921659	1:232921509-232921659	ENSG00000232175
chr1	232922649	232922799	1:232922649-232922799	ENSG00000232175
chr1	232942949	232943099	1:232942949-232943099	-
chr1	232943889	232944079	1:232943889-232944079	ENSG00000135778
chr1	232950449	232950599	1:232950449-232950599	ENSG00000135778
chr1	232950929	232951079	1:232950929-232951079	ENSG00000135778
chr1	232953029	232953179	1:232953029-232953179	ENSG00000135778
chr1	232955078	232955228	1:232955078-232955228	ENSG00000135778
chr1	232963109	232963259	1:232963109-232963259	ENSG00000135778
chr1	232963509	232963659	1:232963509-232963659	ENSG00000135778
chr1	232969045	232969345	1:232969045-232969345	ENSG00000135778
chr1	232974169	232974319	1:232974169-232974319	-
chr1	232975089	232975254	1:232975089-232975254	-
chr1	232978149	232978299	1:232978149-232978299	-
chr1	232978869	232979019	1:232978869-232979019	-
chr1	232980459	232980609	1:232980459-232980609	-
chr1	232982729	232982879	1:232982729-232982879	ENSG00000135749
chr1	232988669	232988819	1:232988669-232988819	ENSG00000135749
chr1	233005849	233005999	1:233005849-233005999	-
chr1	233010249	233010399	1:233010249-233010399	-
chr1	233020567	233020739	1:233020567-233020739	-
chr1	233025309	233025459	1:233025309-233025459	-
chr1	233033469	233033619	1:233033469-233033619	ENSG00000135749
chr1	233045809	233045979	1:233045809-233045979	-
chr1	233075116	233075318	1:233075116-233075318	-
chr1	233081889	233082039	1:233081889-233082039	-
chr1	233105342	233105499	1:233105342-233105499	-
chr1	233107749	233107899	1:233107749-233107899	-
chr1	233112269	233112419	1:233112269-233112419	-
chr1	233113049	233113219	1:233113049-233113219	ENSG00000135749,ENSG00000236497,ENSG00000225486,ENSG00000236101
chr1	233113569	233113719	1:233113569-233113719	-
chr1	233114369	233114519	1:233114369-233114519	-
chr1	233122309	233122471	1:233122309-233122471	-
chr1	233127269	233127419	1:233127269-233127419	-
chr1	233140249	233140399	1:233140249-233140399	-
chr1	233140634	233140799	1:233140634-233140799	ENSG00000135749
chr1	233141069	233141259	1:233141069-233141259	ENSG00000135749
chr1	233143329	233143479	1:233143329-233143479	-
chr1	233151489	233151639	1:233151489-233151639	-
chr1	233151989	233152139	1:233151989-233152139	ENSG00000135749
chr1	233167029	233167179	1:233167029-233167179	ENSG00000135749
chr1	233172309	233172459	1:233172309-233172459	ENSG00000135749
chr1	233176149	233176299	1:233176149-233176299	ENSG00000135749
chr1	233179749	233179899	1:233179749-233179899	-
chr1	233180766	233180916	1:233180766-233180916	-
chr1	233191109	233191259	1:233191109-233191259	-
chr1	233200009	233200179	1:233200009-233200179	ENSG00000135749
chr1	233200489	233200659	1:233200489-233200659	ENSG00000135749
chr1	233204649	233204799	1:233204649-233204799	ENSG00000135749
chr1	233205209	233205359	1:233205209-233205359	-
chr1	233209649	233209799	1:233209649-233209799	ENSG00000135749
chr1	233217983	233218133	1:233217983-233218133	-
chr1	233239149	233239319	1:233239149-233239319	-
chr1	233240497	233240647	1:233240497-233240647	-
chr1	233241169	233241339	1:233241169-233241339	-
chr1	233244249	233244399	1:233244249-233244399	-
chr1	233250563	233250713	1:233250563-233250713	-
chr1	233252569	233252719	1:233252569-233252719	ENSG00000135749
chr1	233253909	233254059	1:233253909-233254059	ENSG00000135749
chr1	233254229	233254379	1:233254229-233254379	-
chr1	233269809	233269959	1:233269809-233269959	-
chr1	233273869	233274019	1:233273869-233274019	-
chr1	233281889	233282059	1:233281889-233282059	ENSG00000231940
chr1	233291829	233291979	1:233291829-233291979	ENSG00000231940,ENSG00000251508
chr1	233292309	233292459	1:233292309-233292459	ENSG00000135749,ENSG00000231940,ENSG00000251508
chr1	233293773	233293923	1:233293773-233293923	ENSG00000231940,ENSG00000251508
chr1	233295009	233295159	1:233295009-233295159	ENSG00000135749,ENSG00000251508
chr1	233295689	233295839	1:233295689-233295839	ENSG00000135749,ENSG00000231940,ENSG00000251508,ENSG00000143674
chr1	233300429	233300579	1:233300429-233300579	ENSG00000251508
chr1	233304629	233304799	1:233304629-233304799	ENSG00000251508
chr1	233327589	233327739	1:233327589-233327739	ENSG00000143674
chr1	233328572	233328722	1:233328572-233328722	ENSG00000143674
chr1	233362048	233362198	1:233362048-233362198	-
chr1	233364809	233364959	1:233364809-233364959	ENSG00000143674
chr1	233367421	233367571	1:233367421-233367571	-
chr1	233368589	233368759	1:233368589-233368759	ENSG00000143674
chr1	233386473	233386623	1:233386473-233386623	-
chr1	233391392	233391542	1:233391392-233391542	-
chr1	233394989	233395139	1:233394989-233395139	ENSG00000143674,ENSG00000286666,ENSG00000236101
chr1	233424949	233425099	1:233424949-233425099	-
chr1	233440989	233441139	1:233440989-233441139	ENSG00000252501,ENSG00000225486,ENSG00000286666,ENSG00000236101
chr1	233442109	233442259	1:233442109-233442259	ENSG00000252501
chr1	233443189	233443339	1:233443189-233443339	ENSG00000252501
chr1	233518469	233518619	1:233518469-233518619	-
chr1	233520649	233520799	1:233520649-233520799	-
chr1	233543729	233543879	1:233543729-233543879	ENSG00000287423,ENSG00000225486,ENSG00000286666
chr1	233567009	233567159	1:233567009-233567159	-
chr1	233569729	233569899	1:233569729-233569899	-
chr1	233597649	233597799	1:233597649-233597799	-
chr1	233599032	233599182	1:233599032-233599182	-
chr1	233613449	233613599	1:233613449-233613599	ENSG00000135750,ENSG00000265744,ENSG00000286109,ENSG00000225486,ENSG00000286666,ENSG00000236101
chr1	233613809	233613979	1:233613809-233613979	ENSG00000135750,ENSG00000265744,ENSG00000225486
chr1	233614289	233614459	1:233614289-233614459	ENSG00000135750,ENSG00000265744
chr1	233614776	233614926	1:233614776-233614926	-
chr1	233636189	233636339	1:233636189-233636339	ENSG00000135750
chr1	233647149	233647299	1:233647149-233647299	ENSG00000135750
chr1	233647789	233647939	1:233647789-233647939	ENSG00000135750
chr1	233655275	233655425	1:233655275-233655425	-
chr1	233668269	233668439	1:233668269-233668439	-
chr1	233668949	233669099	1:233668949-233669099	ENSG00000286109
chr1	233674100	233674250	1:233674100-233674250	-
chr1	233704269	233704429	1:233704269-233704429	ENSG00000286109
chr1	233707689	233707839	1:233707689-233707839	ENSG00000286109
chr1	233723003	233723153	1:233723003-233723153	ENSG00000286109
chr1	233736283	233736433	1:233736283-233736433	ENSG00000286109
chr1	233791209	233791359	1:233791209-233791359	ENSG00000286109,ENSG00000225486,ENSG00000286666,ENSG00000236101
chr1	233905029	233905179	1:233905029-233905179	ENSG00000287921,ENSG00000183780
chr1	234065909	234066079	1:234065909-234066079	ENSG00000236101
chr1	234082055	234082205	1:234082055-234082205	-
chr1	234093861	234094011	1:234093861-234094011	-
chr1	234111609	234111759	1:234111609-234111759	-
chr1	234114729	234114879	1:234114729-234114879	ENSG00000232166,ENSG00000236101,ENSG00000236244
chr1	234123987	234124139	1:234123987-234124139	-
chr1	234140072	234140239	1:234140072-234140239	-
chr1	234154789	234154959	1:234154789-234154959	ENSG00000264377,ENSG00000232166,ENSG00000236101,ENSG00000236244
chr1	234186149	234186299	1:234186149-234186299	-
chr1	234207009	234207159	1:234207009-234207159	ENSG00000232166,ENSG00000183780,ENSG00000233332,ENSG00000236244
chr1	234212843	234212999	1:234212843-234212999	ENSG00000183780,ENSG00000233332
chr1	234214189	234214339	1:234214189-234214339	ENSG00000183780,ENSG00000233332
chr1	234256429	234256579	1:234256429-234256579	ENSG00000232166,ENSG00000231272,ENSG00000236244
chr1	234310069	234310239	1:234310069-234310239	ENSG00000264377,ENSG00000232166,ENSG00000236244
chr1	234315369	234315519	1:234315369-234315519	ENSG00000264377,ENSG00000232166,ENSG00000236244
chr1	234323109	234323259	1:234323109-234323259	ENSG00000264377,ENSG00000232166,ENSG00000236244
chr1	234326729	234326879	1:234326729-234326879	ENSG00000236358,ENSG00000235605,ENSG00000264377,ENSG00000232166,ENSG00000236244
chr1	234327109	234327259	1:234327109-234327259	ENSG00000232166
chr1	234331649	234331799	1:234331649-234331799	ENSG00000236358,ENSG00000235605,ENSG00000232166,ENSG00000236244
chr1	234356929	234357079	1:234356929-234357079	ENSG00000236358,ENSG00000235605
chr1	234369889	234370039	1:234369889-234370039	ENSG00000168275,ENSG00000231663,ENSG00000273367,ENSG00000236358,ENSG00000235605
chr1	234372463	234372613	1:234372463-234372613	-
chr1	234373329	234373479	1:234373329-234373479	ENSG00000059588,ENSG00000168275,ENSG00000231663,ENSG00000273367,ENSG00000236358,ENSG00000235605,ENSG00000232166,ENSG00000236244
chr1	234398989	234399139	1:234398989-234399139	ENSG00000059588
chr1	234400909	234401059	1:234400909-234401059	ENSG00000059588
chr1	234401149	234401299	1:234401149-234401299	ENSG00000059588
chr1	234403541	234403691	1:234403541-234403691	ENSG00000059588
chr1	234409455	234409605	1:234409455-234409605	ENSG00000059588
chr1	234414199	234414349	1:234414199-234414349	ENSG00000059588
chr1	234433689	234433839	1:234433689-234433839	-
chr1	234435709	234435859	1:234435709-234435859	-
chr1	234437929	234438099	1:234437929-234438099	-
chr1	234478289	234478439	1:234478289-234478439	ENSG00000059588
chr1	234478669	234478819	1:234478669-234478819	ENSG00000059588
chr1	234479109	234479259	1:234479109-234479259	ENSG00000059588
chr1	234487069	234487219	1:234487069-234487219	-
chr1	234487469	234487619	1:234487469-234487619	-
chr1	234491369	234491519	1:234491369-234491519	-
chr1	234495508	234495679	1:234495508-234495679	-
chr1	234499289	234499439	1:234499289-234499439	-
chr1	234499769	234499939	1:234499769-234499939	-
chr1	234500349	234500499	1:234500349-234500499	-
chr1	234501189	234501359	1:234501189-234501359	-
chr1	234501529	234501679	1:234501529-234501679	-
chr1	234503509	234503659	1:234503509-234503659	-
chr1	234503749	234503899	1:234503749-234503899	-
chr1	234505849	234505999	1:234505849-234505999	-
chr1	234509529	234509679	1:234509529-234509679	-
chr1	234509949	234510099	1:234509949-234510099	-
chr1	234515529	234515679	1:234515529-234515679	-
chr1	234515889	234516039	1:234515889-234516039	-
chr1	234523689	234523839	1:234523689-234523839	ENSG00000231768
chr1	234529909	234530059	1:234529909-234530059	-
chr1	234531209	234531359	1:234531209-234531359	ENSG00000286210,ENSG00000231768
chr1	234531789	234531939	1:234531789-234531939	ENSG00000286210,ENSG00000231768
chr1	234532589	234532759	1:234532589-234532759	-
chr1	234533269	234533439	1:234533269-234533439	ENSG00000286210,ENSG00000231768
chr1	234534069	234534219	1:234534069-234534219	ENSG00000212144,ENSG00000230404,ENSG00000287633,ENSG00000286210,ENSG00000231768
chr1	234534389	234534539	1:234534389-234534539	ENSG00000231768
chr1	234535869	234536019	1:234535869-234536019	ENSG00000286210,ENSG00000231768
chr1	234541709	234541859	1:234541709-234541859	-
chr1	234544289	234544459	1:234544289-234544459	ENSG00000230404,ENSG00000287633,ENSG00000286210,ENSG00000231768
chr1	234545589	234545739	1:234545589-234545739	ENSG00000287633
chr1	234546149	234546299	1:234546149-234546299	ENSG00000287633
chr1	234553609	234553759	1:234553609-234553759	ENSG00000230404,ENSG00000287633
chr1	234558489	234558639	1:234558489-234558639	ENSG00000287633
chr1	234564729	234564879	1:234564729-234564879	ENSG00000230404
chr1	234566129	234566279	1:234566129-234566279	ENSG00000230404
chr1	234574109	234574259	1:234574109-234574259	ENSG00000230404
chr1	234582352	234582502	1:234582352-234582502	-
chr1	234582869	234583019	1:234582869-234583019	-
chr1	234585129	234585279	1:234585129-234585279	ENSG00000212144
chr1	234585449	234585599	1:234585449-234585599	ENSG00000212144
chr1	234585769	234585919	1:234585769-234585919	ENSG00000212144
chr1	234587189	234587339	1:234587189-234587339	ENSG00000212144
chr1	234589489	234589639	1:234589489-234589639	ENSG00000212144
chr1	234589969	234590119	1:234589969-234590119	ENSG00000212144
chr1	234592397	234592547	1:234592397-234592547	ENSG00000212144
chr1	234598049	234598199	1:234598049-234598199	ENSG00000212144
chr1	234599129	234599279	1:234599129-234599279	ENSG00000212144
chr1	234600229	234600399	1:234600229-234600399	ENSG00000228830,ENSG00000168264
chr1	234601109	234601259	1:234601109-234601259	ENSG00000228830,ENSG00000168264
chr1	234601749	234601899	1:234601749-234601899	ENSG00000228830,ENSG00000168264
chr1	234602869	234603019	1:234602869-234603019	ENSG00000228830,ENSG00000168264
chr1	234603869	234604019	1:234603869-234604019	ENSG00000228830,ENSG00000168264
chr1	234604769	234604919	1:234604769-234604919	ENSG00000228830
chr1	234605109	234605259	1:234605109-234605259	ENSG00000228830,ENSG00000168264
chr1	234605969	234606119	1:234605969-234606119	ENSG00000228830
chr1	234606309	234606459	1:234606309-234606459	ENSG00000228830,ENSG00000168264
chr1	234607189	234607339	1:234607189-234607339	ENSG00000228830,ENSG00000168264
chr1	234607529	234607679	1:234607529-234607679	-
chr1	234608169	234608339	1:234608169-234608339	ENSG00000228830,ENSG00000168264
chr1	234609349	234609499	1:234609349-234609499	ENSG00000228830,ENSG00000168264
chr1	234610149	234610299	1:234610149-234610299	ENSG00000228830,ENSG00000168264
chr1	234610929	234611099	1:234610929-234611099	ENSG00000272362,ENSG00000228830,ENSG00000168264
chr1	234611349	234611519	1:234611349-234611519	ENSG00000228830,ENSG00000168264
chr1	234612009	234612159	1:234612009-234612159	-
chr1	234612689	234612839	1:234612689-234612839	ENSG00000280587,ENSG00000228044,ENSG00000272362,ENSG00000228830,ENSG00000168264
chr1	234613649	234613819	1:234613649-234613819	ENSG00000228830,ENSG00000168264
chr1	234614309	234614459	1:234614309-234614459	-
chr1	234616769	234616919	1:234616769-234616919	-
chr1	234617389	234617539	1:234617389-234617539	-
chr1	234618525	234618679	1:234618525-234618679	-
chr1	234619049	234619199	1:234619049-234619199	-
chr1	234621869	234622019	1:234621869-234622019	ENSG00000272362,ENSG00000224939
chr1	234624309	234624459	1:234624309-234624459	ENSG00000224939
chr1	234624789	234624939	1:234624789-234624939	ENSG00000224939
chr1	234627629	234627779	1:234627629-234627779	ENSG00000224939
chr1	234628209	234628359	1:234628209-234628359	ENSG00000272362,ENSG00000224939
chr1	234629129	234629279	1:234629129-234629279	ENSG00000224939
chr1	234631849	234631999	1:234631849-234631999	ENSG00000228044,ENSG00000272362,ENSG00000224939
chr1	234645669	234645819	1:234645669-234645819	ENSG00000228044,ENSG00000272362
chr1	234656669	234656819	1:234656669-234656819	ENSG00000241475,ENSG00000228044
chr1	234657229	234657419	1:234657229-234657419	ENSG00000241475,ENSG00000228044
chr1	234658209	234658359	1:234658209-234658359	ENSG00000241475,ENSG00000228044
chr1	234659649	234659799	1:234659649-234659799	ENSG00000241475,ENSG00000228044
chr1	234676329	234676479	1:234676329-234676479	ENSG00000228044
chr1	234683649	234683799	1:234683649-234683799	-
chr1	234684289	234684459	1:234684289-234684459	ENSG00000230628
chr1	234684969	234685119	1:234684969-234685119	ENSG00000230628
chr1	234691708	234691858	1:234691708-234691858	ENSG00000230628
chr1	234697148	234697338	1:234697148-234697338	ENSG00000230628
chr1	234700008	234700158	1:234700008-234700158	ENSG00000282097,ENSG00000230628
chr1	234700416	234700578	1:234700416-234700578	ENSG00000282097,ENSG00000230628
chr1	234702438	234702588	1:234702438-234702588	ENSG00000282097,ENSG00000230628
chr1	234707848	234707998	1:234707848-234707998	ENSG00000282097
chr1	234721708	234721858	1:234721708-234721858	ENSG00000227630,ENSG00000282097
chr1	234722068	234722238	1:234722068-234722238	ENSG00000227630,ENSG00000282097
chr1	234723368	234723518	1:234723368-234723518	ENSG00000227630
chr1	234723748	234723898	1:234723748-234723898	ENSG00000227630,ENSG00000282097,ENSG00000230628
chr1	234724228	234724398	1:234724228-234724398	ENSG00000280587,ENSG00000227630,ENSG00000282097,ENSG00000230628,ENSG00000241475,ENSG00000228044,ENSG00000272362,ENSG00000228830,ENSG00000168264
chr1	234725388	234725538	1:234725388-234725538	-
chr1	234726788	234726938	1:234726788-234726938	-
chr1	234728288	234728438	1:234728288-234728438	ENSG00000227630
chr1	234729728	234729878	1:234729728-234729878	-
chr1	234731468	234731618	1:234731468-234731618	-
chr1	234744048	234744258	1:234744048-234744258	-
chr1	234745908	234746058	1:234745908-234746058	-
chr1	234746544	234746694	1:234746544-234746694	-
chr1	234751348	234751498	1:234751348-234751498	-
chr1	234755528	234755678	1:234755528-234755678	ENSG00000279261
chr1	234756168	234756318	1:234756168-234756318	ENSG00000279261
chr1	234760451	234760601	1:234760451-234760601	ENSG00000279261
chr1	234772468	234772618	1:234772468-234772618	ENSG00000279261
chr1	234772888	234773038	1:234772888-234773038	-
chr1	234775076	234775226	1:234775076-234775226	-
chr1	234776638	234776788	1:234776638-234776788	-
chr1	234785736	234785897	1:234785736-234785897	-
chr1	234799187	234799337	1:234799187-234799337	-
chr1	234809648	234809798	1:234809648-234809798	-
chr1	234811904	234812237	1:234811904-234812237	-
chr1	234816568	234816738	1:234816568-234816738	-
chr1	234817048	234817198	1:234817048-234817198	-
chr1	234817815	234817965	1:234817815-234817965	-
chr1	234842048	234842198	1:234842048-234842198	ENSG00000201638
chr1	234843028	234843178	1:234843028-234843178	ENSG00000201638
chr1	234844588	234844738	1:234844588-234844738	ENSG00000201638
chr1	234849448	234849598	1:234849448-234849598	-
chr1	234851548	234851698	1:234851548-234851698	-
chr1	234857088	234857238	1:234857088-234857238	-
chr1	234859914	234860064	1:234859914-234860064	-
chr1	234863088	234863258	1:234863088-234863258	-
chr1	234863608	234863758	1:234863608-234863758	-
chr1	234866528	234866678	1:234866528-234866678	-
chr1	234871768	234871918	1:234871768-234871918	-
chr1	234876408	234876558	1:234876408-234876558	-
chr1	234879568	234879718	1:234879568-234879718	-
chr1	234886688	234886838	1:234886688-234886838	-
chr1	234887108	234887258	1:234887108-234887258	-
chr1	234892172	234892322	1:234892172-234892322	-
chr1	234893888	234894038	1:234893888-234894038	-
chr1	234894428	234894578	1:234894428-234894578	-
chr1	234899528	234899678	1:234899528-234899678	ENSG00000239690
chr1	234908188	234908338	1:234908188-234908338	ENSG00000239690
chr1	234916128	234916278	1:234916128-234916278	-
chr1	234918288	234918438	1:234918288-234918438	-
chr1	234919528	234919678	1:234919528-234919678	-
chr1	234921388	234921538	1:234921388-234921538	-
chr1	234921848	234921998	1:234921848-234921998	-
chr1	234925968	234926118	1:234925968-234926118	ENSG00000286263
chr1	234933148	234933298	1:234933148-234933298	ENSG00000286263
chr1	234933583	234933738	1:234933583-234933738	ENSG00000286263
chr1	234934748	234934898	1:234934748-234934898	ENSG00000286263
chr1	234937108	234937258	1:234937108-234937258	ENSG00000286263
chr1	234955288	234955438	1:234955288-234955438	ENSG00000238005,ENSG00000237520
chr1	234955888	234956038	1:234955888-234956038	-
chr1	234957428	234957578	1:234957428-234957578	ENSG00000238005,ENSG00000237520
chr1	234960808	234960958	1:234960808-234960958	ENSG00000238005,ENSG00000237520
chr1	234961308	234961478	1:234961308-234961478	ENSG00000238005,ENSG00000237520
chr1	234962148	234962298	1:234962148-234962298	ENSG00000238005,ENSG00000237520
chr1	234962748	234962898	1:234962748-234962898	ENSG00000238005,ENSG00000237520
chr1	234963308	234963458	1:234963308-234963458	ENSG00000238005,ENSG00000237520
chr1	234963708	234963858	1:234963708-234963858	ENSG00000238005,ENSG00000237520
chr1	234964288	234964438	1:234964288-234964438	ENSG00000238005,ENSG00000237520
chr1	234965208	234965358	1:234965208-234965358	ENSG00000238005
chr1	234970088	234970238	1:234970088-234970238	-
chr1	234970548	234970718	1:234970548-234970718	ENSG00000238005
chr1	234970828	234970998	1:234970828-234970998	ENSG00000280587,ENSG00000238005
chr1	234971267	234971438	1:234971267-234971438	ENSG00000238005
chr1	234975288	234975438	1:234975288-234975438	ENSG00000258082,ENSG00000238005
chr1	234978808	234978958	1:234978808-234978958	ENSG00000258082
chr1	234981008	234981178	1:234981008-234981178	ENSG00000280587,ENSG00000258082
chr1	234984528	234984678	1:234984528-234984678	ENSG00000280587,ENSG00000258082,ENSG00000238005
chr1	234986488	234986638	1:234986488-234986638	-
chr1	234987008	234987158	1:234987008-234987158	ENSG00000258082
chr1	234987508	234987678	1:234987508-234987678	ENSG00000280587,ENSG00000258082
chr1	234996608	234996758	1:234996608-234996758	-
chr1	234997408	234997558	1:234997408-234997558	ENSG00000280587,ENSG00000258082
chr1	234998288	234998438	1:234998288-234998438	-
chr1	235000628	235000778	1:235000628-235000778	-
chr1	235008368	235008518	1:235008368-235008518	-
chr1	235011928	235012098	1:235011928-235012098	-
chr1	235018288	235018438	1:235018288-235018438	-
chr1	235022488	235022638	1:235022488-235022638	-
chr1	235024848	235024998	1:235024848-235024998	-
chr1	235045368	235045518	1:235045368-235045518	-
chr1	235048228	235048378	1:235048228-235048378	ENSG00000280587
chr1	235049565	235049715	1:235049565-235049715	-
chr1	235049788	235049938	1:235049788-235049938	-
chr1	235051048	235051198	1:235051048-235051198	ENSG00000280587
chr1	235052188	235052338	1:235052188-235052338	-
chr1	235055068	235055218	1:235055068-235055218	-
chr1	235079121	235079271	1:235079121-235079271	ENSG00000280587
chr1	235083320	235083470	1:235083320-235083470	ENSG00000280587,ENSG00000273416
chr1	235083760	235083910	1:235083760-235083910	ENSG00000280587
chr1	235090599	235090749	1:235090599-235090749	ENSG00000233018
chr1	235093380	235093530	1:235093380-235093530	ENSG00000233018,ENSG00000273416
chr1	235093940	235094090	1:235093940-235094090	ENSG00000233018
chr1	235100460	235100610	1:235100460-235100610	ENSG00000233018,ENSG00000273416
chr1	235104320	235104470	1:235104320-235104470	ENSG00000233018,ENSG00000273416
chr1	235127460	235127610	1:235127460-235127610	ENSG00000173726,ENSG00000207181
chr1	235127820	235127970	1:235127820-235127970	ENSG00000173726,ENSG00000207181
chr1	235128880	235129030	1:235128880-235129030	ENSG00000273416,ENSG00000173726,ENSG00000207181,ENSG00000188739,ENSG00000263439,ENSG00000229795
chr1	235136260	235136410	1:235136260-235136410	-
chr1	235154600	235154750	1:235154600-235154750	-
chr1	235156397	235156547	1:235156397-235156547	-
chr1	235160740	235160910	1:235160740-235160910	ENSG00000188739
chr1	235161200	235161350	1:235161200-235161350	ENSG00000188739
chr1	235197418	235197568	1:235197418-235197568	ENSG00000263439
chr1	235199540	235199690	1:235199540-235199690	ENSG00000263439
chr1	235206905	235207055	1:235206905-235207055	-
chr1	235239653	235239803	1:235239653-235239803	-
chr1	235240000	235240178	1:235240000-235240178	-
chr1	235253300	235253470	1:235253300-235253470	-
chr1	235266420	235266590	1:235266420-235266590	-
chr1	235270720	235270870	1:235270720-235270870	-
chr1	235284540	235284690	1:235284540-235284690	ENSG00000236863
chr1	235296040	235296190	1:235296040-235296190	ENSG00000236863
chr1	235297680	235297830	1:235297680-235297830	ENSG00000236863
chr1	235305220	235305403	1:235305220-235305403	ENSG00000236863
chr1	235307232	235307382	1:235307232-235307382	-
chr1	235308034	235308334	1:235308034-235308334	-
chr1	235314100	235314250	1:235314100-235314250	-
chr1	235317300	235317450	1:235317300-235317450	-
chr1	235319420	235319570	1:235319420-235319570	-
chr1	235327180	235327330	1:235327180-235327330	-
chr1	235328320	235328470	1:235328320-235328470	ENSG00000054267,ENSG00000236863,ENSG00000152904,ENSG00000285053,ENSG00000227962,ENSG00000230026,ENSG00000285177,ENSG00000284770
chr1	235328800	235328950	1:235328800-235328950	ENSG00000054267,ENSG00000236863,ENSG00000152904,ENSG00000285053,ENSG00000227962,ENSG00000285177,ENSG00000284770
chr1	235329220	235329370	1:235329220-235329370	-
chr1	235329500	235329650	1:235329500-235329650	-
chr1	235337060	235337210	1:235337060-235337210	ENSG00000227962
chr1	235367260	235367430	1:235367260-235367430	ENSG00000285053,ENSG00000227962,ENSG00000230026,ENSG00000285177,ENSG00000284770
chr1	235367620	235367770	1:235367620-235367770	-
chr1	235368220	235368410	1:235368220-235368410	-
chr1	235397860	235398010	1:235397860-235398010	ENSG00000284770
chr1	235401340	235401490	1:235401340-235401490	-
chr1	235404300	235404450	1:235404300-235404450	-
chr1	235408700	235408850	1:235408700-235408850	-
chr1	235412000	235412150	1:235412000-235412150	-
chr1	235412253	235412403	1:235412253-235412403	-
chr1	235415420	235415570	1:235415420-235415570	ENSG00000284770,ENSG00000229795
chr1	235416780	235416930	1:235416780-235416930	-
chr1	235417180	235417350	1:235417180-235417350	ENSG00000284770,ENSG00000229795
chr1	235431160	235431310	1:235431160-235431310	ENSG00000229795
chr1	235442880	235443030	1:235442880-235443030	ENSG00000284770,ENSG00000229795
chr1	235468120	235468275	1:235468120-235468275	-
chr1	235469062	235469249	1:235469062-235469249	-
chr1	235473940	235474090	1:235473940-235474090	-
chr1	235498855	235499005	1:235498855-235499005	-
chr1	235502715	235502865	1:235502715-235502865	ENSG00000162885
chr1	235503335	235503485	1:235503335-235503485	ENSG00000162885
chr1	235503775	235503925	1:235503775-235503925	ENSG00000162885
chr1	235504555	235504705	1:235504555-235504705	ENSG00000229795,ENSG00000162885,ENSG00000238236,ENSG00000226663,ENSG00000231582,ENSG00000232714,ENSG00000235761,ENSG00000270710
chr1	235504915	235505065	1:235504915-235505065	ENSG00000162885
chr1	235505655	235505802	1:235505655-235505802	-
chr1	235511554	235511704	1:235511554-235511704	ENSG00000238236
chr1	235511953	235512103	1:235511953-235512103	ENSG00000238236
chr1	235513853	235514023	1:235513853-235514023	ENSG00000238236,ENSG00000226663,ENSG00000231582,ENSG00000232714,ENSG00000235761,ENSG00000270710
chr1	235525434	235525584	1:235525434-235525584	ENSG00000238236,ENSG00000235638,ENSG00000231199,ENSG00000226663,ENSG00000231582,ENSG00000232714,ENSG00000235761
chr1	235527234	235527384	1:235527234-235527384	ENSG00000226663,ENSG00000231582,ENSG00000232714,ENSG00000235761
chr1	235532495	235532645	1:235532495-235532645	ENSG00000235638,ENSG00000231199,ENSG00000226663,ENSG00000231582,ENSG00000232714,ENSG00000235761
chr1	235533635	235533785	1:235533635-235533785	ENSG00000235638,ENSG00000231199,ENSG00000226663,ENSG00000231582,ENSG00000232714,ENSG00000235761,ENSG00000270710
chr1	235546500	235546650	1:235546500-235546650	ENSG00000226663,ENSG00000231582,ENSG00000232714,ENSG00000235761
chr1	235552393	235552543	1:235552393-235552543	ENSG00000226663,ENSG00000231582,ENSG00000232714,ENSG00000235761,ENSG00000270710
chr1	235583555	235583705	1:235583555-235583705	ENSG00000168243,ENSG00000270710
chr1	235589035	235589185	1:235589035-235589185	ENSG00000168243,ENSG00000270710
chr1	235589331	235589485	1:235589331-235589485	ENSG00000168243,ENSG00000270710
chr1	235598255	235598405	1:235598255-235598405	ENSG00000168243,ENSG00000270710
chr1	235601215	235601365	1:235601215-235601365	ENSG00000168243
chr1	235608415	235608565	1:235608415-235608565	ENSG00000227236
chr1	235617933	235618085	1:235617933-235618085	ENSG00000270710,ENSG00000227236
chr1	235619335	235619485	1:235619335-235619485	ENSG00000227236
chr1	235624795	235624965	1:235624795-235624965	ENSG00000168243,ENSG00000270710,ENSG00000227236
chr1	235630355	235630505	1:235630355-235630505	-
chr1	235632655	235632805	1:235632655-235632805	ENSG00000270710
chr1	235633075	235633225	1:235633075-235633225	-
chr1	235642435	235642585	1:235642435-235642585	ENSG00000168243
chr1	235648995	235649145	1:235648995-235649145	ENSG00000168243
chr1	235670324	235670474	1:235670324-235670474	-
chr1	235683775	235683925	1:235683775-235683925	-
chr1	235703635	235703807	1:235703635-235703807	-
chr1	235725555	235725705	1:235725555-235725705	-
chr1	235731770	235731920	1:235731770-235731920	ENSG00000235674
chr1	235739255	235739425	1:235739255-235739425	ENSG00000235674
chr1	235739755	235739905	1:235739755-235739905	ENSG00000235674
chr1	235741415	235741585	1:235741415-235741585	ENSG00000143669,ENSG00000235674
chr1	235754240	235754390	1:235754240-235754390	-
chr1	235759015	235759165	1:235759015-235759165	-
chr1	235781875	235782025	1:235781875-235782025	-
chr1	235782715	235782865	1:235782715-235782865	-
chr1	235782906	235783056	1:235782906-235783056	-
chr1	235783295	235783445	1:235783295-235783445	ENSG00000143669
chr1	235792555	235792705	1:235792555-235792705	-
chr1	235810095	235810245	1:235810095-235810245	-
chr1	235818755	235818905	1:235818755-235818905	-
chr1	235821675	235821825	1:235821675-235821825	-
chr1	235822775	235822925	1:235822775-235822925	-
chr1	235831209	235831385	1:235831209-235831385	ENSG00000229463
chr1	235834695	235834845	1:235834695-235834845	ENSG00000229463
chr1	235835355	235835505	1:235835355-235835505	ENSG00000229463,ENSG00000222831
chr1	235843515	235843665	1:235843515-235843665	ENSG00000229463,ENSG00000222831
chr1	235852975	235853165	1:235852975-235853165	ENSG00000222831
chr1	235858855	235859005	1:235858855-235859005	ENSG00000222831
chr1	235862955	235863105	1:235862955-235863105	-
chr1	235865235	235865385	1:235865235-235865385	ENSG00000143669
chr1	235865915	235866065	1:235865915-235866065	-
chr1	235866175	235866325	1:235866175-235866325	ENSG00000143669
chr1	235866955	235867105	1:235866955-235867105	ENSG00000143669,ENSG00000222831
chr1	235882855	235883005	1:235882855-235883005	ENSG00000143669
chr1	235883695	235883845	1:235883695-235883845	ENSG00000143669
chr1	235891115	235891265	1:235891115-235891265	-
chr1	235898255	235898405	1:235898255-235898405	-
chr1	235900635	235900785	1:235900635-235900785	-
chr1	235903195	235903345	1:235903195-235903345	-
chr1	235908915	235909105	1:235908915-235909105	-
chr1	235910706	235910865	1:235910706-235910865	ENSG00000206803
chr1	235917535	235917685	1:235917535-235917685	ENSG00000143669,ENSG00000222831,ENSG00000206803,ENSG00000237845
chr1	235920215	235920365	1:235920215-235920365	ENSG00000206803
chr1	235921075	235921225	1:235921075-235921225	ENSG00000206803
chr1	235923595	235923745	1:235923595-235923745	ENSG00000206803
chr1	235929326	235929476	1:235929326-235929476	-
chr1	235936000	235936150	1:235936000-235936150	ENSG00000237845
chr1	235938775	235938925	1:235938775-235938925	ENSG00000237845
chr1	235943575	235943725	1:235943575-235943725	ENSG00000237845
chr1	235946655	235946805	1:235946655-235946805	ENSG00000237845
chr1	235953935	235954085	1:235953935-235954085	ENSG00000237845
chr1	235971855	235972005	1:235971855-235972005	ENSG00000270710,ENSG00000143669,ENSG00000229463,ENSG00000222831,ENSG00000229291
chr1	235972455	235972625	1:235972455-235972625	ENSG00000229291
chr1	235974775	235974999	1:235974775-235974999	ENSG00000229291
chr1	235984055	235984205	1:235984055-235984205	ENSG00000229291
chr1	235984535	235984705	1:235984535-235984705	-
chr1	235986975	235987125	1:235986975-235987125	-
chr1	235990555	235990705	1:235990555-235990705	-
chr1	235999535	235999685	1:235999535-235999685	-
chr1	236001395	236001545	1:236001395-236001545	-
chr1	236001755	236001905	1:236001755-236001905	-
chr1	236004055	236004205	1:236004055-236004205	-
chr1	236009295	236009445	1:236009295-236009445	-
chr1	236009935	236010085	1:236009935-236010085	-
chr1	236010535	236010685	1:236010535-236010685	-
chr1	236016195	236016347	1:236016195-236016347	-
chr1	236019055	236019225	1:236019055-236019225	-
chr1	236020415	236020565	1:236020415-236020565	-
chr1	236021595	236021765	1:236021595-236021765	-
chr1	236030695	236030845	1:236030695-236030845	-
chr1	236035915	236036065	1:236035915-236036065	-
chr1	236039815	236039965	1:236039815-236039965	-
chr1	236046385	236046535	1:236046385-236046535	-
chr1	236046715	236046865	1:236046715-236046865	-
chr1	236050480	236050630	1:236050480-236050630	-
chr1	236051635	236051785	1:236051635-236051785	-
chr1	236052695	236052845	1:236052695-236052845	-
chr1	236058375	236058525	1:236058375-236058525	ENSG00000252822
chr1	236063935	236064085	1:236063935-236064085	ENSG00000116962,ENSG00000252822
chr1	236064255	236064425	1:236064255-236064425	ENSG00000116962,ENSG00000252822
chr1	236064821	236064971	1:236064821-236064971	-
chr1	236065115	236065265	1:236065115-236065265	ENSG00000116962,ENSG00000252822
chr1	236065688	236065838	1:236065688-236065838	-
chr1	236066155	236066305	1:236066155-236066305	ENSG00000116962,ENSG00000252822
chr1	236067095	236067245	1:236067095-236067245	ENSG00000116962
chr1	236067955	236068125	1:236067955-236068125	ENSG00000116962,ENSG00000252822
chr1	236074840	236074990	1:236074840-236074990	ENSG00000116962
chr1	236079121	236079271	1:236079121-236079271	-
chr1	236083755	236083905	1:236083755-236083905	-
chr1	236089535	236089685	1:236089535-236089685	-
chr1	236090935	236091085	1:236090935-236091085	-
chr1	236091735	236091885	1:236091735-236091885	-
chr1	236092035	236092185	1:236092035-236092185	-
chr1	236099755	236099905	1:236099755-236099905	-
chr1	236103755	236103905	1:236103755-236103905	ENSG00000235371,ENSG00000244457
chr1	236108147	236108325	1:236108147-236108325	ENSG00000235371
chr1	236109467	236109625	1:236109467-236109625	ENSG00000235371,ENSG00000286142,ENSG00000244457
chr1	236128875	236129025	1:236128875-236129025	ENSG00000286142
chr1	236141395	236141545	1:236141395-236141545	ENSG00000286142,ENSG00000077585
chr1	236141675	236141825	1:236141675-236141825	ENSG00000286142,ENSG00000077585
chr1	236142415	236142565	1:236142415-236142565	ENSG00000077585
chr1	236142775	236142925	1:236142775-236142925	ENSG00000286142,ENSG00000077585
chr1	236143535	236143685	1:236143535-236143685	ENSG00000286142,ENSG00000077585
chr1	236148655	236148805	1:236148655-236148805	ENSG00000077585
chr1	236168815	236168985	1:236168815-236168985	ENSG00000235371,ENSG00000286142,ENSG00000077585,ENSG00000222650
chr1	236172195	236172345	1:236172195-236172345	-
chr1	236176655	236176805	1:236176655-236176805	ENSG00000077585
chr1	236207208	236207358	1:236207208-236207358	-
chr1	236208138	236208288	1:236208138-236208288	-
chr1	236257335	236257510	1:236257335-236257510	ENSG00000222650
chr1	236281315	236281465	1:236281315-236281465	ENSG00000086619,ENSG00000222650,ENSG00000237922
chr1	236281995	236282165	1:236281995-236282165	ENSG00000286142,ENSG00000086619,ENSG00000222650,ENSG00000237922
chr1	236285395	236285545	1:236285395-236285545	ENSG00000086619,ENSG00000222650,ENSG00000237922
chr1	236288262	236288412	1:236288262-236288412	ENSG00000237922
chr1	236303015	236303165	1:236303015-236303165	-
chr1	236311085	236311235	1:236311085-236311235	-
chr1	236342995	236343145	1:236342995-236343145	ENSG00000186197
chr1	236345835	236345985	1:236345835-236345985	ENSG00000186197
chr1	236354148	236354448	1:236354148-236354448	ENSG00000186197
chr1	236354575	236354725	1:236354575-236354725	ENSG00000186197
chr1	236357194	236357385	1:236357194-236357385	-
chr1	236394135	236394285	1:236394135-236394285	ENSG00000186197
chr1	236394935	236395085	1:236394935-236395085	ENSG00000186197
chr1	236395355	236395505	1:236395355-236395505	ENSG00000186197
chr1	236452095	236452245	1:236452095-236452245	-
chr1	236490015	236490185	1:236490015-236490185	ENSG00000235371,ENSG00000244457
chr1	236494715	236494865	1:236494715-236494865	ENSG00000244457
chr1	236502635	236502785	1:236502635-236502785	ENSG00000244457
chr1	236503235	236503405	1:236503235-236503405	ENSG00000244457,ENSG00000116977
chr1	236507375	236507545	1:236507375-236507545	ENSG00000244457,ENSG00000116977,ENSG00000223776
chr1	236515655	236515865	1:236515655-236515865	ENSG00000116977,ENSG00000223776
chr1	236517375	236517525	1:236517375-236517525	ENSG00000116977,ENSG00000223776
chr1	236518515	236518665	1:236518515-236518665	ENSG00000116977,ENSG00000223776
chr1	236523875	236524025	1:236523875-236524025	ENSG00000116977,ENSG00000223776,ENSG00000273058
chr1	236524535	236524685	1:236524535-236524685	ENSG00000116977,ENSG00000223776,ENSG00000273058
chr1	236531855	236532025	1:236531855-236532025	ENSG00000273058
chr1	236534475	236534625	1:236534475-236534625	ENSG00000273058
chr1	236553014	236553164	1:236553014-236553164	ENSG00000230325
chr1	236568614	236568764	1:236568614-236568764	-
chr1	236575655	236575805	1:236575655-236575805	ENSG00000230325,ENSG00000119285
chr1	236576129	236576285	1:236576129-236576285	-
chr1	236604015	236604165	1:236604015-236604165	ENSG00000119285
chr1	236604495	236604645	1:236604495-236604645	ENSG00000273058,ENSG00000230325,ENSG00000119285
chr1	236609255	236609405	1:236609255-236609405	ENSG00000119285
chr1	236623515	236623665	1:236623515-236623665	-
chr1	236623915	236624065	1:236623915-236624065	-
chr1	236625370	236625520	1:236625370-236625520	-
chr1	236628115	236628265	1:236628115-236628265	-
chr1	236638977	236639127	1:236638977-236639127	-
chr1	236655035	236655205	1:236655035-236655205	ENSG00000077522
chr1	236670215	236670365	1:236670215-236670365	-
chr1	236673375	236673525	1:236673375-236673525	ENSG00000077522
chr1	236681255	236681445	1:236681255-236681445	ENSG00000077522
chr1	236686295	236686465	1:236686295-236686465	ENSG00000077522
chr1	236687406	236687556	1:236687406-236687556	ENSG00000077522
chr1	236699455	236699645	1:236699455-236699645	ENSG00000077522
chr1	236716295	236716465	1:236716295-236716465	ENSG00000077522
chr1	236734555	236734745	1:236734555-236734745	ENSG00000077522
chr1	236753655	236753805	1:236753655-236753805	ENSG00000077522
chr1	236759375	236759525	1:236759375-236759525	ENSG00000077522
chr1	236768735	236768885	1:236768735-236768885	-
chr1	236770393	236770543	1:236770393-236770543	-
chr1	236775035	236775205	1:236775035-236775205	-
chr1	236795095	236795245	1:236795095-236795245	ENSG00000116984,ENSG00000226498,ENSG00000237991
chr1	236796015	236796165	1:236796015-236796165	ENSG00000116984
chr1	236800335	236800485	1:236800335-236800485	-
chr1	236808915	236809065	1:236808915-236809065	ENSG00000226498
chr1	236809275	236809425	1:236809275-236809425	-
chr1	236821375	236821525	1:236821375-236821525	ENSG00000226498
chr1	236830291	236830441	1:236830291-236830441	-
chr1	236836318	236836468	1:236836318-236836468	-
chr1	236844735	236844885	1:236844735-236844885	-
chr1	236854255	236854405	1:236854255-236854405	-
chr1	236854775	236854925	1:236854775-236854925	ENSG00000226498
chr1	236860195	236860345	1:236860195-236860345	-
chr1	236861975	236862125	1:236861975-236862125	-
chr1	236862669	236862819	1:236862669-236862819	-
chr1	236865108	236865258	1:236865108-236865258	-
chr1	236868975	236869125	1:236868975-236869125	ENSG00000226498,ENSG00000237991
chr1	236889035	236889185	1:236889035-236889185	-
chr1	236890775	236890945	1:236890775-236890945	ENSG00000116984
chr1	236893715	236893865	1:236893715-236893865	-
chr1	236905255	236905405	1:236905255-236905405	ENSG00000237991
chr1	236920453	236920603	1:236920453-236920603	-
chr1	237005730	237005880	1:237005730-237005880	ENSG00000244020,ENSG00000288099
chr1	237013095	237013265	1:237013095-237013265	ENSG00000237991,ENSG00000244020,ENSG00000288099
chr1	237041715	237041865	1:237041715-237041865	ENSG00000198626
chr1	237041995	237042145	1:237041995-237042145	ENSG00000237991,ENSG00000198626
chr1	237042479	237042629	1:237042479-237042629	ENSG00000198626
chr1	237043035	237043185	1:237043035-237043185	ENSG00000198626
chr1	237043415	237043565	1:237043415-237043565	ENSG00000237991,ENSG00000198626
chr1	237105915	237106085	1:237105915-237106085	-
chr1	237108355	237108505	1:237108355-237108505	-
chr1	237124995	237125145	1:237124995-237125145	ENSG00000252396
chr1	237141172	237141322	1:237141172-237141322	-
chr1	237141575	237141745	1:237141575-237141745	ENSG00000252396
chr1	237145859	237146009	1:237145859-237146009	-
chr1	237146355	237146525	1:237146355-237146525	ENSG00000237991,ENSG00000244020,ENSG00000252396
chr1	237154275	237154425	1:237154275-237154425	ENSG00000237991,ENSG00000252396
chr1	237166615	237166765	1:237166615-237166765	-
chr1	237171895	237172045	1:237171895-237172045	-
chr1	237181875	237182039	1:237181875-237182039	-
chr1	237197595	237197745	1:237197595-237197745	-
chr1	237197875	237198025	1:237197875-237198025	-
chr1	237198155	237198305	1:237198155-237198305	-
chr1	237199215	237199365	1:237199215-237199365	-
chr1	237205835	237206005	1:237205835-237206005	ENSG00000237991,ENSG00000252396
chr1	237220355	237220525	1:237220355-237220525	-
chr1	237226229	237226379	1:237226229-237226379	-
chr1	237235208	237235358	1:237235208-237235358	-
chr1	237258935	237259085	1:237258935-237259085	-
chr1	237327189	237327339	1:237327189-237327339	-
chr1	237383935	237384105	1:237383935-237384105	-
chr1	237384186	237384486	1:237384186-237384486	-
chr1	237386675	237386845	1:237386675-237386845	-
chr1	237389426	237389576	1:237389426-237389576	-
chr1	237390915	237391065	1:237390915-237391065	-
chr1	237411752	237411902	1:237411752-237411902	-
chr1	237417054	237417204	1:237417054-237417204	-
chr1	237470975	237471125	1:237470975-237471125	ENSG00000266262
chr1	237527879	237528029	1:237527879-237528029	-
chr1	237542635	237542785	1:237542635-237542785	-
chr1	237557055	237557205	1:237557055-237557205	ENSG00000252290
chr1	237562355	237562505	1:237562355-237562505	ENSG00000252290
chr1	237583880	237584030	1:237583880-237584030	-
chr1	237671375	237671525	1:237671375-237671525	ENSG00000198626
chr1	237672875	237673025	1:237672875-237673025	ENSG00000198626
chr1	237678049	237678349	1:237678049-237678349	ENSG00000198626
chr1	237684375	237684525	1:237684375-237684525	-
chr1	237685655	237685805	1:237685655-237685805	-
chr1	237713975	237714125	1:237713975-237714125	ENSG00000198626
chr1	237736735	237736885	1:237736735-237736885	-
chr1	237748380	237748530	1:237748380-237748530	-
chr1	237794175	237794325	1:237794175-237794325	ENSG00000198626
chr1	237799935	237800105	1:237799935-237800105	ENSG00000198626
chr1	237806895	237807045	1:237806895-237807045	ENSG00000198626,ENSG00000243781
chr1	237814455	237814615	1:237814455-237814615	-
chr1	237851355	237851543	1:237851355-237851543	ENSG00000237250,ENSG00000116996,ENSG00000243781,ENSG00000227860
chr1	237864415	237864565	1:237864415-237864565	ENSG00000237250,ENSG00000116996,ENSG00000243781,ENSG00000227860
chr1	237873529	237873685	1:237873529-237873685	ENSG00000237250,ENSG00000116996,ENSG00000243781
chr1	237879375	237879525	1:237879375-237879525	ENSG00000116996,ENSG00000243781
chr1	237943815	237943965	1:237943815-237943965	ENSG00000243781,ENSG00000283174,ENSG00000283166,ENSG00000283377,ENSG00000270188,ENSG00000232154,ENSG00000225723,ENSG00000227860
chr1	238063623	238063773	1:238063623-238063773	-
chr1	238112972	238113122	1:238112972-238113122	ENSG00000230019
chr1	238141484	238141634	1:238141484-238141634	-
chr1	238238826	238238976	1:238238826-238238976	ENSG00000234464
chr1	238252138	238252288	1:238252138-238252288	ENSG00000232989,ENSG00000234464
chr1	238252435	238252605	1:238252435-238252605	ENSG00000252371,ENSG00000232989,ENSG00000234464
chr1	238360582	238360732	1:238360582-238360732	ENSG00000252371
chr1	238404608	238404758	1:238404608-238404758	-
chr1	238409295	238409445	1:238409295-238409445	ENSG00000252371
chr1	238410126	238410276	1:238410126-238410276	-
chr1	238431047	238431197	1:238431047-238431197	-
chr1	238452035	238452185	1:238452035-238452185	-
chr1	238469215	238469365	1:238469215-238469365	-
chr1	238469415	238469565	1:238469415-238469565	-
chr1	238480055	238480205	1:238480055-238480205	ENSG00000215149,ENSG00000231877,ENSG00000215808
chr1	238485155	238485305	1:238485155-238485305	ENSG00000215149,ENSG00000231877,ENSG00000215808
chr1	238485975	238486125	1:238485975-238486125	ENSG00000215149,ENSG00000231877,ENSG00000215808
chr1	238552387	238552537	1:238552387-238552537	-
chr1	238558235	238558395	1:238558235-238558395	-
chr1	238562515	238562665	1:238562515-238562665	-
chr1	238590095	238590245	1:238590095-238590245	ENSG00000224783,ENSG00000252371,ENSG00000232989
chr1	238601762	238601945	1:238601762-238601945	-
chr1	238606762	238606912	1:238606762-238606912	-
chr1	238607055	238607205	1:238607055-238607205	-
chr1	238628235	238628385	1:238628235-238628385	-
chr1	238642355	238642505	1:238642355-238642505	ENSG00000224783,ENSG00000252371,ENSG00000227860
chr1	238647195	238647345	1:238647195-238647345	-
chr1	238648035	238648185	1:238648035-238648185	ENSG00000265831,ENSG00000238085,ENSG00000233355,ENSG00000287177,ENSG00000224783,ENSG00000215149,ENSG00000231877,ENSG00000215808,ENSG00000252371,ENSG00000232989,ENSG00000234464,ENSG00000230019,ENSG00000116996,ENSG00000243781,ENSG00000283174,ENSG00000283166,ENSG00000283377,ENSG00000270188,ENSG00000232154,ENSG00000225723,ENSG00000227860
chr1	238648835	238648985	1:238648835-238648985	-
chr1	238652735	238652905	1:238652735-238652905	ENSG00000224783,ENSG00000252371,ENSG00000243781
chr1	238653755	238653905	1:238653755-238653905	ENSG00000224783,ENSG00000243781
chr1	238654095	238654245	1:238654095-238654245	-
chr1	238658876	238659045	1:238658876-238659045	ENSG00000224783,ENSG00000252371,ENSG00000243781
chr1	238661015	238661165	1:238661015-238661165	ENSG00000224783,ENSG00000243781
chr1	238672415	238672565	1:238672415-238672565	-
chr1	238677715	238677865	1:238677715-238677865	-
chr1	238681117	238681285	1:238681117-238681285	ENSG00000224783,ENSG00000252371
chr1	238690535	238690685	1:238690535-238690685	ENSG00000224783,ENSG00000252371
chr1	238710795	238710945	1:238710795-238710945	-
chr1	238739034	238739184	1:238739034-238739184	-
chr1	238844401	238844551	1:238844401-238844551	ENSG00000287177
chr1	238892576	238892726	1:238892576-238892726	-
chr1	238926847	238926997	1:238926847-238926997	-
chr1	238951915	238952085	1:238951915-238952085	-
chr1	238960155	238960305	1:238960155-238960305	ENSG00000233355,ENSG00000287177,ENSG00000224783,ENSG00000252371,ENSG00000232989,ENSG00000243781
chr1	238964635	238964785	1:238964635-238964785	-
chr1	238992208	238992358	1:238992208-238992358	-
chr1	239057095	239057293	1:239057095-239057293	ENSG00000227854
chr1	239123367	239123517	1:239123367-239123517	-
chr1	239125160	239125310	1:239125160-239125310	-
chr1	239183507	239183657	1:239183507-239183657	-
chr1	239184739	239184889	1:239184739-239184889	-
chr1	239197915	239198065	1:239197915-239198065	ENSG00000287589
chr1	239213055	239213245	1:239213055-239213245	ENSG00000287589
chr1	239218455	239218614	1:239218455-239218614	ENSG00000287589
chr1	239222875	239223025	1:239222875-239223025	ENSG00000287589
chr1	239247455	239247607	1:239247455-239247607	ENSG00000259776
chr1	239253217	239253517	1:239253217-239253517	ENSG00000259776
chr1	239293560	239293765	1:239293560-239293765	-
chr1	239308835	239308985	1:239308835-239308985	-
chr1	239361655	239361805	1:239361655-239361805	-
chr1	239386515	239386665	1:239386515-239386665	ENSG00000133019
chr1	239389776	239389926	1:239389776-239389926	ENSG00000133019
chr1	239405595	239405745	1:239405595-239405745	ENSG00000133019
chr1	239458335	239458508	1:239458335-239458508	-
chr1	239527235	239527385	1:239527235-239527385	-
chr1	239537941	239538091	1:239537941-239538091	-
chr1	239538315	239538494	1:239538315-239538494	-
chr1	239550276	239550426	1:239550276-239550426	-
chr1	239616855	239617005	1:239616855-239617005	ENSG00000133019
chr1	239676096	239676246	1:239676096-239676246	ENSG00000233355
chr1	239814315	239814465	1:239814315-239814465	ENSG00000233355
chr1	239816160	239816325	1:239816160-239816325	ENSG00000233355,ENSG00000133019
chr1	239816560	239816710	1:239816560-239816710	-
chr1	239898215	239898365	1:239898215-239898365	ENSG00000234601,ENSG00000233355,ENSG00000133019
chr1	239910009	239910165	1:239910009-239910165	ENSG00000231979
chr1	239912615	239912765	1:239912615-239912765	ENSG00000231979
chr1	239914955	239915135	1:239914955-239915135	ENSG00000231979
chr1	239951655	239951805	1:239951655-239951805	ENSG00000217327,ENSG00000215805,ENSG00000233355
chr1	239976475	239976625	1:239976475-239976625	ENSG00000217327,ENSG00000215805
chr1	239987275	239987425	1:239987275-239987425	ENSG00000217327,ENSG00000287102,ENSG00000215805
chr1	240000735	240000885	1:240000735-240000885	ENSG00000217327,ENSG00000287102
chr1	240001490	240001640	1:240001490-240001640	ENSG00000217327,ENSG00000287102
chr1	240004205	240004355	1:240004205-240004355	ENSG00000217327,ENSG00000287102
chr1	240027055	240027225	1:240027055-240027225	ENSG00000223694,ENSG00000202041,ENSG00000228818,ENSG00000217327,ENSG00000287102
chr1	240030355	240030505	1:240030355-240030505	ENSG00000217327
chr1	240031135	240031305	1:240031135-240031305	ENSG00000217327,ENSG00000287102
chr1	240031555	240031705	1:240031555-240031705	ENSG00000217327
chr1	240091755	240091905	1:240091755-240091905	-
chr1	240092065	240092215	1:240092065-240092215	-
chr1	240092355	240092535	1:240092355-240092535	-
chr1	240092675	240092825	1:240092675-240092825	ENSG00000155816
chr1	240149595	240149765	1:240149595-240149765	ENSG00000223694,ENSG00000202041,ENSG00000228818
chr1	240153033	240153183	1:240153033-240153183	ENSG00000202041,ENSG00000228818
chr1	240189475	240189625	1:240189475-240189625	ENSG00000233735,ENSG00000223694
chr1	240190975	240191145	1:240190975-240191145	ENSG00000233735,ENSG00000223694,ENSG00000202041,ENSG00000155816
chr1	240193835	240193985	1:240193835-240193985	ENSG00000233735,ENSG00000223694
chr1	240194215	240194365	1:240194215-240194365	ENSG00000233735,ENSG00000223694,ENSG00000155816
chr1	240199575	240199725	1:240199575-240199725	-
chr1	240200055	240200205	1:240200055-240200205	ENSG00000155816
chr1	240200355	240200505	1:240200355-240200505	ENSG00000155816
chr1	240232635	240232785	1:240232635-240232785	-
chr1	240234595	240234745	1:240234595-240234745	ENSG00000155816
chr1	240234912	240235062	1:240234912-240235062	-
chr1	240235675	240235825	1:240235675-240235825	ENSG00000155816
chr1	240237315	240237465	1:240237315-240237465	ENSG00000155816
chr1	240242915	240243065	1:240242915-240243065	ENSG00000155816
chr1	240243315	240243465	1:240243315-240243465	-
chr1	240245415	240245565	1:240245415-240245565	ENSG00000155816
chr1	240259095	240259245	1:240259095-240259245	ENSG00000155816
chr1	240285675	240285825	1:240285675-240285825	ENSG00000155816
chr1	240295675	240295825	1:240295675-240295825	-
chr1	240295955	240296105	1:240295955-240296105	-
chr1	240306775	240306925	1:240306775-240306925	-
chr1	240310355	240310505	1:240310355-240310505	-
chr1	240312995	240313145	1:240312995-240313145	-
chr1	240315495	240315645	1:240315495-240315645	-
chr1	240329695	240329845	1:240329695-240329845	-
chr1	240337935	240338085	1:240337935-240338085	ENSG00000252317,ENSG00000155816
chr1	240351075	240351225	1:240351075-240351225	ENSG00000252317
chr1	240353006	240353205	1:240353006-240353205	ENSG00000252317
chr1	240355995	240356145	1:240355995-240356145	-
chr1	240386475	240386632	1:240386475-240386632	ENSG00000228844
chr1	240396315	240396465	1:240396315-240396465	ENSG00000228844,ENSG00000233519
chr1	240397095	240397245	1:240397095-240397245	ENSG00000233519
chr1	240399495	240399665	1:240399495-240399665	ENSG00000265831,ENSG00000238085,ENSG00000228844,ENSG00000233519
chr1	240401795	240401945	1:240401795-240401945	ENSG00000233519
chr1	240413855	240414005	1:240413855-240414005	-
chr1	240414335	240414485	1:240414335-240414485	-
chr1	240455335	240455485	1:240455335-240455485	-
chr1	240462915	240463065	1:240462915-240463065	-
chr1	240464712	240464862	1:240464712-240464862	-
chr1	240465555	240465705	1:240465555-240465705	-
chr1	240468755	240468905	1:240468755-240468905	ENSG00000155816
chr1	240474135	240474285	1:240474135-240474285	ENSG00000265831,ENSG00000238085,ENSG00000228844,ENSG00000231440,ENSG00000224359,ENSG00000155816
chr1	240491335	240491485	1:240491335-240491485	-
chr1	240493215	240493365	1:240493215-240493365	ENSG00000228844,ENSG00000224359
chr1	240499115	240499265	1:240499115-240499265	ENSG00000224359
chr1	240501195	240501345	1:240501195-240501345	-
chr1	240515535	240515685	1:240515535-240515685	ENSG00000224359
chr1	240529355	240529505	1:240529355-240529505	ENSG00000224359
chr1	240559905	240560065	1:240559905-240560065	ENSG00000226014
chr1	240562181	240562331	1:240562181-240562331	ENSG00000226014
chr1	240576082	240576232	1:240576082-240576232	ENSG00000231440
chr1	240576355	240576505	1:240576355-240576505	ENSG00000228844,ENSG00000231440,ENSG00000226014
chr1	240583135	240583285	1:240583135-240583285	ENSG00000231440
chr1	240602235	240602385	1:240602235-240602385	ENSG00000228844,ENSG00000231440,ENSG00000180875
chr1	240608826	240608976	1:240608826-240608976	ENSG00000231440,ENSG00000180875
chr1	240612115	240612285	1:240612115-240612285	ENSG00000234872,ENSG00000251750,ENSG00000228844,ENSG00000231440,ENSG00000180875
chr1	240658717	240658867	1:240658717-240658867	ENSG00000234872,ENSG00000251750,ENSG00000228844
chr1	240692195	240692345	1:240692195-240692345	ENSG00000199241,ENSG00000228844
chr1	240701535	240701685	1:240701535-240701685	ENSG00000199241,ENSG00000228844
chr1	240705695	240705845	1:240705695-240705845	ENSG00000199241
chr1	240706220	240706405	1:240706220-240706405	-
chr1	240730056	240730206	1:240730056-240730206	ENSG00000230015
chr1	240732415	240732565	1:240732415-240732565	ENSG00000223963,ENSG00000226919,ENSG00000230015,ENSG00000228844
chr1	240732818	240732968	1:240732818-240732968	ENSG00000230015
chr1	240739275	240739425	1:240739275-240739425	ENSG00000230015
chr1	240739915	240740065	1:240739915-240740065	ENSG00000230015
chr1	240765855	240766005	1:240765855-240766005	ENSG00000223963,ENSG00000226919
chr1	240766995	240767145	1:240766995-240767145	ENSG00000223963,ENSG00000226919
chr1	240800452	240800602	1:240800452-240800602	-
chr1	240801575	240801725	1:240801575-240801725	ENSG00000238085,ENSG00000215802,ENSG00000223963,ENSG00000226919
chr1	240803335	240803485	1:240803335-240803485	ENSG00000215802,ENSG00000223963
chr1	240804595	240804765	1:240804595-240804765	ENSG00000238085,ENSG00000215802,ENSG00000223963,ENSG00000226919
chr1	240810044	240810194	1:240810044-240810194	ENSG00000215802
chr1	240827940	240828090	1:240827940-240828090	ENSG00000215802
chr1	240831475	240831625	1:240831475-240831625	ENSG00000265831,ENSG00000238085,ENSG00000233615,ENSG00000215802,ENSG00000223963
chr1	240854475	240854645	1:240854475-240854645	ENSG00000265831,ENSG00000238085,ENSG00000233615
chr1	240916549	240916699	1:240916549-240916699	ENSG00000233615
chr1	240947035	240947205	1:240947035-240947205	ENSG00000265831,ENSG00000238085,ENSG00000233615
chr1	241182022	241182322	1:241182022-241182322	ENSG00000265831
chr1	241215405	241215555	1:241215405-241215555	-
chr1	241229299	241229449	1:241229299-241229449	-
chr1	241323635	241323785	1:241323635-241323785	ENSG00000224348,ENSG00000265831
chr1	241356635	241356785	1:241356635-241356785	ENSG00000286496,ENSG00000224348,ENSG00000182901
chr1	241357175	241357345	1:241357175-241357345	ENSG00000286496,ENSG00000224348,ENSG00000182901
chr1	241357755	241357905	1:241357755-241357905	ENSG00000286496,ENSG00000182901
chr1	241408315	241408465	1:241408315-241408465	ENSG00000287516
chr1	241423775	241423955	1:241423775-241423955	ENSG00000287516
chr1	241424057	241424207	1:241424057-241424207	ENSG00000287516
chr1	241462515	241462685	1:241462515-241462685	ENSG00000287516
chr1	241475786	241475936	1:241475786-241475936	ENSG00000287738
chr1	241482662	241482812	1:241482662-241482812	ENSG00000287738
chr1	241482895	241483045	1:241482895-241483045	ENSG00000287738
chr1	241483095	241483245	1:241483095-241483245	ENSG00000287738
chr1	241483495	241483645	1:241483495-241483645	ENSG00000287738
chr1	241485815	241485965	1:241485815-241485965	ENSG00000287738
chr1	241500015	241500165	1:241500015-241500165	-
chr1	241507555	241507705	1:241507555-241507705	ENSG00000091483
chr1	241518615	241518765	1:241518615-241518765	-
chr1	241518775	241518925	1:241518775-241518925	-
chr1	241519135	241519285	1:241519135-241519285	ENSG00000091483
chr1	241519775	241519925	1:241519775-241519925	ENSG00000224525,ENSG00000117009,ENSG00000091483,ENSG00000287516,ENSG00000224348,ENSG00000265831,ENSG00000238085
chr1	241531435	241531585	1:241531435-241531585	ENSG00000117009
chr1	241532215	241532365	1:241532215-241532365	ENSG00000117009
chr1	241551895	241552045	1:241551895-241552045	ENSG00000117009
chr1	241552075	241552225	1:241552075-241552225	ENSG00000117009
chr1	241557737	241557887	1:241557737-241557887	-
chr1	241600511	241600661	1:241600511-241600661	ENSG00000054277
chr1	241603753	241603903	1:241603753-241603903	ENSG00000054277
chr1	241608770	241608920	1:241608770-241608920	ENSG00000054277
chr1	241610213	241610363	1:241610213-241610363	-
chr1	241611133	241611303	1:241611133-241611303	-
chr1	241612713	241612863	1:241612713-241612863	ENSG00000054277,ENSG00000117009
chr1	241622892	241623042	1:241622892-241623042	-
chr1	241625053	241625203	1:241625053-241625203	-
chr1	241627593	241627743	1:241627593-241627743	ENSG00000162843,ENSG00000203668,ENSG00000117009
chr1	241637333	241637483	1:241637333-241637483	ENSG00000287513,ENSG00000203668,ENSG00000054277
chr1	241639513	241639663	1:241639513-241639663	ENSG00000287513,ENSG00000203668,ENSG00000054277
chr1	241640353	241640523	1:241640353-241640523	ENSG00000162843,ENSG00000287513,ENSG00000203668,ENSG00000054277
chr1	241641873	241642038	1:241641873-241642038	ENSG00000162843,ENSG00000287513,ENSG00000203668,ENSG00000054277
chr1	241645333	241645483	1:241645333-241645483	ENSG00000162843,ENSG00000287513,ENSG00000203668,ENSG00000054277
chr1	241689093	241689243	1:241689093-241689243	ENSG00000162843
chr1	241716046	241716243	1:241716046-241716243	-
chr1	241738899	241739049	1:241738899-241739049	ENSG00000162843
chr1	241749013	241749183	1:241749013-241749183	ENSG00000162843
chr1	241807033	241807183	1:241807033-241807183	-
chr1	241808433	241808583	1:241808433-241808583	-
chr1	241817454	241817604	1:241817454-241817604	-
chr1	241825653	241825803	1:241825653-241825803	ENSG00000229022
chr1	241828613	241828763	1:241828613-241828763	ENSG00000229022
chr1	241834873	241835023	1:241834873-241835023	ENSG00000229022
chr1	241838033	241838183	1:241838033-241838183	ENSG00000174371,ENSG00000229022,ENSG00000288723
chr1	241847813	241847983	1:241847813-241847983	ENSG00000174371,ENSG00000288723
chr1	241848033	241848203	1:241848033-241848203	ENSG00000174371,ENSG00000288723
chr1	241888333	241888503	1:241888333-241888503	ENSG00000174371
chr1	241896473	241896643	1:241896473-241896643	ENSG00000196289
chr1	241902513	241902663	1:241902513-241902663	-
chr1	241902813	241902963	1:241902813-241902963	-
chr1	241918633	241918783	1:241918633-241918783	ENSG00000235990
chr1	241918993	241919163	1:241918993-241919163	ENSG00000196289,ENSG00000235990
chr1	241934273	241934423	1:241934273-241934423	ENSG00000196289
chr1	241964953	241965103	1:241964953-241965103	ENSG00000196289
chr1	241970433	241970583	1:241970433-241970583	ENSG00000196289
chr1	241972773	241972923	1:241972773-241972923	ENSG00000196289
chr1	241985953	241986103	1:241985953-241986103	ENSG00000213026,ENSG00000196289
chr1	241990173	241990323	1:241990173-241990323	ENSG00000230199,ENSG00000213690,ENSG00000224525,ENSG00000277099,ENSG00000197769,ENSG00000213026,ENSG00000196289
chr1	241992793	241992943	1:241992793-241992943	ENSG00000197769,ENSG00000213026
chr1	241998673	241998823	1:241998673-241998823	ENSG00000224525,ENSG00000197769,ENSG00000213026,ENSG00000196289
chr1	241999033	241999183	1:241999033-241999183	ENSG00000197769,ENSG00000213026
chr1	242017733	242017883	1:242017733-242017883	-
chr1	242019933	242020103	1:242019933-242020103	ENSG00000213690,ENSG00000224525,ENSG00000277099,ENSG00000224625
chr1	242056711	242056861	1:242056711-242056861	ENSG00000277099,ENSG00000224625
chr1	242147329	242147479	1:242147329-242147479	ENSG00000272865
chr1	242185853	242186003	1:242185853-242186003	ENSG00000224525,ENSG00000252084
chr1	242350593	242350782	1:242350593-242350782	ENSG00000213690,ENSG00000235467,ENSG00000226750
chr1	242454893	242455043	1:242454893-242455043	ENSG00000180287
chr1	242467673	242467823	1:242467673-242467823	ENSG00000234116,ENSG00000230199,ENSG00000215800,ENSG00000213690,ENSG00000235467
chr1	242478069	242478219	1:242478069-242478219	-
chr1	242524093	242524243	1:242524093-242524243	ENSG00000180287
chr1	242524313	242524463	1:242524313-242524463	ENSG00000180287
chr1	242524857	242525007	1:242524857-242525007	ENSG00000180287
chr1	242663933	242664083	1:242663933-242664083	ENSG00000270859
chr1	242666472	242666622	1:242666472-242666622	ENSG00000270859
chr1	242824522	242824672	1:242824522-242824672	ENSG00000215800
chr1	242824703	242824853	1:242824703-242824853	-
chr1	242847485	242847663	1:242847485-242847663	ENSG00000277704,ENSG00000270818,ENSG00000215800
chr1	242863344	242863494	1:242863344-242863494	ENSG00000277704,ENSG00000270818
chr1	243101653	243101803	1:243101653-243101803	ENSG00000227230,ENSG00000212230,ENSG00000214837,ENSG00000253326,ENSG00000234116,ENSG00000277704,ENSG00000215800
chr1	243114113	243114263	1:243114113-243114263	ENSG00000212230,ENSG00000214837
chr1	243116293	243116443	1:243116293-243116443	ENSG00000227230,ENSG00000212230
chr1	243123013	243123163	1:243123013-243123163	-
chr1	243140633	243140783	1:243140633-243140783	ENSG00000227230
chr1	243155093	243155286	1:243155093-243155286	ENSG00000232085
chr1	243173913	243174063	1:243173913-243174063	ENSG00000232085
chr1	243178464	243178614	1:243178464-243178614	-
chr1	243205113	243205263	1:243205113-243205263	-
chr1	243205293	243205483	1:243205293-243205483	-
chr1	243212133	243212283	1:243212133-243212283	ENSG00000232085,ENSG00000230199
chr1	243213133	243213303	1:243213133-243213303	ENSG00000232085
chr1	243213513	243213663	1:243213513-243213663	-
chr1	243230973	243231123	1:243230973-243231123	-
chr1	243234021	243234183	1:243234021-243234183	-
chr1	243235376	243235543	1:243235376-243235543	-
chr1	243244673	243244823	1:243244673-243244823	-
chr1	243247090	243247243	1:243247090-243247243	-
chr1	243248013	243248163	1:243248013-243248163	-
chr1	243254453	243254643	1:243254453-243254643	-
chr1	243255353	243255503	1:243255353-243255503	ENSG00000224727,ENSG00000054282,ENSG00000232085,ENSG00000227230,ENSG00000143702,ENSG00000212230,ENSG00000253326,ENSG00000277704
chr1	243255853	243256003	1:243255853-243256003	ENSG00000224727,ENSG00000054282,ENSG00000232085,ENSG00000227230,ENSG00000143702,ENSG00000212230,ENSG00000253326,ENSG00000231512,ENSG00000234116,ENSG00000277704,ENSG00000270818,ENSG00000215800,ENSG00000213690,ENSG00000235467
chr1	243261513	243261663	1:243261513-243261663	ENSG00000224727
chr1	243264793	243264943	1:243264793-243264943	ENSG00000224727,ENSG00000054282,ENSG00000143702
chr1	243267653	243267803	1:243267653-243267803	ENSG00000224727,ENSG00000054282
chr1	243268393	243268570	1:243268393-243268570	ENSG00000224727,ENSG00000054282
chr1	243269153	243269303	1:243269153-243269303	ENSG00000224727,ENSG00000054282
chr1	243284633	243284803	1:243284633-243284803	ENSG00000054282,ENSG00000232085
chr1	243287793	243287943	1:243287793-243287943	ENSG00000054282,ENSG00000253326,ENSG00000234116
chr1	243301213	243301363	1:243301213-243301363	-
chr1	243316073	243316275	1:243316073-243316275	-
chr1	243322453	243322603	1:243322453-243322603	-
chr1	243325413	243325583	1:243325413-243325583	ENSG00000253326,ENSG00000278455,ENSG00000231512,ENSG00000234116,ENSG00000230199,ENSG00000270818
chr1	243341273	243341423	1:243341273-243341423	ENSG00000265201
chr1	243344073	243344223	1:243344073-243344223	ENSG00000265201
chr1	243345393	243345543	1:243345393-243345543	ENSG00000265201
chr1	243351454	243351604	1:243351454-243351604	ENSG00000265201
chr1	243354653	243354803	1:243354653-243354803	ENSG00000265201
chr1	243407693	243407863	1:243407693-243407863	-
chr1	243409421	243409571	1:243409421-243409571	-
chr1	243421118	243421268	1:243421118-243421268	-
chr1	243421893	243422043	1:243421893-243422043	ENSG00000054282
chr1	243433931	243434081	1:243433931-243434081	-
chr1	243434153	243434329	1:243434153-243434329	-
chr1	243434673	243434823	1:243434673-243434823	-
chr1	243438912	243439062	1:243438912-243439062	-
chr1	243447473	243447623	1:243447473-243447623	-
chr1	243473873	243474023	1:243473873-243474023	-
chr1	243474233	243474383	1:243474233-243474383	-
chr1	243476133	243476283	1:243476133-243476283	-
chr1	243482253	243482423	1:243482253-243482423	ENSG00000054282,ENSG00000234116
chr1	243482673	243482823	1:243482673-243482823	-
chr1	243491373	243491530	1:243491373-243491530	-
chr1	243493533	243493683	1:243493533-243493683	ENSG00000054282
chr1	243494994	243495144	1:243494994-243495144	-
chr1	243495973	243496143	1:243495973-243496143	-
chr1	243501093	243501243	1:243501093-243501243	-
chr1	243513833	243513983	1:243513833-243513983	-
chr1	243514133	243514283	1:243514133-243514283	-
chr1	243525293	243525443	1:243525293-243525443	-
chr1	243549253	243549403	1:243549253-243549403	ENSG00000236031,ENSG00000117020
chr1	243549893	243550043	1:243549893-243550043	ENSG00000236031
chr1	243550393	243550543	1:243550393-243550543	ENSG00000236031,ENSG00000117020
chr1	243559693	243559843	1:243559693-243559843	-
chr1	243562573	243562723	1:243562573-243562723	-
chr1	243580193	243580343	1:243580193-243580343	ENSG00000226766
chr1	243582453	243582603	1:243582453-243582603	-
chr1	243595933	243596083	1:243595933-243596083	-
chr1	243596453	243596603	1:243596453-243596603	ENSG00000226766
chr1	243597493	243597643	1:243597493-243597643	-
chr1	243598533	243598683	1:243598533-243598683	ENSG00000226766
chr1	243605673	243605843	1:243605673-243605843	ENSG00000226766
chr1	243622113	243622263	1:243622113-243622263	ENSG00000226766
chr1	243623873	243624023	1:243623873-243624023	ENSG00000226766
chr1	243628546	243628696	1:243628546-243628696	ENSG00000226766
chr1	243643053	243643263	1:243643053-243643263	-
chr1	243686305	243686455	1:243686305-243686455	-
chr1	243708333	243708483	1:243708333-243708483	-
chr1	243713013	243713163	1:243713013-243713163	-
chr1	243713813	243713983	1:243713813-243713983	-
chr1	243715398	243715548	1:243715398-243715548	-
chr1	243719053	243719223	1:243719053-243719223	-
chr1	243723613	243723763	1:243723613-243723763	-
chr1	243725059	243725209	1:243725059-243725209	-
chr1	243731393	243731543	1:243731393-243731543	ENSG00000232184
chr1	243734313	243734463	1:243734313-243734463	-
chr1	243739713	243739885	1:243739713-243739885	ENSG00000232184
chr1	243740393	243740543	1:243740393-243740543	ENSG00000232184
chr1	243742933	243743083	1:243742933-243743083	ENSG00000232184
chr1	243745493	243745643	1:243745493-243745643	ENSG00000232184
chr1	243748813	243748963	1:243748813-243748963	ENSG00000232184,ENSG00000265201
chr1	243790593	243790743	1:243790593-243790743	ENSG00000228939
chr1	243791733	243791883	1:243791733-243791883	ENSG00000228939
chr1	243792013	243792163	1:243792013-243792163	ENSG00000228939
chr1	243794553	243794703	1:243794553-243794703	ENSG00000228939
chr1	243798833	243799003	1:243798833-243799003	ENSG00000228939
chr1	243800033	243800183	1:243800033-243800183	-
chr1	243803573	243803743	1:243803573-243803743	ENSG00000228939
chr1	243841606	243841756	1:243841606-243841756	ENSG00000117020
chr1	243843253	243843403	1:243843253-243843403	ENSG00000117020
chr1	243844313	243844463	1:243844313-243844463	ENSG00000117020
chr1	243849173	243849323	1:243849173-243849323	ENSG00000117020
chr1	243850293	243850463	1:243850293-243850463	ENSG00000117020
chr1	243850613	243850763	1:243850613-243850763	ENSG00000117020
chr1	243882393	243882543	1:243882393-243882543	-
chr1	243883653	243883803	1:243883653-243883803	-
chr1	243890713	243890863	1:243890713-243890863	-
chr1	243904013	243904163	1:243904013-243904163	-
chr1	243916323	243916473	1:243916323-243916473	ENSG00000226828
chr1	243917593	243917743	1:243917593-243917743	ENSG00000226828
chr1	243918073	243918223	1:243918073-243918223	ENSG00000226828
chr1	243924313	243924483	1:243924313-243924483	ENSG00000226828
chr1	243924653	243924823	1:243924653-243924823	ENSG00000226828
chr1	243926953	243927103	1:243926953-243927103	ENSG00000226828
chr1	243939333	243939483	1:243939333-243939483	-
chr1	243944453	243944603	1:243944453-243944603	-
chr1	243947173	243947323	1:243947173-243947323	-
chr1	243950313	243950463	1:243950313-243950463	-
chr1	243974813	243974983	1:243974813-243974983	-
chr1	243977153	243977303	1:243977153-243977303	-
chr1	243979520	243979670	1:243979520-243979670	-
chr1	243982565	243982715	1:243982565-243982715	-
chr1	244011293	244011443	1:244011293-244011443	-
chr1	244012393	244012543	1:244012393-244012543	ENSG00000230199
chr1	244014973	244015123	1:244014973-244015123	-
chr1	244022413	244022583	1:244022413-244022583	-
chr1	244029227	244029377	1:244029227-244029377	-
chr1	244047053	244047203	1:244047053-244047203	-
chr1	244047673	244047857	1:244047673-244047857	ENSG00000179456
chr1	244048373	244048523	1:244048373-244048523	ENSG00000244066,ENSG00000286486,ENSG00000229960,ENSG00000279774,ENSG00000179456,ENSG00000117020,ENSG00000265201,ENSG00000232085,ENSG00000278455,ENSG00000231512,ENSG00000277704,ENSG00000270818,ENSG00000215800,ENSG00000235467
chr1	244049493	244049643	1:244049493-244049643	-
chr1	244050873	244051023	1:244050873-244051023	-
chr1	244051153	244051303	1:244051153-244051303	ENSG00000179456
chr1	244063591	244063741	1:244063591-244063741	ENSG00000279774
chr1	244066193	244066343	1:244066193-244066343	ENSG00000244066,ENSG00000286486,ENSG00000229960,ENSG00000279774,ENSG00000230199
chr1	244075365	244075515	1:244075365-244075515	ENSG00000286486
chr1	244092413	244092563	1:244092413-244092563	ENSG00000244066,ENSG00000286486,ENSG00000229960
chr1	244104473	244104623	1:244104473-244104623	ENSG00000237759,ENSG00000244066,ENSG00000286486,ENSG00000229960
chr1	244112753	244112903	1:244112753-244112903	ENSG00000237759,ENSG00000244066
chr1	244113673	244113823	1:244113673-244113823	ENSG00000237759,ENSG00000244066
chr1	244139781	244139931	1:244139781-244139931	-
chr1	244154595	244154745	1:244154595-244154745	-
chr1	244163282	244163432	1:244163282-244163432	-
chr1	244164113	244164263	1:244164113-244164263	ENSG00000287531,ENSG00000244066,ENSG00000286486,ENSG00000229960,ENSG00000278455,ENSG00000231512,ENSG00000234116,ENSG00000230199,ENSG00000270818,ENSG00000215800,ENSG00000213690
chr1	244171694	244171844	1:244171694-244171844	-
chr1	244180373	244180523	1:244180373-244180523	ENSG00000287531
chr1	244180773	244180923	1:244180773-244180923	ENSG00000287531
chr1	244207453	244207603	1:244207453-244207603	ENSG00000287531,ENSG00000230199
chr1	244207973	244208123	1:244207973-244208123	-
chr1	244210006	244210156	1:244210006-244210156	-
chr1	244211313	244211463	1:244211313-244211463	-
chr1	244211673	244211843	1:244211673-244211843	ENSG00000287531
chr1	244212973	244213133	1:244212973-244213133	-
chr1	244214413	244214563	1:244214413-244214563	ENSG00000287531,ENSG00000234116
chr1	244222093	244222263	1:244222093-244222263	-
chr1	244224551	244224703	1:244224551-244224703	-
chr1	244231273	244231423	1:244231273-244231423	-
chr1	244231573	244231723	1:244231573-244231723	-
chr1	244236329	244236479	1:244236329-244236479	-
chr1	244242533	244242683	1:244242533-244242683	-
chr1	244266093	244266243	1:244266093-244266243	-
chr1	244273113	244273263	1:244273113-244273263	ENSG00000265201,ENSG00000253326,ENSG00000278455,ENSG00000231512
chr1	244273873	244274043	1:244273873-244274043	ENSG00000286486,ENSG00000229960,ENSG00000117020,ENSG00000265201,ENSG00000253326,ENSG00000278455,ENSG00000231512,ENSG00000230199,ENSG00000277704,ENSG00000270818,ENSG00000215800,ENSG00000235467
chr1	244274353	244274503	1:244274353-244274503	-
chr1	244276733	244276883	1:244276733-244276883	-
chr1	244280333	244280483	1:244280333-244280483	-
chr1	244280953	244281103	1:244280953-244281103	-
chr1	244296693	244296843	1:244296693-244296843	-
chr1	244299553	244299703	1:244299553-244299703	ENSG00000253326
chr1	244301013	244301163	1:244301013-244301163	-
chr1	244302993	244303143	1:244302993-244303143	-
chr1	244315093	244315243	1:244315093-244315243	-
chr1	244319753	244319903	1:244319753-244319903	-
chr1	244323133	244323283	1:244323133-244323283	ENSG00000225401,ENSG00000240963,ENSG00000277704
chr1	244325073	244325223	1:244325073-244325223	-
chr1	244325593	244325743	1:244325593-244325743	-
chr1	244325830	244325980	1:244325830-244325980	-
chr1	244341433	244341583	1:244341433-244341583	-
chr1	244341793	244341943	1:244341793-244341943	-
chr1	244347353	244347503	1:244347353-244347503	ENSG00000173728
chr1	244349133	244349283	1:244349133-244349283	ENSG00000225401,ENSG00000173728,ENSG00000234116
chr1	244349693	244349843	1:244349693-244349843	ENSG00000173728
chr1	244350173	244350323	1:244350173-244350323	ENSG00000173728
chr1	244353873	244354023	1:244353873-244354023	ENSG00000225401,ENSG00000173728
chr1	244361793	244361943	1:244361793-244361943	ENSG00000225401
chr1	244362193	244362383	1:244362193-244362383	ENSG00000225401
chr1	244370413	244370563	1:244370413-244370563	ENSG00000225401
chr1	244381973	244382123	1:244381973-244382123	ENSG00000225401,ENSG00000173728
chr1	244382293	244382443	1:244382293-244382443	ENSG00000225401,ENSG00000173728
chr1	244383613	244383763	1:244383613-244383763	-
chr1	244384173	244384323	1:244384173-244384323	ENSG00000225401
chr1	244405973	244406123	1:244405973-244406123	ENSG00000225401,ENSG00000240963
chr1	244406353	244406503	1:244406353-244406503	ENSG00000225401,ENSG00000240963
chr1	244414653	244414823	1:244414653-244414823	ENSG00000035687,ENSG00000225401,ENSG00000240963
chr1	244435713	244435863	1:244435713-244435863	-
chr1	244436033	244436183	1:244436033-244436183	-
chr1	244436453	244436607	1:244436453-244436607	-
chr1	244437273	244437423	1:244437273-244437423	-
chr1	244439461	244439611	1:244439461-244439611	-
chr1	244444973	244445123	1:244444973-244445123	-
chr1	244450673	244450823	1:244450673-244450823	ENSG00000179397,ENSG00000035687
chr1	244451101	244451263	1:244451101-244451263	ENSG00000179397,ENSG00000035687
chr1	244452093	244452243	1:244452093-244452243	ENSG00000179397,ENSG00000035687,ENSG00000225401,ENSG00000240963,ENSG00000253326,ENSG00000213690
chr1	244460350	244460500	1:244460350-244460500	ENSG00000179397
chr1	244461293	244461443	1:244461293-244461443	ENSG00000179397,ENSG00000278455,ENSG00000231512
chr1	244461713	244461863	1:244461713-244461863	ENSG00000179397
chr1	244502857	244503007	1:244502857-244503007	-
chr1	244545605	244545783	1:244545605-244545783	-
chr1	244552444	244552594	1:244552444-244552594	-
chr1	244569273	244569423	1:244569273-244569423	-
chr1	244569687	244569837	1:244569687-244569837	-
chr1	244592845	244592995	1:244592845-244592995	ENSG00000227735
chr1	244600033	244600183	1:244600033-244600183	ENSG00000251754,ENSG00000252282,ENSG00000232059,ENSG00000227735
chr1	244603533	244603714	1:244603533-244603714	ENSG00000227735
chr1	244614573	244614723	1:244614573-244614723	-
chr1	244615411	244615561	1:244615411-244615561	-
chr1	244628873	244629023	1:244628873-244629023	-
chr1	244652313	244652463	1:244652313-244652463	-
chr1	244652793	244652943	1:244652793-244652943	ENSG00000252073,ENSG00000201758,ENSG00000282317,ENSG00000284188,ENSG00000232059,ENSG00000121644
chr1	244653713	244653863	1:244653713-244653863	-
chr1	244653953	244654103	1:244653953-244654103	-
chr1	244654480	244654630	1:244654480-244654630	-
chr1	244656467	244656617	1:244656467-244656617	-
chr1	244673053	244673243	1:244673053-244673243	ENSG00000232059
chr1	244673433	244673583	1:244673433-244673583	ENSG00000232059
chr1	244680793	244680943	1:244680793-244680943	ENSG00000232059
chr1	244685874	244686024	1:244685874-244686024	ENSG00000232059
chr1	244719899	244720049	1:244719899-244720049	-
chr1	244730233	244730400	1:244730233-244730400	ENSG00000282317,ENSG00000284188
chr1	244730591	244730743	1:244730591-244730743	ENSG00000282317,ENSG00000284188
chr1	244757513	244757663	1:244757513-244757663	-
chr1	244771351	244771501	1:244771351-244771501	-
chr1	244778493	244778643	1:244778493-244778643	-
chr1	244789833	244789983	1:244789833-244789983	-
chr1	244792313	244792463	1:244792313-244792463	-
chr1	244796933	244797083	1:244796933-244797083	ENSG00000251754
chr1	244801296	244801463	1:244801296-244801463	-
chr1	244833873	244834043	1:244833873-244834043	ENSG00000203667,ENSG00000287601
chr1	244834413	244834563	1:244834413-244834563	ENSG00000203667,ENSG00000287601
chr1	244834893	244835063	1:244834893-244835063	ENSG00000273175,ENSG00000153187,ENSG00000203667,ENSG00000287601
chr1	244835293	244835463	1:244835293-244835463	ENSG00000273175,ENSG00000153187,ENSG00000203667,ENSG00000287601
chr1	244836313	244836463	1:244836313-244836463	ENSG00000203667,ENSG00000287601
chr1	244836733	244836883	1:244836733-244836883	ENSG00000203667,ENSG00000287601
chr1	244861793	244861943	1:244861793-244861943	-
chr1	244862413	244862563	1:244862413-244862563	-
chr1	244863113	244863283	1:244863113-244863283	ENSG00000272195,ENSG00000273175,ENSG00000153187,ENSG00000203667,ENSG00000287601
chr1	244864493	244864663	1:244864493-244864663	ENSG00000203666,ENSG00000272195,ENSG00000201758,ENSG00000273175,ENSG00000153187,ENSG00000203667,ENSG00000287601
chr1	244892573	244892723	1:244892573-244892723	-
chr1	244896653	244896823	1:244896653-244896823	ENSG00000201758
chr1	244899853	244900003	1:244899853-244900003	-
chr1	244918933	244919083	1:244918933-244919083	-
chr1	244921085	244921235	1:244921085-244921235	ENSG00000201758
chr1	244954508	244954658	1:244954508-244954658	ENSG00000252073,ENSG00000201758
chr1	244962248	244962398	1:244962248-244962398	-
chr1	244963533	244963683	1:244963533-244963683	ENSG00000252073
chr1	244964453	244964623	1:244964453-244964623	ENSG00000203666,ENSG00000252073,ENSG00000201758
chr1	244968713	244968863	1:244968713-244968863	-
chr1	244969573	244969743	1:244969573-244969743	ENSG00000203666,ENSG00000272195,ENSG00000252073,ENSG00000201758,ENSG00000273175
chr1	244970713	244970863	1:244970713-244970863	ENSG00000251754,ENSG00000252282,ENSG00000203666,ENSG00000272195,ENSG00000252073,ENSG00000201758,ENSG00000273175,ENSG00000153187,ENSG00000203667,ENSG00000287601
chr1	245007793	245007943	1:245007793-245007943	ENSG00000252282
chr1	245008846	245009023	1:245008846-245009023	ENSG00000252282
chr1	245018412	245018562	1:245018412-245018562	ENSG00000252282
chr1	245042773	245042943	1:245042773-245042943	ENSG00000251754,ENSG00000252282
chr1	245045673	245045823	1:245045673-245045823	ENSG00000251754
chr1	245051513	245051663	1:245051513-245051663	ENSG00000251754,ENSG00000252282
chr1	245052093	245052243	1:245052093-245052243	ENSG00000251754,ENSG00000252282
chr1	245056433	245056583	1:245056433-245056583	-
chr1	245060873	245061043	1:245060873-245061043	ENSG00000251754,ENSG00000252282,ENSG00000201758
chr1	245067433	245067583	1:245067433-245067583	-
chr1	245074529	245074679	1:245074529-245074679	-
chr1	245079147	245079303	1:245079147-245079303	ENSG00000203666
chr1	245085553	245085723	1:245085553-245085723	ENSG00000203666
chr1	245086513	245086663	1:245086513-245086663	-
chr1	245091933	245092083	1:245091933-245092083	ENSG00000223353
chr1	245092713	245092863	1:245092713-245092863	-
chr1	245096233	245096383	1:245096233-245096383	-
chr1	245107073	245107223	1:245107073-245107223	-
chr1	245109953	245110103	1:245109953-245110103	-
chr1	245116913	245117063	1:245116913-245117063	ENSG00000223353
chr1	245126233	245126383	1:245126233-245126383	ENSG00000201170,ENSG00000223353
chr1	245126673	245126823	1:245126673-245126823	ENSG00000201170,ENSG00000223353
chr1	245129953	245130123	1:245129953-245130123	ENSG00000201170,ENSG00000223353
chr1	245131189	245131339	1:245131189-245131339	ENSG00000201170
chr1	245153113	245153263	1:245153113-245153263	ENSG00000162849
chr1	245153830	245153980	1:245153830-245153980	ENSG00000162849
chr1	245154433	245154583	1:245154433-245154583	ENSG00000162849
chr1	245154933	245155083	1:245154933-245155083	ENSG00000162849
chr1	245156533	245156703	1:245156533-245156703	ENSG00000162849
chr1	245157033	245157183	1:245157033-245157183	ENSG00000162849
chr1	245160373	245160523	1:245160373-245160523	-
chr1	245166533	245166683	1:245166533-245166683	-
chr1	245172173	245172323	1:245172173-245172323	-
chr1	245183553	245183703	1:245183553-245183703	-
chr1	245197993	245198143	1:245197993-245198143	-
chr1	245199925	245200075	1:245199925-245200075	-
chr1	245205529	245205679	1:245205529-245205679	-
chr1	245210073	245210223	1:245210073-245210223	-
chr1	245225393	245225563	1:245225393-245225563	ENSG00000232192
chr1	245234813	245234963	1:245234813-245234963	ENSG00000232192
chr1	245235291	245235443	1:245235291-245235443	ENSG00000232192
chr1	245260182	245260332	1:245260182-245260332	-
chr1	245263833	245264003	1:245263833-245264003	-
chr1	245265173	245265323	1:245265173-245265323	-
chr1	245279333	245279483	1:245279333-245279483	ENSG00000232793
chr1	245290973	245291143	1:245290973-245291143	ENSG00000232793
chr1	245298913	245299063	1:245298913-245299063	ENSG00000232793
chr1	245301293	245301463	1:245301293-245301463	ENSG00000232793
chr1	245302073	245302223	1:245302073-245302223	-
chr1	245304826	245304976	1:245304826-245304976	-
chr1	245310953	245311105	1:245310953-245311105	-
chr1	245315988	245316138	1:245315988-245316138	-
chr1	245338273	245338423	1:245338273-245338423	-
chr1	245344613	245344783	1:245344613-245344783	-
chr1	245357371	245357521	1:245357371-245357521	ENSG00000162849
chr1	245363933	245364083	1:245363933-245364083	-
chr1	245371293	245371443	1:245371293-245371443	-
chr1	245380333	245380483	1:245380333-245380483	-
chr1	245380953	245381103	1:245380953-245381103	-
chr1	245395793	245395963	1:245395793-245395963	-
chr1	245396713	245396863	1:245396713-245396863	-
chr1	245411373	245411523	1:245411373-245411523	-
chr1	245416840	245416990	1:245416840-245416990	-
chr1	245434359	245434509	1:245434359-245434509	-
chr1	245441793	245441943	1:245441793-245441943	-
chr1	245449013	245449163	1:245449013-245449163	-
chr1	245449253	245449403	1:245449253-245449403	-
chr1	245458353	245458503	1:245458353-245458503	-
chr1	245458953	245459103	1:245458953-245459103	-
chr1	245475230	245475383	1:245475230-245475383	-
chr1	245476193	245476343	1:245476193-245476343	-
chr1	245486093	245486243	1:245486093-245486243	-
chr1	245493133	245493283	1:245493133-245493283	-
chr1	245500693	245500863	1:245500693-245500863	-
chr1	245510593	245510743	1:245510593-245510743	ENSG00000162849
chr1	245512313	245512463	1:245512313-245512463	ENSG00000162849
chr1	245512633	245512783	1:245512633-245512783	ENSG00000162849
chr1	245513093	245513243	1:245513093-245513243	ENSG00000162849
chr1	245516313	245516463	1:245516313-245516463	ENSG00000162849
chr1	245538113	245538283	1:245538113-245538283	-
chr1	245538675	245538825	1:245538675-245538825	-
chr1	245567093	245567243	1:245567093-245567243	-
chr1	245575813	245575963	1:245575813-245575963	-
chr1	245583693	245583843	1:245583693-245583843	-
chr1	245585353	245585523	1:245585353-245585523	-
chr1	245587833	245587983	1:245587833-245587983	-
chr1	245598653	245598803	1:245598653-245598803	-
chr1	245599033	245599183	1:245599033-245599183	-
chr1	245599513	245599663	1:245599513-245599663	ENSG00000238224,ENSG00000239395,ENSG00000241128,ENSG00000228336,ENSG00000196772,ENSG00000199442,ENSG00000200085,ENSG00000203663,ENSG00000197067,ENSG00000196071
chr1	245599873	245600023	1:245599873-245600023	-
chr1	245603467	245603617	1:245603467-245603617	-
chr1	245605113	245605263	1:245605113-245605263	ENSG00000238224
chr1	245605653	245605803	1:245605653-245605803	ENSG00000238224
chr1	245614673	245614823	1:245614673-245614823	ENSG00000238224
chr1	245615193	245615343	1:245615193-245615343	ENSG00000238224
chr1	245650683	245650833	1:245650683-245650833	ENSG00000162849
chr1	245654713	245654903	1:245654713-245654903	ENSG00000162849
chr1	245673913	245674063	1:245673913-245674063	ENSG00000231612
chr1	245677613	245677763	1:245677613-245677763	ENSG00000231612
chr1	245678993	245679143	1:245678993-245679143	ENSG00000231612
chr1	245683273	245683452	1:245683273-245683452	ENSG00000231612
chr1	245704856	245705043	1:245704856-245705043	-
chr1	245715513	245715663	1:245715513-245715663	-
chr1	245716113	245716283	1:245716113-245716283	-
chr1	245736273	245736434	1:245736273-245736434	-
chr1	245751253	245751403	1:245751253-245751403	-
chr1	245752673	245752843	1:245752673-245752843	-
chr1	245765393	245765563	1:245765393-245765563	-
chr1	245770239	245770389	1:245770239-245770389	-
chr1	245771933	245772083	1:245771933-245772083	-
chr1	245774293	245774443	1:245774293-245774443	-
chr1	245788353	245788503	1:245788353-245788503	ENSG00000185420
chr1	245790573	245790723	1:245790573-245790723	ENSG00000185420
chr1	245791019	245791169	1:245791019-245791169	-
chr1	245791733	245791923	1:245791733-245791923	ENSG00000185420
chr1	245797993	245798143	1:245797993-245798143	-
chr1	245807013	245807163	1:245807013-245807163	-
chr1	245807493	245807643	1:245807493-245807643	ENSG00000185420
chr1	245823133	245823283	1:245823133-245823283	ENSG00000228336,ENSG00000199442,ENSG00000232215,ENSG00000162727,ENSG00000177201
chr1	245823513	245823663	1:245823513-245823663	-
chr1	245825233	245825386	1:245825233-245825386	-
chr1	245837893	245838043	1:245837893-245838043	-
chr1	245849160	245849310	1:245849160-245849310	-
chr1	245856993	245857143	1:245856993-245857143	ENSG00000185420
chr1	245858790	245858940	1:245858790-245858940	-
chr1	245859153	245859303	1:245859153-245859303	ENSG00000185420
chr1	245859913	245860063	1:245859913-245860063	-
chr1	245860993	245861143	1:245860993-245861143	ENSG00000185420,ENSG00000203663
chr1	245863691	245863841	1:245863691-245863841	-
chr1	245874013	245874163	1:245874013-245874163	-
chr1	245874533	245874683	1:245874533-245874683	-
chr1	245875093	245875243	1:245875093-245875243	ENSG00000202184,ENSG00000225222,ENSG00000235096,ENSG00000185420,ENSG00000230184,ENSG00000196242,ENSG00000198452,ENSG00000230411,ENSG00000169214,ENSG00000239395,ENSG00000241128,ENSG00000228336,ENSG00000196772,ENSG00000232908,ENSG00000230576,ENSG00000224227,ENSG00000199442,ENSG00000232215,ENSG00000197454,ENSG00000200085,ENSG00000203663,ENSG00000200982,ENSG00000198128,ENSG00000197067,ENSG00000196071,ENSG00000162727,ENSG00000198601,ENSG00000228198,ENSG00000177201,ENSG00000177186,ENSG00000177174,ENSG00000196944
chr1	245875973	245876123	1:245875973-245876123	-
chr1	245878073	245878223	1:245878073-245878223	-
chr1	245878693	245878843	1:245878693-245878843	-
chr1	245879193	245879343	1:245879193-245879343	-
chr1	245881153	245881303	1:245881153-245881303	-
chr1	245888933	245889083	1:245888933-245889083	-
chr1	245901113	245901263	1:245901113-245901263	-
chr1	245901513	245901663	1:245901513-245901663	-
chr1	245924433	245924583	1:245924433-245924583	-
chr1	245933781	245933931	1:245933781-245933931	-
chr1	245946993	245947143	1:245946993-245947143	-
chr1	245953573	245953723	1:245953573-245953723	-
chr1	245953996	245954146	1:245953996-245954146	-
chr1	245961353	245961503	1:245961353-245961503	-
chr1	245969413	245969563	1:245969413-245969563	-
chr1	245979033	245979183	1:245979033-245979183	-
chr1	245979713	245979863	1:245979713-245979863	-
chr1	245980413	245980563	1:245980413-245980563	-
chr1	245986453	245986603	1:245986453-245986603	ENSG00000185420
chr1	245986993	245987143	1:245986993-245987143	ENSG00000185420
chr1	245997533	245997683	1:245997533-245997683	-
chr1	245997973	245998123	1:245997973-245998123	-
chr1	246001553	246001723	1:246001553-246001723	-
chr1	246001973	246002123	1:246001973-246002123	ENSG00000235096
chr1	246003253	246003403	1:246003253-246003403	ENSG00000235096,ENSG00000162849
chr1	246005193	246005343	1:246005193-246005343	ENSG00000235096,ENSG00000198452,ENSG00000227152
chr1	246012393	246012543	1:246012393-246012543	ENSG00000235096
chr1	246023713	246023863	1:246023713-246023863	ENSG00000235096
chr1	246035193	246035343	1:246035193-246035343	ENSG00000235096
chr1	246043713	246043863	1:246043713-246043863	-
chr1	246067733	246067883	1:246067733-246067883	-
chr1	246071653	246071803	1:246071653-246071803	-
chr1	246072111	246072263	1:246072111-246072263	-
chr1	246074819	246074969	1:246074819-246074969	-
chr1	246107633	246107783	1:246107633-246107783	ENSG00000226876
chr1	246110673	246110823	1:246110673-246110823	ENSG00000226876
chr1	246113638	246113788	1:246113638-246113788	ENSG00000226876
chr1	246117253	246117423	1:246117253-246117423	ENSG00000226876
chr1	246121673	246121823	1:246121673-246121823	-
chr1	246135393	246135543	1:246135393-246135543	-
chr1	246139793	246139943	1:246139793-246139943	-
chr1	246142513	246142663	1:246142513-246142663	ENSG00000202184,ENSG00000225222,ENSG00000226876,ENSG00000198601
chr1	246153187	246153337	1:246153187-246153337	-
chr1	246156093	246156269	1:246156093-246156269	ENSG00000225222
chr1	246161773	246161943	1:246161773-246161943	ENSG00000202184,ENSG00000225222
chr1	246181353	246181503	1:246181353-246181503	ENSG00000202184,ENSG00000225222
chr1	246215053	246215203	1:246215053-246215203	ENSG00000202184,ENSG00000225222,ENSG00000198601
chr1	246246528	246246678	1:246246528-246246678	-
chr1	246248173	246248323	1:246248173-246248323	-
chr1	246248493	246248663	1:246248493-246248663	-
chr1	246259173	246259323	1:246259173-246259323	-
chr1	246261773	246262073	1:246261773-246262073	-
chr1	246269573	246269723	1:246269573-246269723	-
chr1	246271633	246271783	1:246271633-246271783	-
chr1	246272273	246272423	1:246272273-246272423	-
chr1	246274368	246274518	1:246274368-246274518	-
chr1	246278476	246278626	1:246278476-246278626	-
chr1	246280688	246280843	1:246280688-246280843	-
chr1	246284153	246284303	1:246284153-246284303	-
chr1	246295456	246295606	1:246295456-246295606	-
chr1	246297993	246298143	1:246297993-246298143	-
chr1	246300725	246300875	1:246300725-246300875	-
chr1	246301693	246301843	1:246301693-246301843	-
chr1	246301972	246302122	1:246301972-246302122	-
chr1	246302333	246302483	1:246302333-246302483	-
chr1	246320433	246320608	1:246320433-246320608	ENSG00000230184
chr1	246332153	246332303	1:246332153-246332303	ENSG00000230184
chr1	246350893	246351043	1:246350893-246351043	-
chr1	246357113	246357263	1:246357113-246357263	ENSG00000185420
chr1	246367173	246367323	1:246367173-246367323	-
chr1	246372673	246372823	1:246372673-246372823	-
chr1	246373984	246374134	1:246373984-246374134	-
chr1	246374313	246374463	1:246374313-246374463	-
chr1	246398285	246398435	1:246398285-246398435	-
chr1	246405431	246405581	1:246405431-246405581	-
chr1	246417453	246417603	1:246417453-246417603	ENSG00000207326
chr1	246428206	246428356	1:246428206-246428356	ENSG00000207326
chr1	246428693	246428843	1:246428693-246428843	ENSG00000207326
chr1	246435493	246435643	1:246435493-246435643	ENSG00000207326
chr1	246435873	246436023	1:246435873-246436023	ENSG00000207326
chr1	246450893	246451043	1:246450893-246451043	-
chr1	246460484	246460683	1:246460484-246460683	-
chr1	246461553	246461703	1:246461553-246461703	-
chr1	246474793	246474943	1:246474793-246474943	-
chr1	246483633	246483783	1:246483633-246483783	-
chr1	246492733	246492883	1:246492733-246492883	-
chr1	246497413	246497583	1:246497413-246497583	ENSG00000227728,ENSG00000242042
chr1	246506590	246506740	1:246506590-246506740	-
chr1	246506873	246507023	1:246506873-246507023	-
chr1	246507253	246507403	1:246507253-246507403	ENSG00000185420,ENSG00000227728,ENSG00000242042,ENSG00000230813,ENSG00000229112
chr1	246527513	246527663	1:246527513-246527663	ENSG00000227728,ENSG00000242042,ENSG00000230813,ENSG00000229112
chr1	246529038	246529188	1:246529038-246529188	ENSG00000227728,ENSG00000242042,ENSG00000230813,ENSG00000229112
chr1	246530583	246530733	1:246530583-246530733	ENSG00000230813,ENSG00000229112
chr1	246532636	246532786	1:246532636-246532786	ENSG00000230813,ENSG00000229112
chr1	246565893	246566043	1:246565893-246566043	ENSG00000162851,ENSG00000162852
chr1	246566273	246566423	1:246566273-246566423	ENSG00000227728,ENSG00000242042,ENSG00000230813,ENSG00000229112,ENSG00000162851,ENSG00000162852,ENSG00000225300,ENSG00000228955,ENSG00000279301
chr1	246566933	246567083	1:246566933-246567083	ENSG00000162851,ENSG00000162852
chr1	246567393	246567563	1:246567393-246567563	ENSG00000162851,ENSG00000162852
chr1	246569753	246569903	1:246569753-246569903	-
chr1	246571453	246571603	1:246571453-246571603	-
chr1	246573713	246573863	1:246573713-246573863	ENSG00000162851,ENSG00000162852
chr1	246577829	246577979	1:246577829-246577979	-
chr1	246578733	246578883	1:246578733-246578883	-
chr1	246579933	246580083	1:246579933-246580083	-
chr1	246583653	246583803	1:246583653-246583803	-
chr1	246585193	246585343	1:246585193-246585343	-
chr1	246587773	246587923	1:246587773-246587923	-
chr1	246588453	246588603	1:246588453-246588603	-
chr1	246592833	246592983	1:246592833-246592983	ENSG00000227728,ENSG00000242042,ENSG00000230813,ENSG00000229112,ENSG00000162851,ENSG00000162852,ENSG00000225300,ENSG00000228955,ENSG00000203663,ENSG00000200982,ENSG00000198128,ENSG00000227152,ENSG00000196240
chr1	246597473	246597623	1:246597473-246597623	ENSG00000227728,ENSG00000242042,ENSG00000230813,ENSG00000229112,ENSG00000225300,ENSG00000228955,ENSG00000232215,ENSG00000196539
chr1	246601393	246601543	1:246601393-246601543	ENSG00000225300
chr1	246602333	246602483	1:246602333-246602483	ENSG00000225300
chr1	246609013	246609183	1:246609013-246609183	ENSG00000225300,ENSG00000228955,ENSG00000177174,ENSG00000224521,ENSG00000227102
chr1	246609713	246609863	1:246609713-246609863	ENSG00000225300
chr1	246631573	246631723	1:246631573-246631723	ENSG00000228955
chr1	246632933	246633083	1:246632933-246633083	ENSG00000228955
chr1	246647193	246647343	1:246647193-246647343	ENSG00000228955,ENSG00000279301
chr1	246647613	246647763	1:246647613-246647763	-
chr1	246651024	246651174	1:246651024-246651174	-
chr1	246677673	246677823	1:246677673-246677823	ENSG00000260698
chr1	246679313	246679463	1:246679313-246679463	ENSG00000260698
chr1	246680313	246680463	1:246680313-246680463	ENSG00000260698
chr1	246680764	246680914	1:246680764-246680914	ENSG00000260698
chr1	246680933	246681083	1:246680933-246681083	ENSG00000260698
chr1	246681933	246682083	1:246681933-246682083	ENSG00000260698
chr1	246682533	246682683	1:246682533-246682683	ENSG00000260698
chr1	246689593	246689763	1:246689593-246689763	ENSG00000260698,ENSG00000235021
chr1	246691693	246691843	1:246691693-246691843	ENSG00000235021
chr1	246691993	246692143	1:246691993-246692143	ENSG00000235021
chr1	246696573	246696723	1:246696573-246696723	ENSG00000235021
chr1	246699233	246699383	1:246699233-246699383	ENSG00000227728,ENSG00000242042,ENSG00000260698,ENSG00000235021,ENSG00000143653,ENSG00000228879,ENSG00000224521,ENSG00000182783
chr1	246705433	246705583	1:246705433-246705583	ENSG00000143653
chr1	246707633	246707783	1:246707633-246707783	-
chr1	246708293	246708443	1:246708293-246708443	-
chr1	246724053	246724203	1:246724053-246724203	ENSG00000143653
chr1	246724273	246724443	1:246724273-246724443	ENSG00000143653
chr1	246724713	246724863	1:246724713-246724863	ENSG00000143653
chr1	246725540	246725690	1:246725540-246725690	ENSG00000143653
chr1	246726473	246726623	1:246726473-246726623	ENSG00000143653
chr1	246727073	246727223	1:246727073-246727223	ENSG00000143653
chr1	246754013	246754163	1:246754013-246754163	ENSG00000228879
chr1	246760669	246760819	1:246760669-246760819	ENSG00000228879
chr1	246769433	246769583	1:246769433-246769583	ENSG00000228879,ENSG00000260855,ENSG00000227953
chr1	246782213	246782363	1:246782213-246782363	ENSG00000223519,ENSG00000227953
chr1	246782573	246782743	1:246782573-246782743	ENSG00000223519,ENSG00000260855,ENSG00000227953
chr1	246785073	246785223	1:246785073-246785223	ENSG00000223519,ENSG00000227953
chr1	246785233	246785383	1:246785233-246785383	-
chr1	246785851	246786001	1:246785851-246786001	ENSG00000223519,ENSG00000227953
chr1	246788861	246789011	1:246788861-246789011	ENSG00000223519
chr1	246789153	246789303	1:246789153-246789303	ENSG00000223519,ENSG00000227953
chr1	246794366	246794516	1:246794366-246794516	ENSG00000223519
chr1	246801413	246801563	1:246801413-246801563	ENSG00000235386
chr1	246817892	246818048	1:246817892-246818048	ENSG00000235386
chr1	246836333	246836483	1:246836333-246836483	ENSG00000223519,ENSG00000252011
chr1	246837793	246837943	1:246837793-246837943	ENSG00000252011
chr1	246860553	246860703	1:246860553-246860703	-
chr1	246875393	246875591	1:246875393-246875591	-
chr1	246875758	246875908	1:246875758-246875908	-
chr1	246907593	246907763	1:246907593-246907763	-
chr1	246931053	246931203	1:246931053-246931203	ENSG00000153207
chr1	246931993	246932163	1:246931993-246932163	ENSG00000252011,ENSG00000153207,ENSG00000236775,ENSG00000215796,ENSG00000228982,ENSG00000196418,ENSG00000224014,ENSG00000215795,ENSG00000259865,ENSG00000232347,ENSG00000196242,ENSG00000177489,ENSG00000177476,ENSG00000283369,ENSG00000239395,ENSG00000241128,ENSG00000199442,ENSG00000232215,ENSG00000197454,ENSG00000200085,ENSG00000203663,ENSG00000197067,ENSG00000196071,ENSG00000198601,ENSG00000177212,ENSG00000177186,ENSG00000177174
chr1	246947353	246947503	1:246947353-246947503	ENSG00000215796,ENSG00000200982,ENSG00000224521
chr1	246947973	246948123	1:246947973-246948123	-
chr1	246954230	246954380	1:246954230-246954380	-
chr1	246960193	246960343	1:246960193-246960343	-
chr1	246962073	246962223	1:246962073-246962223	-
chr1	246971453	246971603	1:246971453-246971603	ENSG00000236775,ENSG00000215796
chr1	247006960	247007260	1:247006960-247007260	-
chr1	247008053	247008203	1:247008053-247008203	ENSG00000197472,ENSG00000236775,ENSG00000215796,ENSG00000196418,ENSG00000224014,ENSG00000229255,ENSG00000203661
chr1	247055253	247055423	1:247055253-247055423	ENSG00000236775,ENSG00000215796,ENSG00000228982,ENSG00000227102
chr1	247077533	247077683	1:247077533-247077683	ENSG00000135747,ENSG00000277462,ENSG00000228982
chr1	247078432	247078582	1:247078432-247078582	-
chr1	247078753	247078903	1:247078753-247078903	ENSG00000135747,ENSG00000236775,ENSG00000277462,ENSG00000215796,ENSG00000228982,ENSG00000188295,ENSG00000286747,ENSG00000221953,ENSG00000196418,ENSG00000224014,ENSG00000215795,ENSG00000259865,ENSG00000232347
chr1	247102513	247102663	1:247102513-247102663	ENSG00000188295,ENSG00000286747
chr1	247104373	247104523	1:247104373-247104523	ENSG00000135747,ENSG00000277462,ENSG00000215796,ENSG00000228982,ENSG00000188295,ENSG00000286747,ENSG00000221953,ENSG00000226164,ENSG00000196418,ENSG00000224014,ENSG00000215795,ENSG00000259865,ENSG00000283881,ENSG00000252516,ENSG00000232347,ENSG00000197617
chr1	247111389	247111539	1:247111389-247111539	ENSG00000286747,ENSG00000221953,ENSG00000226164
chr1	247111853	247112003	1:247111853-247112003	ENSG00000286747,ENSG00000221953,ENSG00000226164
chr1	247118973	247119123	1:247118973-247119123	ENSG00000221953,ENSG00000226164
chr1	247156879	247157029	1:247156879-247157029	-
chr1	247204375	247204525	1:247204375-247204525	ENSG00000215795,ENSG00000259865,ENSG00000283881,ENSG00000252516
chr1	247209433	247209583	1:247209433-247209583	ENSG00000227671,ENSG00000283881,ENSG00000252516
chr1	247210433	247210610	1:247210433-247210610	ENSG00000227671,ENSG00000283881,ENSG00000252516
chr1	247210833	247210983	1:247210833-247210983	ENSG00000196418,ENSG00000224014,ENSG00000215795,ENSG00000259865,ENSG00000227671,ENSG00000283881,ENSG00000252516,ENSG00000232347,ENSG00000214144,ENSG00000235818,ENSG00000197617,ENSG00000271934,ENSG00000183310
chr1	247228253	247228403	1:247228253-247228403	ENSG00000232347,ENSG00000214144,ENSG00000235818
chr1	247268513	247268663	1:247268513-247268663	ENSG00000232347,ENSG00000235818,ENSG00000197617
chr1	247273096	247273246	1:247273096-247273246	ENSG00000197617
chr1	247293113	247293303	1:247293113-247293303	ENSG00000232347,ENSG00000235818,ENSG00000197617,ENSG00000202079,ENSG00000229255,ENSG00000203661
chr1	247294433	247294603	1:247294433-247294603	ENSG00000232347,ENSG00000235818,ENSG00000197617,ENSG00000202079,ENSG00000229255,ENSG00000203661
chr1	247295285	247295463	1:247295285-247295463	ENSG00000202079
chr1	247315813	247315963	1:247315813-247315963	ENSG00000232347,ENSG00000197617,ENSG00000162714
chr1	247331213	247331363	1:247331213-247331363	ENSG00000162714,ENSG00000271934
chr1	247331833	247331983	1:247331833-247331983	ENSG00000196418,ENSG00000224014,ENSG00000235818,ENSG00000162714,ENSG00000286216,ENSG00000271934
chr1	247332313	247332523	1:247332313-247332523	ENSG00000162714
chr1	247332973	247333145	1:247332973-247333145	ENSG00000162714
chr1	247335973	247336143	1:247335973-247336143	ENSG00000162714
chr1	247337393	247337543	1:247337393-247337543	ENSG00000162714
chr1	247343013	247343163	1:247343013-247343163	ENSG00000286216,ENSG00000182783
chr1	247347683	247347833	1:247347683-247347833	ENSG00000286216
chr1	247355293	247355443	1:247355293-247355443	ENSG00000286216
chr1	247357173	247357343	1:247357173-247357343	ENSG00000235818,ENSG00000286216,ENSG00000169224,ENSG00000196242,ENSG00000177489,ENSG00000177476,ENSG00000283369
chr1	247357753	247357923	1:247357753-247357923	ENSG00000232347,ENSG00000235818,ENSG00000197617,ENSG00000286216,ENSG00000169224,ENSG00000196242,ENSG00000177489,ENSG00000177476,ENSG00000283369,ENSG00000198452,ENSG00000198128,ENSG00000198601,ENSG00000177186,ENSG00000196944
chr1	247359073	247359223	1:247359073-247359223	ENSG00000286216
chr1	247360113	247360263	1:247360113-247360263	-
chr1	247361133	247361283	1:247361133-247361283	ENSG00000286216,ENSG00000196242,ENSG00000224521
chr1	247361513	247361663	1:247361513-247361663	-
chr1	247368053	247368203	1:247368053-247368203	ENSG00000188558,ENSG00000183310
chr1	247371373	247371523	1:247371373-247371523	ENSG00000203664,ENSG00000169224
chr1	247372833	247372983	1:247372833-247372983	ENSG00000215796,ENSG00000162711,ENSG00000177535,ENSG00000203664,ENSG00000169224,ENSG00000196242,ENSG00000177489,ENSG00000198452
chr1	247373953	247374103	1:247373953-247374103	ENSG00000203664
chr1	247385353	247385503	1:247385353-247385503	ENSG00000287116
chr1	247386793	247386943	1:247386793-247386943	ENSG00000287116
chr1	247390293	247390463	1:247390293-247390463	ENSG00000287116,ENSG00000162711,ENSG00000177535,ENSG00000203664,ENSG00000169224,ENSG00000196242,ENSG00000177489,ENSG00000177476,ENSG00000283369,ENSG00000198452,ENSG00000230411,ENSG00000227102
chr1	247448153	247448303	1:247448153-247448303	ENSG00000162711,ENSG00000177535,ENSG00000169224,ENSG00000196242,ENSG00000177476,ENSG00000283369
chr1	247448493	247448643	1:247448493-247448643	ENSG00000162711,ENSG00000177535,ENSG00000196242
chr1	247487193	247487363	1:247487193-247487363	ENSG00000203664,ENSG00000169224,ENSG00000196242
chr1	247496613	247496763	1:247496613-247496763	ENSG00000203664,ENSG00000169224
chr1	247551813	247551963	1:247551813-247551963	ENSG00000169224,ENSG00000196242,ENSG00000177489
chr1	247576651	247576801	1:247576651-247576801	ENSG00000177489,ENSG00000177476,ENSG00000283369,ENSG00000198452
chr1	247639413	247639563	1:247639413-247639563	ENSG00000236817,ENSG00000198452,ENSG00000235749
chr1	247681393	247681563	1:247681393-247681563	ENSG00000236817,ENSG00000177476,ENSG00000283369,ENSG00000198452,ENSG00000230411,ENSG00000197437,ENSG00000169214,ENSG00000239395,ENSG00000241128,ENSG00000228336
chr1	247742333	247742483	1:247742333-247742483	ENSG00000235749,ENSG00000169214,ENSG00000239395,ENSG00000241128,ENSG00000153230,ENSG00000221888,ENSG00000228336
chr1	247746673	247746823	1:247746673-247746823	ENSG00000235749,ENSG00000169214,ENSG00000239395,ENSG00000241128,ENSG00000153230,ENSG00000221888,ENSG00000228336
chr1	247747715	247747865	1:247747715-247747865	ENSG00000235749,ENSG00000169214,ENSG00000239395,ENSG00000241128,ENSG00000153230,ENSG00000221888,ENSG00000228336
chr1	247852744	247852894	1:247852744-247852894	ENSG00000196772,ENSG00000232908,ENSG00000230576,ENSG00000197591,ENSG00000162722,ENSG00000182783
chr1	247857053	247857203	1:247857053-247857203	ENSG00000228336,ENSG00000196772,ENSG00000232908,ENSG00000230576,ENSG00000197591,ENSG00000162722,ENSG00000238243,ENSG00000197454
chr1	247857533	247857683	1:247857533-247857683	ENSG00000196772,ENSG00000232908,ENSG00000230576,ENSG00000197591,ENSG00000162722,ENSG00000238243,ENSG00000197454
chr1	247859146	247859296	1:247859146-247859296	ENSG00000196772,ENSG00000232908,ENSG00000230576,ENSG00000197591,ENSG00000162722
chr1	247906773	247906923	1:247906773-247906923	ENSG00000169214,ENSG00000228336,ENSG00000196772,ENSG00000232908,ENSG00000230576,ENSG00000197591,ENSG00000238243,ENSG00000177462,ENSG00000177275,ENSG00000279263,ENSG00000224227,ENSG00000199442,ENSG00000232215,ENSG00000197454,ENSG00000200085,ENSG00000203663,ENSG00000200982,ENSG00000198128,ENSG00000197067,ENSG00000177186
chr1	247937033	247937183	1:247937033-247937183	ENSG00000177462,ENSG00000177275,ENSG00000226191,ENSG00000224830,ENSG00000279263,ENSG00000187080,ENSG00000224227,ENSG00000199442,ENSG00000232215,ENSG00000197454,ENSG00000200085,ENSG00000203663,ENSG00000200982,ENSG00000198128,ENSG00000197067,ENSG00000196071
chr1	247969819	247969969	1:247969819-247969969	ENSG00000187080,ENSG00000237492,ENSG00000224227
chr1	247974907	247975057	1:247974907-247975057	ENSG00000187080,ENSG00000237492,ENSG00000224227,ENSG00000199442,ENSG00000232215,ENSG00000197454,ENSG00000200085,ENSG00000203663
chr1	248128428	248128578	1:248128428-248128578	ENSG00000197067,ENSG00000196071,ENSG00000177233,ENSG00000162727,ENSG00000198601
chr1	248243233	248243403	1:248243233-248243403	ENSG00000196071,ENSG00000162727,ENSG00000198601,ENSG00000228198,ENSG00000171180,ENSG00000177212,ENSG00000177201,ENSG00000177186,ENSG00000177174,ENSG00000196944,ENSG00000198104
chr1	248404174	248404324	1:248404174-248404324	ENSG00000177201,ENSG00000177186,ENSG00000177174,ENSG00000196944,ENSG00000198104,ENSG00000175143,ENSG00000227152,ENSG00000196240,ENSG00000196539,ENSG00000279301
chr1	248619034	248619184	1:248619034-248619184	ENSG00000177174,ENSG00000198104,ENSG00000227152,ENSG00000196240,ENSG00000196539,ENSG00000229255,ENSG00000203661,ENSG00000271934,ENSG00000224521,ENSG00000227102,ENSG00000182783,ENSG00000183310,ENSG00000184022,ENSG00000201602,ENSG00000271701,ENSG00000279301,ENSG00000177151,ENSG00000187701,ENSG00000286015,ENSG00000189181,ENSG00000229703,ENSG00000276520,ENSG00000259823,ENSG00000229663
chr1	248622614	248622784	1:248622614-248622784	ENSG00000227152,ENSG00000196240,ENSG00000229255,ENSG00000203661,ENSG00000271934,ENSG00000182783,ENSG00000183310,ENSG00000184022,ENSG00000201602,ENSG00000271701,ENSG00000279301,ENSG00000177151,ENSG00000187701,ENSG00000286015,ENSG00000189181,ENSG00000276520,ENSG00000259823
chr1	248695894	248696044	1:248695894-248696044	ENSG00000182783,ENSG00000189181,ENSG00000229703,ENSG00000276520
chr1	248718561	248718711	1:248718561-248718711	ENSG00000276520,ENSG00000242529
chr1	248806015	248806165	1:248806015-248806165	ENSG00000196240,ENSG00000182783,ENSG00000187701,ENSG00000286015,ENSG00000189181,ENSG00000276520,ENSG00000259823,ENSG00000229663
chr1	248807236	248807386	1:248807236-248807386	ENSG00000177201,ENSG00000198104,ENSG00000175143,ENSG00000227152,ENSG00000196240,ENSG00000196539,ENSG00000182783,ENSG00000183310,ENSG00000184022,ENSG00000201602,ENSG00000271701,ENSG00000177151,ENSG00000187701,ENSG00000286015,ENSG00000189181,ENSG00000229703,ENSG00000276520,ENSG00000242529,ENSG00000259823,ENSG00000229663,ENSG00000175137
chr1	248810736	248810906	1:248810736-248810906	ENSG00000227152,ENSG00000196240,ENSG00000182783,ENSG00000183310,ENSG00000184022,ENSG00000201602,ENSG00000271701,ENSG00000177151,ENSG00000187701,ENSG00000286015,ENSG00000189181,ENSG00000229703,ENSG00000276520,ENSG00000242529,ENSG00000259823,ENSG00000229663,ENSG00000175137
chr1	248821236	248821386	1:248821236-248821386	ENSG00000286015,ENSG00000259823,ENSG00000229663,ENSG00000175137,ENSG00000264500
chr1	248823556	248823706	1:248823556-248823706	ENSG00000259823,ENSG00000229663,ENSG00000175137,ENSG00000264500
chr1	248825916	248826066	1:248825916-248826066	ENSG00000177201,ENSG00000177186,ENSG00000177174,ENSG00000198104,ENSG00000227152,ENSG00000196240,ENSG00000196539,ENSG00000227102,ENSG00000183310,ENSG00000177151,ENSG00000187701,ENSG00000286015,ENSG00000189181,ENSG00000229703,ENSG00000276520,ENSG00000242529,ENSG00000259823,ENSG00000229663,ENSG00000175137,ENSG00000264500,ENSG00000171161,ENSG00000171163,ENSG00000227237,ENSG00000233084
chr1	248826216	248826366	1:248826216-248826366	ENSG00000196240,ENSG00000177151,ENSG00000187701,ENSG00000286015,ENSG00000189181,ENSG00000276520,ENSG00000259823,ENSG00000229663,ENSG00000175137,ENSG00000264500,ENSG00000171161
chr1	248826636	248826786	1:248826636-248826786	ENSG00000229663,ENSG00000175137,ENSG00000264500
chr1	248828976	248829146	1:248828976-248829146	ENSG00000177151,ENSG00000286015,ENSG00000189181,ENSG00000276520,ENSG00000259823,ENSG00000229663,ENSG00000175137,ENSG00000264500,ENSG00000171161
chr1	248838156	248838306	1:248838156-248838306	ENSG00000198104,ENSG00000227152,ENSG00000196240,ENSG00000196539,ENSG00000271934,ENSG00000224521,ENSG00000227102,ENSG00000187701,ENSG00000286015,ENSG00000189181,ENSG00000276520,ENSG00000242529,ENSG00000259823,ENSG00000229663,ENSG00000175137,ENSG00000264500,ENSG00000171161,ENSG00000171163,ENSG00000227237,ENSG00000233084
chr1	248838636	248838806	1:248838636-248838806	ENSG00000271934,ENSG00000175137,ENSG00000264500,ENSG00000171161,ENSG00000171163,ENSG00000227237,ENSG00000233084
chr1	248838916	248839089	1:248838916-248839089	ENSG00000271934,ENSG00000171161
chr1	248841117	248841267	1:248841117-248841267	-
chr1	248841856	248842006	1:248841856-248842006	ENSG00000171161,ENSG00000171163,ENSG00000227237
chr1	248853096	248853246	1:248853096-248853246	ENSG00000171163,ENSG00000227237
chr1	248858156	248858306	1:248858156-248858306	ENSG00000171163,ENSG00000227237
chr1	248858976	248859126	1:248858976-248859126	ENSG00000229255,ENSG00000203661,ENSG00000279301,ENSG00000171161,ENSG00000171163,ENSG00000227237,ENSG00000233084
chr1	248863296	248863466	1:248863296-248863466	ENSG00000171163,ENSG00000227237
chr1	248872913	248873063	1:248872913-248873063	-
chr1	248873136	248873306	1:248873136-248873306	ENSG00000227102
chr1	248873776	248873926	1:248873776-248873926	ENSG00000177201,ENSG00000177186,ENSG00000196944,ENSG00000198104,ENSG00000227152,ENSG00000196240,ENSG00000196539,ENSG00000224521,ENSG00000227102,ENSG00000183310,ENSG00000177151,ENSG00000187701,ENSG00000286015,ENSG00000189181,ENSG00000276520,ENSG00000242529,ENSG00000259823,ENSG00000229663,ENSG00000171163,ENSG00000227237,ENSG00000185220,ENSG00000233084
chr1	248886616	248886766	1:248886616-248886766	ENSG00000229255,ENSG00000203661,ENSG00000286015,ENSG00000233084
chr1	248889556	248889706	1:248889556-248889706	-
chr1	248906096	248906246	1:248906096-248906246	ENSG00000177174,ENSG00000198104,ENSG00000227152,ENSG00000196539,ENSG00000224521,ENSG00000279301,ENSG00000177151,ENSG00000286015,ENSG00000189181,ENSG00000276520,ENSG00000259823,ENSG00000229663,ENSG00000185220,ENSG00000200495,ENSG00000233084
chr1	248906516	248906666	1:248906516-248906666	ENSG00000177174,ENSG00000198104,ENSG00000227152,ENSG00000196539,ENSG00000224521,ENSG00000184022,ENSG00000201602,ENSG00000279301,ENSG00000177151,ENSG00000286015,ENSG00000189181,ENSG00000276520,ENSG00000242529,ENSG00000259823,ENSG00000229663,ENSG00000171163,ENSG00000227237,ENSG00000185220,ENSG00000200495,ENSG00000233084
chr1	248919718	248919868	1:248919718-248919868	ENSG00000200495
chr1	248924796	248924973	1:248924796-248924973	ENSG00000177151,ENSG00000187701,ENSG00000233084
chr1	248926556	248926706	1:248926556-248926706	ENSG00000229255,ENSG00000203661,ENSG00000233084
chr1	248926956	248927106	1:248926956-248927106	ENSG00000229255,ENSG00000203661,ENSG00000271934,ENSG00000233084
chr1	248945536	248945686	1:248945536-248945686	-
chr10	73915	74065	10:73915-74065	ENSG00000232420,ENSG00000261456
chr10	74135	74305	10:74135-74305	ENSG00000232420,ENSG00000261456
chr10	76555	76732	10:76555-76732	ENSG00000232420,ENSG00000261456
chr10	79235	79385	10:79235-79385	ENSG00000232420,ENSG00000261456
chr10	133615	133786	10:133615-133786	ENSG00000276662,ENSG00000015171
chr10	134855	135005	10:134855-135005	ENSG00000015171
chr10	135335	135505	10:135335-135505	ENSG00000212331,ENSG00000276662,ENSG00000015171
chr10	135815	135965	10:135815-135965	ENSG00000212331,ENSG00000276662,ENSG00000015171
chr10	136175	136345	10:136175-136345	ENSG00000212331,ENSG00000276662,ENSG00000015171
chr10	137245	137395	10:137245-137395	ENSG00000276662,ENSG00000015171
chr10	178375	178545	10:178375-178545	ENSG00000212331,ENSG00000276662,ENSG00000015171
chr10	182615	182765	10:182615-182765	ENSG00000015171
chr10	188654	188804	10:188654-188804	-
chr10	191815	191965	10:191815-191965	ENSG00000212331,ENSG00000276662
chr10	200495	200665	10:200495-200665	ENSG00000212331,ENSG00000276662
chr10	201475	201625	10:201475-201625	ENSG00000212331
chr10	209495	209645	10:209495-209645	-
chr10	218915	219065	10:218915-219065	-
chr10	227135	227285	10:227135-227285	-
chr10	234915	235065	10:234915-235065	-
chr10	236055	236205	10:236055-236205	-
chr10	239209	239359	10:239209-239359	-
chr10	241575	241725	10:241575-241725	-
chr10	265215	265365	10:265215-265365	-
chr10	267195	267345	10:267195-267345	ENSG00000201861
chr10	271335	271485	10:271335-271485	ENSG00000201861
chr10	282455	282605	10:282455-282605	ENSG00000201861
chr10	290155	290325	10:290155-290325	ENSG00000201861,ENSG00000212331,ENSG00000237297,ENSG00000260370
chr10	297235	297405	10:297235-297405	ENSG00000235281,ENSG00000234170,ENSG00000234556,ENSG00000252998,ENSG00000278069,ENSG00000234962,ENSG00000287653,ENSG00000233021,ENSG00000239822,ENSG00000201861,ENSG00000212331,ENSG00000276662,ENSG00000015171,ENSG00000232420,ENSG00000237297,ENSG00000260370,ENSG00000185736,ENSG00000287043,ENSG00000282390
chr10	297635	297785	10:297635-297785	ENSG00000201861
chr10	310635	310785	10:310635-310785	-
chr10	311075	311225	10:311075-311225	-
chr10	317395	317565	10:317395-317565	ENSG00000239822,ENSG00000201861,ENSG00000212331,ENSG00000237297,ENSG00000260370,ENSG00000282390
chr10	323995	324165	10:323995-324165	ENSG00000233021,ENSG00000239822,ENSG00000201861,ENSG00000151240,ENSG00000212331,ENSG00000276662,ENSG00000237297,ENSG00000260370,ENSG00000185736,ENSG00000287043,ENSG00000282390
chr10	326535	326685	10:326535-326685	-
chr10	329495	329645	10:329495-329645	ENSG00000233021,ENSG00000239822,ENSG00000201861,ENSG00000151240,ENSG00000212331,ENSG00000276662,ENSG00000237297,ENSG00000260370,ENSG00000287043
chr10	329875	330045	10:329875-330045	ENSG00000151240
chr10	344018	344168	10:344018-344168	-
chr10	370015	370165	10:370015-370165	-
chr10	370594	370744	10:370594-370744	-
chr10	373175	373355	10:373175-373355	-
chr10	373595	373785	10:373595-373785	-
chr10	380655	380805	10:380655-380805	-
chr10	388112	388262	10:388112-388262	-
chr10	396855	397005	10:396855-397005	-
chr10	404435	404585	10:404435-404585	ENSG00000233021,ENSG00000239822
chr10	449435	449585	10:449435-449585	ENSG00000233021,ENSG00000239822
chr10	453251	453401	10:453251-453401	ENSG00000233021
chr10	454995	455145	10:454995-455145	ENSG00000233021,ENSG00000239822,ENSG00000212331,ENSG00000237297,ENSG00000260370,ENSG00000287043
chr10	457915	458065	10:457915-458065	ENSG00000233021,ENSG00000239822
chr10	481415	481565	10:481415-481565	ENSG00000151240
chr10	484775	484925	10:484775-484925	-
chr10	485909	486059	10:485909-486059	-
chr10	486295	486445	10:486295-486445	-
chr10	490395	490565	10:490395-490565	ENSG00000233021,ENSG00000239822,ENSG00000151240
chr10	490975	491145	10:490975-491145	ENSG00000151240
chr10	498875	499025	10:498875-499025	-
chr10	501015	501165	10:501015-501165	-
chr10	501715	501865	10:501715-501865	-
chr10	510655	510805	10:510655-510805	-
chr10	511175	511345	10:511175-511345	ENSG00000252998,ENSG00000263511,ENSG00000233021,ENSG00000239822,ENSG00000212331,ENSG00000276662,ENSG00000237297,ENSG00000260370,ENSG00000231601,ENSG00000185736,ENSG00000287043,ENSG00000282390,ENSG00000233052
chr10	520555	520705	10:520555-520705	-
chr10	525623	525773	10:525623-525773	-
chr10	536675	536825	10:536675-536825	-
chr10	538995	539165	10:538995-539165	-
chr10	541905	542055	10:541905-542055	-
chr10	543357	543507	10:543357-543507	-
chr10	547315	547465	10:547315-547465	-
chr10	557935	558085	10:557935-558085	-
chr10	571815	571985	10:571815-571985	-
chr10	576215	576365	10:576215-576365	-
chr10	580835	580985	10:580835-580985	ENSG00000263511,ENSG00000237297,ENSG00000260370,ENSG00000231601
chr10	588295	588445	10:588295-588445	-
chr10	593975	594145	10:593975-594145	ENSG00000263511,ENSG00000237297,ENSG00000260370,ENSG00000231601
chr10	594275	594425	10:594275-594425	-
chr10	598555	598745	10:598555-598745	ENSG00000263511,ENSG00000237297,ENSG00000260370,ENSG00000231601
chr10	601063	601213	10:601063-601213	-
chr10	601551	601701	10:601551-601701	-
chr10	608712	608862	10:608712-608862	-
chr10	610995	611145	10:610995-611145	-
chr10	615595	615765	10:615595-615765	ENSG00000263511,ENSG00000225140
chr10	624635	624785	10:624635-624785	ENSG00000263511,ENSG00000225140
chr10	625175	625325	10:625175-625325	ENSG00000263511,ENSG00000225140,ENSG00000237297,ENSG00000260370,ENSG00000180525,ENSG00000231601
chr10	625586	625736	10:625586-625736	ENSG00000263511,ENSG00000225140
chr10	649926	650076	10:649926-650076	ENSG00000263511,ENSG00000180525
chr10	654055	654205	10:654055-654205	ENSG00000263511,ENSG00000180525
chr10	654412	654562	10:654412-654562	ENSG00000263511,ENSG00000180525
chr10	659695	659865	10:659695-659865	ENSG00000263511,ENSG00000180525
chr10	665635	665785	10:665635-665785	ENSG00000263511,ENSG00000180525,ENSG00000231601
chr10	677375	677525	10:677375-677525	-
chr10	683655	683845	10:683655-683845	ENSG00000151240
chr10	688395	688545	10:688395-688545	ENSG00000151240
chr10	688644	688805	10:688644-688805	-
chr10	688975	689125	10:688975-689125	ENSG00000151240
chr10	689755	689925	10:689755-689925	ENSG00000263511,ENSG00000151240,ENSG00000231601
chr10	689995	690145	10:689995-690145	-
chr10	693635	693785	10:693635-693785	-
chr10	712675	712825	10:712675-712825	ENSG00000231601
chr10	718315	718465	10:718315-718465	ENSG00000231601
chr10	726131	726281	10:726131-726281	ENSG00000231601
chr10	734723	734873	10:734723-734873	ENSG00000231601
chr10	775575	775725	10:775575-775725	ENSG00000231601
chr10	779086	779236	10:779086-779236	-
chr10	784895	785045	10:784895-785045	ENSG00000231601
chr10	787975	788125	10:787975-788125	ENSG00000231601
chr10	789535	789695	10:789535-789695	-
chr10	792795	792945	10:792795-792945	-
chr10	794675	794825	10:794675-794825	-
chr10	810393	810545	10:810393-810545	ENSG00000107929
chr10	815763	815913	10:815763-815913	-
chr10	819495	819645	10:819495-819645	ENSG00000107929
chr10	821555	821725	10:821555-821725	-
chr10	844656	844825	10:844656-844825	-
chr10	845592	845742	10:845592-845742	-
chr10	847935	848085	10:847935-848085	-
chr10	856674	856824	10:856674-856824	-
chr10	878416	878605	10:878416-878605	-
chr10	905615	905785	10:905615-905785	-
chr10	909955	910105	10:909955-910105	-
chr10	921535	921705	10:921535-921705	-
chr10	921855	922005	10:921855-922005	-
chr10	930735	930885	10:930735-930885	ENSG00000107929,ENSG00000229869
chr10	931755	931905	10:931755-931905	ENSG00000287653,ENSG00000237297,ENSG00000260370,ENSG00000107929,ENSG00000229869,ENSG00000205740,ENSG00000107937,ENSG00000148377,ENSG00000232656,ENSG00000185736,ENSG00000287043,ENSG00000282390
chr10	944635	944785	10:944635-944785	-
chr10	968655	968805	10:968655-968805	-
chr10	970775	970925	10:970775-970925	-
chr10	971275	971425	10:971275-971425	-
chr10	974216	974366	10:974216-974366	-
chr10	986455	986605	10:986455-986605	ENSG00000205740,ENSG00000107937
chr10	987235	987385	10:987235-987385	ENSG00000205740,ENSG00000107937
chr10	987855	988005	10:987855-988005	ENSG00000205740,ENSG00000107937
chr10	988315	988465	10:988315-988465	ENSG00000237297,ENSG00000260370,ENSG00000205740,ENSG00000107937,ENSG00000148377,ENSG00000232656,ENSG00000282390
chr10	988975	989125	10:988975-989125	ENSG00000205740,ENSG00000107937
chr10	1028715	1028865	10:1028715-1028865	ENSG00000148377,ENSG00000232656
chr10	1044535	1044685	10:1044535-1044685	ENSG00000232656,ENSG00000067064
chr10	1048395	1048545	10:1048395-1048545	ENSG00000067064
chr10	1049255	1049405	10:1049255-1049405	ENSG00000231326,ENSG00000227912,ENSG00000252998,ENSG00000278069,ENSG00000234962,ENSG00000287653,ENSG00000237297,ENSG00000260370,ENSG00000205740,ENSG00000107937,ENSG00000148377,ENSG00000232656,ENSG00000067064,ENSG00000047056,ENSG00000185736,ENSG00000287043,ENSG00000282390,ENSG00000233052
chr10	1049702	1049852	10:1049702-1049852	-
chr10	1050275	1050425	10:1050275-1050425	ENSG00000067064,ENSG00000047056
chr10	1056275	1056425	10:1056275-1056425	ENSG00000047056
chr10	1056675	1056825	10:1056675-1056825	ENSG00000047056
chr10	1062015	1062186	10:1062015-1062186	ENSG00000047056
chr10	1062409	1062559	10:1062409-1062559	ENSG00000047056
chr10	1070987	1071137	10:1070987-1071137	-
chr10	1075095	1075245	10:1075095-1075245	-
chr10	1085315	1085465	10:1085315-1085465	-
chr10	1099235	1099385	10:1099235-1099385	-
chr10	1100275	1100425	10:1100275-1100425	-
chr10	1110255	1110405	10:1110255-1110405	ENSG00000287653,ENSG00000229205,ENSG00000185736,ENSG00000287043,ENSG00000282390,ENSG00000233052
chr10	1119755	1119905	10:1119755-1119905	-
chr10	1123315	1123465	10:1123315-1123465	ENSG00000047056,ENSG00000229205,ENSG00000185736,ENSG00000287043,ENSG00000282390,ENSG00000233052
chr10	1131606	1131756	10:1131606-1131756	-
chr10	1149895	1150065	10:1149895-1150065	ENSG00000229205,ENSG00000185736,ENSG00000287043,ENSG00000282390
chr10	1159657	1159957	10:1159657-1159957	ENSG00000229205
chr10	1317840	1317990	10:1317840-1317990	ENSG00000282390,ENSG00000233052
chr10	1379033	1379183	10:1379033-1379183	ENSG00000233052
chr10	1484784	1484934	10:1484784-1484934	-
chr10	1522532	1522682	10:1522532-1522682	ENSG00000205696
chr10	1571872	1572022	10:1571872-1572022	-
chr10	1666307	1666457	10:1666307-1666457	-
chr10	1863969	1864119	10:1863969-1864119	ENSG00000287653
chr10	2124314	2124464	10:2124314-2124464	ENSG00000212156,ENSG00000231326,ENSG00000227912,ENSG00000252998,ENSG00000278069,ENSG00000226694
chr10	2246869	2247019	10:2246869-2247019	ENSG00000234556,ENSG00000212156,ENSG00000231326
chr10	2374246	2374396	10:2374246-2374396	ENSG00000234556
chr10	2379827	2379977	10:2379827-2379977	ENSG00000234556
chr10	2424409	2424559	10:2424409-2424559	ENSG00000234170
chr10	2688455	2688605	10:2688455-2688605	ENSG00000286858
chr10	2839228	2839378	10:2839228-2839378	-
chr10	2897844	2898144	10:2897844-2898144	-
chr10	2925400	2925550	10:2925400-2925550	-
chr10	2925739	2925913	10:2925739-2925913	ENSG00000231743
chr10	2928363	2928533	10:2928363-2928533	ENSG00000231743,ENSG00000286858
chr10	2936950	2937100	10:2936950-2937100	ENSG00000231743
chr10	2939003	2939153	10:2939003-2939153	ENSG00000231743
chr10	2968546	2968696	10:2968546-2968696	-
chr10	2972356	2972506	10:2972356-2972506	-
chr10	2978223	2978380	10:2978223-2978380	ENSG00000234182,ENSG00000237500
chr10	2979423	2979573	10:2979423-2979573	ENSG00000234182
chr10	2981043	2981193	10:2981043-2981193	-
chr10	2985823	2985973	10:2985823-2985973	-
chr10	3010936	3011086	10:3010936-3011086	ENSG00000234182
chr10	3015140	3015290	10:3015140-3015290	ENSG00000234182
chr10	3042643	3042793	10:3042643-3042793	ENSG00000287560
chr10	3043643	3043793	10:3043643-3043793	ENSG00000287560,ENSG00000234182,ENSG00000231743,ENSG00000212156
chr10	3045603	3045753	10:3045603-3045753	ENSG00000287560
chr10	3045923	3046073	10:3045923-3046073	ENSG00000287560
chr10	3048243	3048393	10:3048243-3048393	ENSG00000287560
chr10	3048743	3048893	10:3048743-3048893	ENSG00000287560
chr10	3054543	3054693	10:3054543-3054693	ENSG00000287560
chr10	3054883	3055033	10:3054883-3055033	ENSG00000287560
chr10	3056745	3056895	10:3056745-3056895	-
chr10	3067483	3067633	10:3067483-3067633	ENSG00000067057,ENSG00000273001
chr10	3068503	3068653	10:3068503-3068653	ENSG00000067057,ENSG00000273001
chr10	3069143	3069293	10:3069143-3069293	ENSG00000067057,ENSG00000273001
chr10	3071543	3071693	10:3071543-3071693	ENSG00000067057,ENSG00000273001
chr10	3074157	3074307	10:3074157-3074307	ENSG00000273001
chr10	3080743	3080893	10:3080743-3080893	-
chr10	3087363	3087513	10:3087363-3087513	-
chr10	3091043	3091193	10:3091043-3091193	-
chr10	3091503	3091653	10:3091503-3091653	ENSG00000273001
chr10	3094683	3094833	10:3094683-3094833	-
chr10	3095443	3095613	10:3095443-3095613	ENSG00000067057,ENSG00000273001,ENSG00000286858,ENSG00000231326
chr10	3095723	3095873	10:3095723-3095873	ENSG00000067057
chr10	3096223	3096373	10:3096223-3096373	-
chr10	3099383	3099533	10:3099383-3099533	ENSG00000067057
chr10	3099706	3099856	10:3099706-3099856	-
chr10	3103163	3103333	10:3103163-3103333	ENSG00000067057
chr10	3107023	3107173	10:3107023-3107173	ENSG00000067057
chr10	3107463	3107633	10:3107463-3107633	ENSG00000278419,ENSG00000067057
chr10	3111943	3112093	10:3111943-3112093	-
chr10	3120203	3120353	10:3120203-3120353	-
chr10	3126163	3126313	10:3126163-3126313	ENSG00000278419
chr10	3131243	3131393	10:3131243-3131393	ENSG00000278419
chr10	3135099	3135249	10:3135099-3135249	ENSG00000237399,ENSG00000278419
chr10	3136443	3136593	10:3136443-3136593	ENSG00000237399,ENSG00000278419
chr10	3136883	3137033	10:3136883-3137033	ENSG00000237399,ENSG00000278419
chr10	3137423	3137573	10:3137423-3137573	ENSG00000237399,ENSG00000107959,ENSG00000278419,ENSG00000067057
chr10	3140443	3140593	10:3140443-3140593	ENSG00000237399
chr10	3141443	3141613	10:3141443-3141613	ENSG00000237399
chr10	3172183	3172353	10:3172183-3172353	-
chr10	3172803	3172953	10:3172803-3172953	ENSG00000107959
chr10	3179263	3179433	10:3179263-3179433	-
chr10	3192983	3193133	10:3192983-3193133	-
chr10	3197443	3197613	10:3197443-3197613	ENSG00000288566
chr10	3213263	3213413	10:3213263-3213413	ENSG00000288566
chr10	3217443	3217603	10:3217443-3217603	ENSG00000236968,ENSG00000288566
chr10	3221036	3221186	10:3221036-3221186	ENSG00000236968
chr10	3222152	3222302	10:3222152-3222302	ENSG00000236968
chr10	3222703	3222853	10:3222703-3222853	ENSG00000236968
chr10	3225683	3225833	10:3225683-3225833	ENSG00000236968
chr10	3227123	3227273	10:3227123-3227273	ENSG00000236968
chr10	3227463	3227613	10:3227463-3227613	ENSG00000236968
chr10	3227863	3228013	10:3227863-3228013	ENSG00000236968
chr10	3232063	3232213	10:3232063-3232213	-
chr10	3238381	3238531	10:3238381-3238531	-
chr10	3239223	3239373	10:3239223-3239373	-
chr10	3239743	3239893	10:3239743-3239893	-
chr10	3248983	3249153	10:3248983-3249153	ENSG00000227338,ENSG00000226762
chr10	3258563	3258713	10:3258563-3258713	ENSG00000227338,ENSG00000226762
chr10	3264278	3264428	10:3264278-3264428	ENSG00000227338,ENSG00000226762
chr10	3271480	3271630	10:3271480-3271630	ENSG00000288657
chr10	3282483	3282633	10:3282483-3282633	ENSG00000288657
chr10	3294163	3294313	10:3294163-3294313	ENSG00000287428
chr10	3297103	3297253	10:3297103-3297253	ENSG00000287428
chr10	3307043	3307193	10:3307043-3307193	-
chr10	3313883	3314053	10:3313883-3314053	ENSG00000287428
chr10	3323943	3324113	10:3323943-3324113	-
chr10	3324703	3324853	10:3324703-3324853	-
chr10	3330783	3330953	10:3330783-3330953	-
chr10	3336363	3336513	10:3336363-3336513	-
chr10	3339743	3339893	10:3339743-3339893	-
chr10	3354327	3354477	10:3354327-3354477	-
chr10	3363463	3363613	10:3363463-3363613	-
chr10	3363783	3363933	10:3363783-3363933	-
chr10	3372403	3372553	10:3372403-3372553	-
chr10	3373765	3373915	10:3373765-3373915	-
chr10	3389223	3389373	10:3389223-3389373	-
chr10	3394563	3394713	10:3394563-3394713	ENSG00000286610
chr10	3399223	3399383	10:3399223-3399383	ENSG00000286610
chr10	3400463	3400613	10:3400463-3400613	ENSG00000286610
chr10	3401623	3401773	10:3401623-3401773	ENSG00000286610
chr10	3407423	3407573	10:3407423-3407573	ENSG00000286610
chr10	3424583	3424753	10:3424583-3424753	-
chr10	3426243	3426413	10:3426243-3426413	-
chr10	3429743	3429893	10:3429743-3429893	-
chr10	3435743	3435893	10:3435743-3435893	-
chr10	3437263	3437413	10:3437263-3437413	-
chr10	3445840	3445990	10:3445840-3445990	-
chr10	3452343	3452493	10:3452343-3452493	-
chr10	3453083	3453253	10:3453083-3453253	-
chr10	3455503	3455693	10:3455503-3455693	-
chr10	3455843	3455993	10:3455843-3455993	-
chr10	3464883	3465053	10:3464883-3465053	-
chr10	3465463	3465613	10:3465463-3465613	-
chr10	3467163	3467333	10:3467163-3467333	-
chr10	3467703	3467873	10:3467703-3467873	ENSG00000227338
chr10	3468323	3468473	10:3468323-3468473	-
chr10	3469223	3469373	10:3469223-3469373	-
chr10	3469749	3469899	10:3469749-3469899	-
chr10	3472305	3472455	10:3472305-3472455	-
chr10	3472803	3472953	10:3472803-3472953	-
chr10	3477803	3477953	10:3477803-3477953	-
chr10	3482423	3482573	10:3482423-3482573	-
chr10	3484620	3484773	10:3484620-3484773	-
chr10	3486467	3486617	10:3486467-3486617	-
chr10	3493743	3493893	10:3493743-3493893	-
chr10	3494263	3494433	10:3494263-3494433	ENSG00000233321
chr10	3494643	3494793	10:3494643-3494793	-
chr10	3495423	3495573	10:3495423-3495573	-
chr10	3499203	3499353	10:3499203-3499353	-
chr10	3500503	3500653	10:3500503-3500653	ENSG00000233321
chr10	3524603	3524753	10:3524603-3524753	-
chr10	3525943	3526093	10:3525943-3526093	ENSG00000236892
chr10	3526843	3526993	10:3526843-3526993	ENSG00000236892
chr10	3527243	3527413	10:3527243-3527413	-
chr10	3528003	3528153	10:3528003-3528153	-
chr10	3528383	3528533	10:3528383-3528533	-
chr10	3532763	3532913	10:3532763-3532913	ENSG00000236892
chr10	3539203	3539353	10:3539203-3539353	ENSG00000236892
chr10	3541503	3541653	10:3541503-3541653	-
chr10	3542323	3542473	10:3542323-3542473	ENSG00000236892
chr10	3548223	3548373	10:3548223-3548373	-
chr10	3548823	3548973	10:3548823-3548973	-
chr10	3556292	3556592	10:3556292-3556592	-
chr10	3556723	3556873	10:3556723-3556873	ENSG00000236892
chr10	3570923	3571073	10:3570923-3571073	-
chr10	3574572	3574722	10:3574572-3574722	-
chr10	3579807	3579957	10:3579807-3579957	-
chr10	3613443	3613593	10:3613443-3613593	-
chr10	3614063	3614213	10:3614063-3614213	-
chr10	3615403	3615553	10:3615403-3615553	-
chr10	3623423	3623573	10:3623423-3623573	-
chr10	3623903	3624073	10:3623903-3624073	-
chr10	3624483	3624642	10:3624483-3624642	-
chr10	3626063	3626213	10:3626063-3626213	-
chr10	3627643	3627793	10:3627643-3627793	-
chr10	3631823	3631973	10:3631823-3631973	-
chr10	3653042	3653193	10:3653042-3653193	-
chr10	3654643	3654793	10:3654643-3654793	-
chr10	3668383	3668533	10:3668383-3668533	-
chr10	3669143	3669293	10:3669143-3669293	-
chr10	3671683	3671833	10:3671683-3671833	-
chr10	3672343	3672493	10:3672343-3672493	-
chr10	3691783	3691933	10:3691783-3691933	-
chr10	3692443	3692593	10:3692443-3692593	-
chr10	3693123	3693273	10:3693123-3693273	-
chr10	3708903	3709053	10:3708903-3709053	-
chr10	3714643	3714793	10:3714643-3714793	-
chr10	3716223	3716373	10:3716223-3716373	-
chr10	3720623	3720773	10:3720623-3720773	-
chr10	3723823	3723973	10:3723823-3723973	-
chr10	3729523	3729673	10:3729523-3729673	-
chr10	3740623	3740773	10:3740623-3740773	ENSG00000229672
chr10	3742283	3742433	10:3742283-3742433	-
chr10	3744343	3744493	10:3744343-3744493	ENSG00000229672
chr10	3747423	3747573	10:3747423-3747573	-
chr10	3748063	3748233	10:3748063-3748233	ENSG00000229672
chr10	3748643	3748793	10:3748643-3748793	-
chr10	3749675	3749833	10:3749675-3749833	ENSG00000229672
chr10	3750223	3750373	10:3750223-3750373	ENSG00000229672
chr10	3750943	3751093	10:3750943-3751093	ENSG00000229672
chr10	3755083	3755233	10:3755083-3755233	ENSG00000229672,ENSG00000228353
chr10	3755535	3755693	10:3755535-3755693	ENSG00000229672,ENSG00000228353
chr10	3758096	3758246	10:3758096-3758246	-
chr10	3761943	3762093	10:3761943-3762093	ENSG00000228353
chr10	3763243	3763393	10:3763243-3763393	ENSG00000228353
chr10	3764023	3764173	10:3764023-3764173	ENSG00000228353
chr10	3764303	3764453	10:3764303-3764453	ENSG00000228353
chr10	3769663	3769813	10:3769663-3769813	ENSG00000228353
chr10	3773003	3773153	10:3773003-3773153	ENSG00000228353
chr10	3773503	3773653	10:3773503-3773653	ENSG00000228353
chr10	3774383	3774533	10:3774383-3774533	ENSG00000228353
chr10	3775023	3775173	10:3775023-3775173	-
chr10	3775383	3775533	10:3775383-3775533	ENSG00000228353,ENSG00000067082
chr10	3775963	3776113	10:3775963-3776113	-
chr10	3776403	3776553	10:3776403-3776553	ENSG00000067082
chr10	3777123	3777273	10:3777123-3777273	ENSG00000228353,ENSG00000067082
chr10	3778023	3778173	10:3778023-3778173	-
chr10	3778603	3778753	10:3778603-3778753	-
chr10	3779163	3779313	10:3779163-3779313	-
chr10	3779463	3779613	10:3779463-3779613	-
chr10	3780143	3780293	10:3780143-3780293	-
chr10	3780463	3780613	10:3780463-3780613	-
chr10	3780823	3780973	10:3780823-3780973	-
chr10	3781163	3781313	10:3781163-3781313	-
chr10	3781503	3781653	10:3781503-3781653	ENSG00000067082
chr10	3782482	3782633	10:3782482-3782633	ENSG00000067082
chr10	3783003	3783153	10:3783003-3783153	ENSG00000067082,ENSG00000287175
chr10	3783363	3783533	10:3783363-3783533	ENSG00000067082
chr10	3783837	3784013	10:3783837-3784013	ENSG00000067082
chr10	3784603	3784753	10:3784603-3784753	-
chr10	3785343	3785513	10:3785343-3785513	ENSG00000067082,ENSG00000287175
chr10	3786063	3786213	10:3786063-3786213	ENSG00000067082
chr10	3786523	3786673	10:3786523-3786673	-
chr10	3803503	3803653	10:3803503-3803653	ENSG00000287175
chr10	3804523	3804673	10:3804523-3804673	ENSG00000287175
chr10	3805303	3805453	10:3805303-3805453	ENSG00000287175
chr10	3805903	3806053	10:3805903-3806053	ENSG00000287175
chr10	3806223	3806373	10:3806223-3806373	ENSG00000287175
chr10	3806823	3806973	10:3806823-3806973	ENSG00000287175
chr10	3810303	3810453	10:3810303-3810453	ENSG00000287175
chr10	3811503	3811653	10:3811503-3811653	ENSG00000287175
chr10	3814091	3814241	10:3814091-3814241	ENSG00000287175
chr10	3820423	3820573	10:3820423-3820573	-
chr10	3825343	3825493	10:3825343-3825493	ENSG00000230573
chr10	3826023	3826173	10:3826023-3826173	ENSG00000230573
chr10	3826863	3827013	10:3826863-3827013	ENSG00000230573
chr10	3828583	3828733	10:3828583-3828733	ENSG00000230573
chr10	3828903	3829053	10:3828903-3829053	ENSG00000230573
chr10	3835903	3836053	10:3835903-3836053	ENSG00000230573
chr10	3840643	3840793	10:3840643-3840793	-
chr10	3840963	3841113	10:3840963-3841113	-
chr10	3848503	3848653	10:3848503-3848653	-
chr10	3848823	3848973	10:3848823-3848973	-
chr10	3850860	3851010	10:3850860-3851010	-
chr10	3851563	3851753	10:3851563-3851753	-
chr10	3852363	3852513	10:3852363-3852513	-
chr10	3853743	3853893	10:3853743-3853893	-
chr10	3861083	3861233	10:3861083-3861233	-
chr10	3861968	3862118	10:3861968-3862118	-
chr10	3867583	3867733	10:3867583-3867733	-
chr10	3873843	3873993	10:3873843-3873993	-
chr10	3877243	3877393	10:3877243-3877393	-
chr10	3886269	3886569	10:3886269-3886569	-
chr10	3886743	3886893	10:3886743-3886893	-
chr10	3887063	3887233	10:3887063-3887233	-
chr10	3887589	3887739	10:3887589-3887739	-
chr10	3887963	3888113	10:3887963-3888113	-
chr10	3890123	3890275	10:3890123-3890275	-
chr10	3895083	3895233	10:3895083-3895233	-
chr10	3897203	3897353	10:3897203-3897353	-
chr10	3902183	3902333	10:3902183-3902333	-
chr10	3902563	3902713	10:3902563-3902713	-
chr10	3902883	3903033	10:3902883-3903033	-
chr10	3906565	3906715	10:3906565-3906715	ENSG00000226005
chr10	3906903	3907053	10:3906903-3907053	ENSG00000226005
chr10	3907643	3907793	10:3907643-3907793	ENSG00000226005
chr10	3911823	3911973	10:3911823-3911973	ENSG00000226005
chr10	3924483	3924653	10:3924483-3924653	ENSG00000226005
chr10	3926843	3927013	10:3926843-3927013	ENSG00000226005
chr10	3928163	3928313	10:3928163-3928313	-
chr10	3929643	3929793	10:3929643-3929793	-
chr10	3935303	3935453	10:3935303-3935453	ENSG00000226005
chr10	3935652	3935802	10:3935652-3935802	-
chr10	3936143	3936313	10:3936143-3936313	-
chr10	3942763	3942913	10:3942763-3942913	-
chr10	3945923	3946073	10:3945923-3946073	-
chr10	3949023	3949173	10:3949023-3949173	-
chr10	3955643	3955793	10:3955643-3955793	-
chr10	3975183	3975333	10:3975183-3975333	-
chr10	3980723	3980873	10:3980723-3980873	-
chr10	3987663	3987813	10:3987663-3987813	ENSG00000274809
chr10	3995403	3995573	10:3995403-3995573	ENSG00000274809
chr10	3995903	3996053	10:3995903-3996053	ENSG00000274809
chr10	4004343	4004493	10:4004343-4004493	-
chr10	4006963	4007133	10:4006963-4007133	ENSG00000227101
chr10	4018203	4018353	10:4018203-4018353	ENSG00000227101
chr10	4022643	4022793	10:4022643-4022793	ENSG00000227101
chr10	4025023	4025173	10:4025023-4025173	ENSG00000227101
chr10	4035283	4035433	10:4035283-4035433	ENSG00000227101
chr10	4044003	4044153	10:4044003-4044153	-
chr10	4051143	4051313	10:4051143-4051313	ENSG00000227101,ENSG00000236990
chr10	4051483	4051633	10:4051483-4051633	ENSG00000236990
chr10	4061683	4061833	10:4061683-4061833	ENSG00000236990
chr10	4067943	4068093	10:4067943-4068093	-
chr10	4069643	4069813	10:4069643-4069813	ENSG00000236990
chr10	4070303	4070453	10:4070303-4070453	-
chr10	4074063	4074213	10:4074063-4074213	ENSG00000227101
chr10	4074883	4075033	10:4074883-4075033	-
chr10	4081703	4081853	10:4081703-4081853	-
chr10	4082963	4083133	10:4082963-4083133	-
chr10	4083703	4083853	10:4083703-4083853	-
chr10	4086363	4086513	10:4086363-4086513	-
chr10	4103823	4103973	10:4103823-4103973	-
chr10	4107485	4107635	10:4107485-4107635	-
chr10	4109543	4109693	10:4109543-4109693	-
chr10	4111703	4111853	10:4111703-4111853	-
chr10	4131403	4131553	10:4131403-4131553	-
chr10	4131683	4131833	10:4131683-4131833	-
chr10	4138223	4138373	10:4138223-4138373	-
chr10	4141583	4141733	10:4141583-4141733	-
chr10	4144841	4144991	10:4144841-4144991	-
chr10	4174283	4174433	10:4174283-4174433	-
chr10	4177943	4178093	10:4177943-4178093	-
chr10	4178943	4179093	10:4178943-4179093	-
chr10	4183923	4184073	10:4183923-4184073	-
chr10	4184103	4184253	10:4184103-4184253	-
chr10	4197003	4197169	10:4197003-4197169	-
chr10	4202003	4202153	10:4202003-4202153	-
chr10	4202538	4202688	10:4202538-4202688	-
chr10	4208623	4208773	10:4208623-4208773	-
chr10	4229222	4229372	10:4229222-4229372	-
chr10	4240983	4241138	10:4240983-4241138	ENSG00000233117
chr10	4241883	4242053	10:4241883-4242053	ENSG00000233117
chr10	4242663	4242833	10:4242663-4242833	ENSG00000233117
chr10	4243783	4243933	10:4243783-4243933	ENSG00000233117
chr10	4247023	4247173	10:4247023-4247173	ENSG00000233117
chr10	4254763	4254913	10:4254763-4254913	-
chr10	4260623	4260773	10:4260623-4260773	-
chr10	4263402	4263552	10:4263402-4263552	-
chr10	4266509	4266673	10:4266509-4266673	-
chr10	4266903	4267053	10:4266903-4267053	-
chr10	4267483	4267633	10:4267483-4267633	-
chr10	4270243	4270393	10:4270243-4270393	-
chr10	4278243	4278393	10:4278243-4278393	-
chr10	4279663	4279813	10:4279663-4279813	-
chr10	4280663	4280813	10:4280663-4280813	-
chr10	4283963	4284130	10:4283963-4284130	-
chr10	4284343	4284493	10:4284343-4284493	-
chr10	4295113	4295263	10:4295113-4295263	-
chr10	4303123	4303273	10:4303123-4303273	-
chr10	4306883	4307033	10:4306883-4307033	-
chr10	4307983	4308133	10:4307983-4308133	-
chr10	4315683	4315833	10:4315683-4315833	-
chr10	4316283	4316433	10:4316283-4316433	-
chr10	4316583	4316733	10:4316583-4316733	-
chr10	4344603	4344773	10:4344603-4344773	ENSG00000224382,ENSG00000230096,ENSG00000287246
chr10	4345943	4346093	10:4345943-4346093	-
chr10	4346383	4346533	10:4346383-4346533	-
chr10	4351823	4351993	10:4351823-4351993	-
chr10	4352163	4352313	10:4352163-4352313	-
chr10	4352703	4352853	10:4352703-4352853	-
chr10	4353423	4353573	10:4353423-4353573	-
chr10	4354003	4354173	10:4354003-4354173	-
chr10	4354513	4354663	10:4354513-4354663	-
chr10	4354776	4354926	10:4354776-4354926	-
chr10	4358043	4358193	10:4358043-4358193	-
chr10	4359123	4359273	10:4359123-4359273	-
chr10	4361723	4361873	10:4361723-4361873	-
chr10	4372723	4372893	10:4372723-4372893	ENSG00000224382,ENSG00000230096,ENSG00000287246
chr10	4383743	4383893	10:4383743-4383893	ENSG00000224382
chr10	4384363	4384513	10:4384363-4384513	ENSG00000224382
chr10	4390383	4390533	10:4390383-4390533	-
chr10	4391843	4391993	10:4391843-4391993	-
chr10	4399663	4399833	10:4399663-4399833	-
chr10	4407963	4408113	10:4407963-4408113	ENSG00000224382
chr10	4426958	4427108	10:4426958-4427108	ENSG00000230096
chr10	4427623	4427773	10:4427623-4427773	ENSG00000230096
chr10	4429663	4429813	10:4429663-4429813	ENSG00000230096,ENSG00000287246
chr10	4431503	4431653	10:4431503-4431653	ENSG00000230096,ENSG00000287246
chr10	4448043	4448193	10:4448043-4448193	ENSG00000287246
chr10	4451323	4451473	10:4451323-4451473	ENSG00000230096,ENSG00000287246
chr10	4459683	4459833	10:4459683-4459833	ENSG00000287246
chr10	4465463	4465613	10:4465463-4465613	-
chr10	4470303	4470453	10:4470303-4470453	ENSG00000287246
chr10	4476183	4476333	10:4476183-4476333	-
chr10	4482023	4482173	10:4482023-4482173	-
chr10	4489023	4489173	10:4489023-4489173	-
chr10	4498203	4498353	10:4498203-4498353	-
chr10	4498803	4498973	10:4498803-4498973	ENSG00000286687
chr10	4499083	4499253	10:4499083-4499253	ENSG00000286687
chr10	4503206	4503356	10:4503206-4503356	ENSG00000286687
chr10	4506231	4506381	10:4506231-4506381	ENSG00000207124
chr10	4511700	4511850	10:4511700-4511850	ENSG00000207124
chr10	4512663	4512833	10:4512663-4512833	ENSG00000207124
chr10	4512963	4513113	10:4512963-4513113	ENSG00000207124
chr10	4514564	4514753	10:4514564-4514753	ENSG00000207124
chr10	4520163	4520313	10:4520163-4520313	ENSG00000207124
chr10	4527763	4527913	10:4527763-4527913	-
chr10	4532603	4532753	10:4532603-4532753	-
chr10	4533103	4533253	10:4533103-4533253	-
chr10	4533783	4533933	10:4533783-4533933	-
chr10	4541403	4541553	10:4541403-4541553	-
chr10	4572102	4572253	10:4572102-4572253	-
chr10	4586903	4587053	10:4586903-4587053	-
chr10	4596074	4596224	10:4596074-4596224	-
chr10	4597103	4597253	10:4597103-4597253	-
chr10	4623901	4624051	10:4623901-4624051	-
chr10	4635523	4635673	10:4635523-4635673	-
chr10	4638203	4638353	10:4638203-4638353	-
chr10	4640103	4640273	10:4640103-4640273	-
chr10	4650143	4650293	10:4650143-4650293	ENSG00000225269
chr10	4650743	4650893	10:4650743-4650893	-
chr10	4652663	4652813	10:4652663-4652813	-
chr10	4656703	4656853	10:4656703-4656853	ENSG00000231298,ENSG00000225269
chr10	4661963	4662113	10:4661963-4662113	ENSG00000225269
chr10	4662440	4662590	10:4662440-4662590	-
chr10	4662663	4662813	10:4662663-4662813	ENSG00000225269
chr10	4663223	4663373	10:4663223-4663373	ENSG00000231298,ENSG00000225269
chr10	4663743	4663893	10:4663743-4663893	ENSG00000225269
chr10	4670863	4671013	10:4670863-4671013	ENSG00000231298
chr10	4671483	4671633	10:4671483-4671633	-
chr10	4673404	4673554	10:4673404-4673554	-
chr10	4677327	4677477	10:4677327-4677477	-
chr10	4677763	4677913	10:4677763-4677913	ENSG00000231298
chr10	4678163	4678313	10:4678163-4678313	ENSG00000231298
chr10	4686743	4686893	10:4686743-4686893	-
chr10	4688743	4688893	10:4688743-4688893	-
chr10	4691923	4692073	10:4691923-4692073	-
chr10	4694123	4694273	10:4694123-4694273	-
chr10	4698183	4698333	10:4698183-4698333	-
chr10	4704203	4704393	10:4704203-4704393	-
chr10	4720603	4720753	10:4720603-4720753	-
chr10	4722103	4722273	10:4722103-4722273	-
chr10	4726103	4726253	10:4726103-4726253	-
chr10	4755443	4755593	10:4755443-4755593	-
chr10	4764023	4764193	10:4764023-4764193	-
chr10	4765583	4765733	10:4765583-4765733	-
chr10	4766583	4766733	10:4766583-4766733	-
chr10	4767163	4767313	10:4767163-4767313	-
chr10	4770823	4770993	10:4770823-4770993	ENSG00000287023
chr10	4771383	4771533	10:4771383-4771533	ENSG00000287023
chr10	4772003	4772153	10:4772003-4772153	-
chr10	4775903	4776053	10:4775903-4776053	-
chr10	4780963	4781113	10:4780963-4781113	ENSG00000287023,ENSG00000165568
chr10	4782060	4782210	10:4782060-4782210	ENSG00000287023
chr10	4784783	4784933	10:4784783-4784933	ENSG00000287023
chr10	4804603	4804753	10:4804603-4804753	-
chr10	4805167	4805317	10:4805167-4805317	-
chr10	4808283	4808433	10:4808283-4808433	-
chr10	4810183	4810353	10:4810183-4810353	-
chr10	4813046	4813213	10:4813046-4813213	-
chr10	4814958	4815108	10:4814958-4815108	-
chr10	4815361	4815511	10:4815361-4815511	ENSG00000165568
chr10	4816014	4816169	10:4816014-4816169	-
chr10	4820963	4821113	10:4820963-4821113	ENSG00000165568
chr10	4826043	4826213	10:4826043-4826213	ENSG00000165568
chr10	4826563	4826713	10:4826563-4826713	ENSG00000165568
chr10	4838903	4839053	10:4838903-4839053	ENSG00000165568
chr10	4846903	4847053	10:4846903-4847053	-
chr10	4847743	4847893	10:4847743-4847893	-
chr10	4848423	4848573	10:4848423-4848573	-
chr10	4848813	4848963	10:4848813-4848963	-
chr10	4849763	4849913	10:4849763-4849913	ENSG00000165568,ENSG00000151631,ENSG00000238840,ENSG00000187134,ENSG00000224251,ENSG00000239148,ENSG00000225418,ENSG00000228291,ENSG00000287848,ENSG00000280450,ENSG00000178473,ENSG00000178462
chr10	4851943	4852093	10:4851943-4852093	-
chr10	4852843	4852993	10:4852843-4852993	-
chr10	4853465	4853615	10:4853465-4853615	-
chr10	4857391	4857541	10:4857391-4857541	-
chr10	4866143	4866293	10:4866143-4866293	-
chr10	4866455	4866605	10:4866455-4866605	-
chr10	4866763	4866913	10:4866763-4866913	-
chr10	4867723	4867873	10:4867723-4867873	ENSG00000151631
chr10	4868403	4868553	10:4868403-4868553	-
chr10	4883063	4883213	10:4883063-4883213	ENSG00000151631
chr10	4883383	4883553	10:4883383-4883553	ENSG00000151631
chr10	4892823	4892973	10:4892823-4892973	ENSG00000151631
chr10	4902223	4902373	10:4902223-4902373	ENSG00000151631
chr10	4902563	4902733	10:4902563-4902733	ENSG00000151631
chr10	4941656	4941806	10:4941656-4941806	-
chr10	4942943	4943093	10:4942943-4943093	-
chr10	4943975	4944125	10:4943975-4944125	-
chr10	4947183	4947353	10:4947183-4947353	-
chr10	4947863	4948013	10:4947863-4948013	ENSG00000151631,ENSG00000238840,ENSG00000187134,ENSG00000151632,ENSG00000224251,ENSG00000239148,ENSG00000225418
chr10	4963010	4963160	10:4963010-4963160	ENSG00000238840,ENSG00000187134
chr10	4963361	4963511	10:4963361-4963511	ENSG00000238840,ENSG00000187134
chr10	4981843	4981993	10:4981843-4981993	-
chr10	4982183	4982333	10:4982183-4982333	ENSG00000238840,ENSG00000187134,ENSG00000224251,ENSG00000239148
chr10	4982843	4982993	10:4982843-4982993	ENSG00000224251
chr10	4985003	4985173	10:4985003-4985173	ENSG00000224251,ENSG00000239148
chr10	5003766	5003916	10:5003766-5003916	ENSG00000151632,ENSG00000224251,ENSG00000239148
chr10	5015103	5015253	10:5015103-5015253	ENSG00000151632
chr10	5018283	5018433	10:5018283-5018433	ENSG00000151632
chr10	5019043	5019213	10:5019043-5019213	ENSG00000151632,ENSG00000224251,ENSG00000239148
chr10	5033483	5033653	10:5033483-5033653	ENSG00000196139
chr10	5038823	5038973	10:5038823-5038973	ENSG00000196139
chr10	5040938	5041088	10:5040938-5041088	ENSG00000196139
chr10	5043763	5043933	10:5043763-5043933	ENSG00000196139
chr10	5048344	5048494	10:5048344-5048494	-
chr10	5064661	5064811	10:5064661-5064811	-
chr10	5071123	5071273	10:5071123-5071273	ENSG00000196139
chr10	5071703	5071853	10:5071703-5071853	ENSG00000286858,ENSG00000151631,ENSG00000238840,ENSG00000187134,ENSG00000151632,ENSG00000224251,ENSG00000239148,ENSG00000196139,ENSG00000239142,ENSG00000225418,ENSG00000264006,ENSG00000198610,ENSG00000228291,ENSG00000287848,ENSG00000280450,ENSG00000178473,ENSG00000178462
chr10	5072383	5072533	10:5072383-5072533	-
chr10	5076783	5076933	10:5076783-5076933	-
chr10	5089983	5090133	10:5089983-5090133	ENSG00000196139,ENSG00000239142
chr10	5090703	5090867	10:5090703-5090867	ENSG00000239142
chr10	5094263	5094433	10:5094263-5094433	ENSG00000196139,ENSG00000239142,ENSG00000225418
chr10	5094703	5094873	10:5094703-5094873	ENSG00000196139,ENSG00000239142,ENSG00000225418
chr10	5095123	5095273	10:5095123-5095273	-
chr10	5095443	5095593	10:5095443-5095593	-
chr10	5095823	5095973	10:5095823-5095973	-
chr10	5105734	5105884	10:5105734-5105884	-
chr10	5106723	5106873	10:5106723-5106873	-
chr10	5125463	5125613	10:5125463-5125613	ENSG00000225418
chr10	5147263	5147413	10:5147263-5147413	ENSG00000225418
chr10	5156120	5156270	10:5156120-5156270	-
chr10	5159237	5159387	10:5159237-5159387	-
chr10	5165832	5165982	10:5165832-5165982	-
chr10	5185212	5185362	10:5185212-5185362	ENSG00000264006,ENSG00000198610
chr10	5185632	5185782	10:5185632-5185782	ENSG00000264006
chr10	5188000	5188162	10:5188000-5188162	ENSG00000264006,ENSG00000198610
chr10	5188372	5188672	10:5188372-5188672	ENSG00000264006
chr10	5198532	5198682	10:5198532-5198682	ENSG00000264006,ENSG00000198610,ENSG00000228291
chr10	5217056	5217206	10:5217056-5217206	ENSG00000228291,ENSG00000287848
chr10	5234252	5234402	10:5234252-5234402	ENSG00000198610,ENSG00000228291,ENSG00000287848,ENSG00000231039
chr10	5252572	5252722	10:5252572-5252722	-
chr10	5269892	5270042	10:5269892-5270042	ENSG00000224034
chr10	5271581	5271881	10:5271581-5271881	ENSG00000224034
chr10	5280552	5280702	10:5280552-5280702	ENSG00000215267
chr10	5283592	5283742	10:5283592-5283742	ENSG00000228291,ENSG00000224034,ENSG00000215267
chr10	5284552	5284702	10:5284552-5284702	ENSG00000228291,ENSG00000224034,ENSG00000215267
chr10	5291812	5291982	10:5291812-5291982	ENSG00000228291,ENSG00000287848,ENSG00000224034,ENSG00000215267,ENSG00000223987,ENSG00000280450,ENSG00000178473
chr10	5292552	5292702	10:5292552-5292702	ENSG00000215267
chr10	5294192	5294342	10:5294192-5294342	ENSG00000215267
chr10	5297532	5297702	10:5297532-5297702	ENSG00000223987
chr10	5305492	5305642	10:5305492-5305642	ENSG00000223987
chr10	5317772	5317922	10:5317772-5317922	-
chr10	5325252	5325402	10:5325252-5325402	-
chr10	5343672	5343822	10:5343672-5343822	ENSG00000280450
chr10	5356487	5356637	10:5356487-5356637	ENSG00000280450,ENSG00000178473
chr10	5376550	5376700	10:5376550-5376700	-
chr10	5381272	5381422	10:5381272-5381422	-
chr10	5384092	5384262	10:5384092-5384262	ENSG00000280450,ENSG00000178473,ENSG00000178462
chr10	5412452	5412602	10:5412452-5412602	ENSG00000178462,ENSG00000173848
chr10	5413161	5413322	10:5413161-5413322	ENSG00000178462,ENSG00000173848
chr10	5419548	5419702	10:5419548-5419702	ENSG00000178462,ENSG00000173848
chr10	5423932	5424082	10:5423932-5424082	-
chr10	5428186	5428336	10:5428186-5428336	-
chr10	5434092	5434262	10:5434092-5434262	ENSG00000178462
chr10	5434432	5434582	10:5434432-5434582	-
chr10	5442192	5442345	10:5442192-5442345	ENSG00000173848,ENSG00000228685
chr10	5446492	5446662	10:5446492-5446662	ENSG00000173848,ENSG00000178372,ENSG00000228685
chr10	5447218	5447368	10:5447218-5447368	ENSG00000173848
chr10	5449972	5450122	10:5449972-5450122	ENSG00000173848
chr10	5462112	5462262	10:5462112-5462262	ENSG00000178372
chr10	5466532	5466702	10:5466532-5466702	ENSG00000178372
chr10	5474792	5474942	10:5474792-5474942	-
chr10	5477346	5477496	10:5477346-5477496	-
chr10	5484312	5484462	10:5484312-5484462	ENSG00000178372
chr10	5510892	5511042	10:5510892-5511042	ENSG00000178372,ENSG00000178363
chr10	5526012	5526162	10:5526012-5526162	ENSG00000205488,ENSG00000178363,ENSG00000256462
chr10	5534410	5534562	10:5534410-5534562	ENSG00000205488,ENSG00000178363,ENSG00000256462
chr10	5534693	5534843	10:5534693-5534843	ENSG00000205488,ENSG00000178363,ENSG00000256462
chr10	5535372	5535522	10:5535372-5535522	ENSG00000178372,ENSG00000205488,ENSG00000178363,ENSG00000256462,ENSG00000287566,ENSG00000287235
chr10	5535760	5535910	10:5535760-5535910	-
chr10	5538572	5538722	10:5538572-5538722	ENSG00000178372,ENSG00000205488,ENSG00000178363,ENSG00000256462
chr10	5546032	5546182	10:5546032-5546182	ENSG00000178372,ENSG00000205488,ENSG00000178363,ENSG00000287566,ENSG00000287235
chr10	5547072	5547222	10:5547072-5547222	ENSG00000287566
chr10	5547292	5547442	10:5547292-5547442	-
chr10	5548072	5548222	10:5548072-5548222	ENSG00000287566
chr10	5548992	5549142	10:5548992-5549142	ENSG00000178372,ENSG00000205488,ENSG00000178363,ENSG00000256462,ENSG00000287566,ENSG00000287235
chr10	5554652	5554802	10:5554652-5554802	ENSG00000287566
chr10	5559692	5559842	10:5559692-5559842	ENSG00000287566,ENSG00000287235
chr10	5559932	5560082	10:5559932-5560082	ENSG00000287235
chr10	5565724	5565874	10:5565724-5565874	ENSG00000287235
chr10	5575532	5575682	10:5575532-5575682	ENSG00000287235
chr10	5583652	5583802	10:5583652-5583802	-
chr10	5585012	5585162	10:5585012-5585162	-
chr10	5585632	5585782	10:5585632-5585782	-
chr10	5587392	5587542	10:5587392-5587542	-
chr10	5590212	5590362	10:5590212-5590362	-
chr10	5594732	5594882	10:5594732-5594882	-
chr10	5595652	5595802	10:5595652-5595802	ENSG00000242147
chr10	5596132	5596282	10:5596132-5596282	ENSG00000242147
chr10	5601952	5602102	10:5601952-5602102	ENSG00000242147
chr10	5606993	5607143	10:5606993-5607143	ENSG00000242147
chr10	5610052	5610202	10:5610052-5610202	ENSG00000242147
chr10	5614572	5614722	10:5614572-5614722	ENSG00000242147
chr10	5616971	5617121	10:5616971-5617121	ENSG00000242147,ENSG00000228685
chr10	5618812	5618962	10:5618812-5618962	ENSG00000242147,ENSG00000228685
chr10	5620032	5620182	10:5620032-5620182	ENSG00000242147,ENSG00000228685
chr10	5623212	5623382	10:5623212-5623382	ENSG00000242147,ENSG00000228685,ENSG00000240577
chr10	5628512	5628662	10:5628512-5628662	ENSG00000242147,ENSG00000228685,ENSG00000240577
chr10	5628952	5629102	10:5628952-5629102	ENSG00000228685,ENSG00000240577
chr10	5629232	5629382	10:5629232-5629382	ENSG00000228685,ENSG00000240577
chr10	5629947	5630102	10:5629947-5630102	ENSG00000242147,ENSG00000240577
chr10	5643412	5643582	10:5643412-5643582	ENSG00000240577,ENSG00000196372
chr10	5652012	5652162	10:5652012-5652162	ENSG00000196372
chr10	5652392	5652542	10:5652392-5652542	ENSG00000196372
chr10	5659932	5660082	10:5659932-5660082	ENSG00000196372
chr10	5665992	5666142	10:5665992-5666142	ENSG00000196372
chr10	5666572	5666722	10:5666572-5666722	ENSG00000196372
chr10	5679722	5679872	10:5679722-5679872	ENSG00000108021
chr10	5684632	5684782	10:5684632-5684782	ENSG00000196372,ENSG00000108021,ENSG00000226647
chr10	5685592	5685762	10:5685592-5685762	ENSG00000108021,ENSG00000226647
chr10	5685932	5686082	10:5685932-5686082	-
chr10	5692432	5692582	10:5692432-5692582	-
chr10	5692772	5692922	10:5692772-5692922	ENSG00000108021
chr10	5693132	5693282	10:5693132-5693282	ENSG00000108021
chr10	5710961	5711111	10:5710961-5711111	ENSG00000226647
chr10	5711772	5711922	10:5711772-5711922	ENSG00000226647
chr10	5718772	5718922	10:5718772-5718922	ENSG00000226647
chr10	5719632	5719782	10:5719632-5719782	ENSG00000226647
chr10	5746272	5746422	10:5746272-5746422	ENSG00000226647
chr10	5759068	5759218	10:5759068-5759218	-
chr10	5760692	5760842	10:5760692-5760842	-
chr10	5776292	5776442	10:5776292-5776442	ENSG00000270427
chr10	5776932	5777082	10:5776932-5777082	ENSG00000270427
chr10	5777492	5777642	10:5777492-5777642	ENSG00000270427
chr10	5787652	5787802	10:5787652-5787802	ENSG00000270427
chr10	5809392	5809542	10:5809392-5809542	-
chr10	5810332	5810482	10:5810332-5810482	-
chr10	5810852	5811002	10:5810852-5811002	-
chr10	5811612	5811762	10:5811612-5811762	ENSG00000057608,ENSG00000272764
chr10	5812712	5812862	10:5812712-5812862	ENSG00000057608,ENSG00000272764
chr10	5812872	5813022	10:5812872-5813022	ENSG00000057608,ENSG00000272764
chr10	5813472	5813622	10:5813472-5813622	ENSG00000226647,ENSG00000057608,ENSG00000270427,ENSG00000272764
chr10	5814632	5814782	10:5814632-5814782	-
chr10	5840332	5840482	10:5840332-5840482	ENSG00000057608
chr10	5845172	5845322	10:5845172-5845322	ENSG00000057608
chr10	5846312	5846462	10:5846312-5846462	ENSG00000057608
chr10	5846752	5846902	10:5846752-5846902	-
chr10	5849372	5849522	10:5849372-5849522	-
chr10	5850601	5850751	10:5850601-5850751	-
chr10	5853411	5853711	10:5853411-5853711	-
chr10	5854162	5854312	10:5854162-5854312	-
chr10	5861412	5861562	10:5861412-5861562	ENSG00000240180
chr10	5861732	5861882	10:5861732-5861882	ENSG00000240180
chr10	5867363	5867513	10:5867363-5867513	ENSG00000240180
chr10	5871656	5871822	10:5871656-5871822	-
chr10	5873572	5873722	10:5873572-5873722	ENSG00000240180
chr10	5876252	5876402	10:5876252-5876402	-
chr10	5876592	5876762	10:5876592-5876762	-
chr10	5887090	5887240	10:5887090-5887240	-
chr10	5888532	5888703	10:5888532-5888703	ENSG00000134461
chr10	5889152	5889302	10:5889152-5889302	ENSG00000134461
chr10	5890012	5890162	10:5890012-5890162	ENSG00000226647,ENSG00000057608,ENSG00000272764,ENSG00000134461,ENSG00000240180,ENSG00000134452,ENSG00000134470
chr10	5890752	5890902	10:5890752-5890902	-
chr10	5891112	5891262	10:5891112-5891262	-
chr10	5892132	5892302	10:5892132-5892302	ENSG00000134461,ENSG00000134452
chr10	5904444	5904594	10:5904444-5904594	-
chr10	5927412	5927562	10:5927412-5927562	ENSG00000134452
chr10	5932472	5932642	10:5932472-5932642	ENSG00000134452
chr10	5941012	5941162	10:5941012-5941162	-
chr10	5942692	5942842	10:5942692-5942842	-
chr10	5943632	5943782	10:5943632-5943782	ENSG00000232807
chr10	5944492	5944642	10:5944492-5944642	ENSG00000134452,ENSG00000232807,ENSG00000134470
chr10	5945932	5946082	10:5945932-5946082	ENSG00000232807,ENSG00000134470
chr10	5949472	5949642	10:5949472-5949642	ENSG00000232807
chr10	5950512	5950662	10:5950512-5950662	-
chr10	5951272	5951422	10:5951272-5951422	-
chr10	5951472	5951656	10:5951472-5951656	ENSG00000232807
chr10	5958232	5958382	10:5958232-5958382	ENSG00000134470
chr10	5960552	5960707	10:5960552-5960707	ENSG00000134470
chr10	5971352	5971522	10:5971352-5971522	ENSG00000134470
chr10	5971992	5972142	10:5971992-5972142	ENSG00000134470
chr10	5976052	5976202	10:5976052-5976202	ENSG00000134470
chr10	5976972	5977122	10:5976972-5977122	ENSG00000134470
chr10	5977437	5977662	10:5977437-5977662	ENSG00000134470
chr10	5977892	5978042	10:5977892-5978042	ENSG00000134470
chr10	5986772	5986922	10:5986772-5986922	ENSG00000134470
chr10	6008872	6009022	10:6008872-6009022	-
chr10	6009272	6009422	10:6009272-6009422	ENSG00000134470,ENSG00000134460,ENSG00000251922,ENSG00000229664
chr10	6010052	6010202	10:6010052-6010202	ENSG00000251922
chr10	6014252	6014422	10:6014252-6014422	ENSG00000251922
chr10	6018592	6018762	10:6018592-6018762	ENSG00000134460,ENSG00000251922,ENSG00000229664
chr10	6022812	6022962	10:6022812-6022962	ENSG00000134460,ENSG00000251922,ENSG00000229664
chr10	6034092	6034242	10:6034092-6034242	ENSG00000134460,ENSG00000229664
chr10	6050852	6051002	10:6050852-6051002	ENSG00000134460
chr10	6051252	6051402	10:6051252-6051402	-
chr10	6057592	6057742	10:6057592-6057742	ENSG00000134460
chr10	6058871	6059171	10:6058871-6059171	ENSG00000134460
chr10	6065632	6065782	10:6065632-6065782	ENSG00000134460,ENSG00000214015
chr10	6065972	6066142	10:6065972-6066142	ENSG00000134460,ENSG00000214015
chr10	6066452	6066602	10:6066452-6066602	ENSG00000134460,ENSG00000214015
chr10	6070792	6070942	10:6070792-6070942	ENSG00000214015
chr10	6071275	6071425	10:6071275-6071425	ENSG00000214015
chr10	6072572	6072722	10:6072572-6072722	ENSG00000214015
chr10	6074929	6075082	10:6074929-6075082	ENSG00000214015
chr10	6083132	6083282	10:6083132-6083282	ENSG00000134453
chr10	6083632	6083802	10:6083632-6083802	ENSG00000214015,ENSG00000134453
chr10	6086492	6086642	10:6086492-6086642	ENSG00000134460,ENSG00000214015,ENSG00000134453
chr10	6088832	6088982	10:6088832-6088982	ENSG00000134470,ENSG00000134460,ENSG00000251922,ENSG00000229664,ENSG00000214015,ENSG00000134453
chr10	6089417	6089567	10:6089417-6089567	-
chr10	6089692	6089842	10:6089692-6089842	-
chr10	6091712	6091917	10:6091712-6091917	ENSG00000134453
chr10	6109052	6109202	10:6109052-6109202	ENSG00000134453
chr10	6114900	6115062	10:6114900-6115062	ENSG00000134453
chr10	6115512	6115662	10:6115512-6115662	ENSG00000134453
chr10	6120852	6121002	10:6120852-6121002	-
chr10	6123552	6123702	10:6123552-6123702	-
chr10	6124812	6124962	10:6124812-6124962	-
chr10	6128812	6128962	10:6128812-6128962	-
chr10	6129972	6130122	10:6129972-6130122	-
chr10	6136452	6136602	10:6136452-6136602	-
chr10	6141272	6141422	10:6141272-6141422	ENSG00000201581
chr10	6141592	6141762	10:6141592-6141762	ENSG00000201581
chr10	6144752	6144902	10:6144752-6144902	ENSG00000283634,ENSG00000170525,ENSG00000201581,ENSG00000263628
chr10	6145299	6145449	10:6145299-6145449	ENSG00000283634,ENSG00000201581,ENSG00000263628
chr10	6151232	6151382	10:6151232-6151382	ENSG00000283634,ENSG00000201581,ENSG00000263628
chr10	6151512	6151662	10:6151512-6151662	ENSG00000283634,ENSG00000201581,ENSG00000263628
chr10	6157532	6157702	10:6157532-6157702	ENSG00000283634,ENSG00000201581,ENSG00000263628
chr10	6157792	6157942	10:6157792-6157942	ENSG00000283634,ENSG00000201581,ENSG00000263628
chr10	6162672	6162822	10:6162672-6162822	-
chr10	6163132	6163282	10:6163132-6163282	-
chr10	6163732	6163882	10:6163732-6163882	ENSG00000283634,ENSG00000170525,ENSG00000201581,ENSG00000263628
chr10	6164811	6164961	10:6164811-6164961	-
chr10	6170812	6170962	10:6170812-6170962	-
chr10	6171932	6172102	10:6171932-6172102	-
chr10	6185232	6185382	10:6185232-6185382	-
chr10	6186232	6186382	10:6186232-6186382	-
chr10	6192212	6192532	10:6192212-6192532	ENSG00000213994,ENSG00000170525
chr10	6195492	6195642	10:6195492-6195642	ENSG00000213994,ENSG00000170525
chr10	6195972	6196122	10:6195972-6196122	ENSG00000213994,ENSG00000170525
chr10	6201272	6201422	10:6201272-6201422	ENSG00000213994
chr10	6201632	6201782	10:6201632-6201782	ENSG00000213994,ENSG00000170525
chr10	6202792	6202942	10:6202792-6202942	ENSG00000212743,ENSG00000213994,ENSG00000170525,ENSG00000201581
chr10	6203412	6203562	10:6203412-6203562	ENSG00000213994,ENSG00000170525
chr10	6204392	6204542	10:6204392-6204542	ENSG00000213994,ENSG00000170525
chr10	6204652	6204802	10:6204652-6204802	ENSG00000213994,ENSG00000170525
chr10	6212092	6212242	10:6212092-6212242	-
chr10	6219312	6219462	10:6219312-6219462	ENSG00000170525
chr10	6228212	6228362	10:6228212-6228362	ENSG00000170525
chr10	6228772	6228922	10:6228772-6228922	-
chr10	6239312	6239482	10:6239312-6239482	ENSG00000212743,ENSG00000226705,ENSG00000238366
chr10	6247332	6247482	10:6247332-6247482	ENSG00000238366
chr10	6273560	6273710	10:6273560-6273710	ENSG00000215244
chr10	6274172	6274342	10:6274172-6274342	ENSG00000215244
chr10	6275392	6275542	10:6275392-6275542	ENSG00000212743,ENSG00000226705,ENSG00000215244,ENSG00000238366
chr10	6278912	6279062	10:6278912-6279062	ENSG00000226705,ENSG00000215244
chr10	6279552	6279702	10:6279552-6279702	ENSG00000226705,ENSG00000215244
chr10	6293027	6293177	10:6293027-6293177	ENSG00000226705
chr10	6322012	6322162	10:6322012-6322162	-
chr10	6337493	6337643	10:6337493-6337643	ENSG00000215244
chr10	6347393	6347543	10:6347393-6347543	ENSG00000212743
chr10	6382213	6382363	10:6382213-6382363	-
chr10	6383133	6383283	10:6383133-6383283	ENSG00000212743
chr10	6385813	6385963	10:6385813-6385963	-
chr10	6396853	6397003	10:6396853-6397003	-
chr10	6399264	6399414	10:6399264-6399414	-
chr10	6399453	6399603	10:6399453-6399603	-
chr10	6401893	6402043	10:6401893-6402043	ENSG00000212743,ENSG00000213994,ENSG00000134453,ENSG00000170525
chr10	6404253	6404403	10:6404253-6404403	-
chr10	6406313	6406463	10:6406313-6406463	-
chr10	6410073	6410223	10:6410073-6410223	-
chr10	6410413	6410567	10:6410413-6410567	-
chr10	6417009	6417163	10:6417009-6417163	-
chr10	6445813	6445963	10:6445813-6445963	-
chr10	6456245	6456395	10:6456245-6456395	-
chr10	6473953	6474103	10:6473953-6474103	-
chr10	6474225	6474375	10:6474225-6474375	-
chr10	6476310	6476460	10:6476310-6476460	-
chr10	6493573	6493723	10:6493573-6493723	-
chr10	6525869	6526023	10:6525869-6526023	-
chr10	6579746	6579896	10:6579746-6579896	ENSG00000237943,ENSG00000065675
chr10	6579993	6580154	10:6579993-6580154	ENSG00000237943,ENSG00000065675
chr10	6580313	6580463	10:6580313-6580463	ENSG00000237943,ENSG00000065675
chr10	6580533	6580683	10:6580533-6580683	ENSG00000237943,ENSG00000065675
chr10	6607893	6608043	10:6607893-6608043	ENSG00000225948,ENSG00000237943
chr10	6621593	6621743	10:6621593-6621743	ENSG00000225948
chr10	6648027	6648177	10:6648027-6648177	-
chr10	6667773	6667943	10:6667773-6667943	ENSG00000285743
chr10	6669393	6669563	10:6669393-6669563	ENSG00000285743,ENSG00000225948
chr10	6672092	6672263	10:6672092-6672263	ENSG00000285743
chr10	6672873	6673023	10:6672873-6673023	ENSG00000285743
chr10	6678293	6678443	10:6678293-6678443	ENSG00000285743
chr10	6697493	6697643	10:6697493-6697643	-
chr10	6713813	6713963	10:6713813-6713963	ENSG00000223784
chr10	6716633	6716783	10:6716633-6716783	-
chr10	6721593	6721743	10:6721593-6721743	ENSG00000285988,ENSG00000223784,ENSG00000285743,ENSG00000225948
chr10	6722253	6722423	10:6722253-6722423	ENSG00000285988,ENSG00000223784,ENSG00000285743
chr10	6722753	6722903	10:6722753-6722903	-
chr10	6729173	6729323	10:6729173-6729323	ENSG00000285988,ENSG00000223784
chr10	6729544	6729694	10:6729544-6729694	-
chr10	6730053	6730203	10:6730053-6730203	ENSG00000285988,ENSG00000223784
chr10	6737213	6737363	10:6737213-6737363	ENSG00000285988,ENSG00000223784
chr10	6738073	6738223	10:6738073-6738223	ENSG00000285988,ENSG00000223784
chr10	6738573	6738723	10:6738573-6738723	ENSG00000285988,ENSG00000223784
chr10	6741613	6741778	10:6741613-6741778	ENSG00000285988,ENSG00000223784
chr10	6746913	6747063	10:6746913-6747063	-
chr10	6749013	6749163	10:6749013-6749163	-
chr10	6749353	6749503	10:6749353-6749503	-
chr10	6756153	6756303	10:6756153-6756303	-
chr10	6766173	6766343	10:6766173-6766343	ENSG00000285845,ENSG00000238266,ENSG00000281186
chr10	6770933	6771083	10:6770933-6771083	ENSG00000285845,ENSG00000238266,ENSG00000281186
chr10	6774533	6774683	10:6774533-6774683	ENSG00000285845,ENSG00000238266,ENSG00000281186
chr10	6775693	6775843	10:6775693-6775843	ENSG00000285845,ENSG00000238266,ENSG00000281186
chr10	6779153	6779303	10:6779153-6779303	ENSG00000285845,ENSG00000238266,ENSG00000281186
chr10	6786593	6786743	10:6786593-6786743	ENSG00000238266
chr10	6786833	6786983	10:6786833-6786983	-
chr10	6815453	6815603	10:6815453-6815603	-
chr10	6831113	6831263	10:6831113-6831263	ENSG00000287277
chr10	6840237	6840403	10:6840237-6840403	-
chr10	6840913	6841083	10:6840913-6841083	-
chr10	6842633	6842783	10:6842633-6842783	-
chr10	6874631	6874783	10:6874631-6874783	-
chr10	6878173	6878323	10:6878173-6878323	-
chr10	6912553	6912723	10:6912553-6912723	-
chr10	6913033	6913183	10:6913033-6913183	-
chr10	6916773	6916923	10:6916773-6916923	-
chr10	6917253	6917403	10:6917253-6917403	-
chr10	6918493	6918643	10:6918493-6918643	-
chr10	6920113	6920263	10:6920113-6920263	ENSG00000287277
chr10	6924293	6924443	10:6924293-6924443	ENSG00000287277
chr10	6927633	6927783	10:6927633-6927783	ENSG00000287277
chr10	6928213	6928363	10:6928213-6928363	ENSG00000287277
chr10	6953633	6953783	10:6953633-6953783	-
chr10	6995457	6995607	10:6995457-6995607	-
chr10	6995933	6996083	10:6995933-6996083	-
chr10	7028324	7028503	10:7028324-7028503	-
chr10	7038613	7038763	10:7038613-7038763	-
chr10	7044993	7045143	10:7044993-7045143	-
chr10	7055033	7055183	10:7055033-7055183	-
chr10	7083153	7083303	10:7083153-7083303	-
chr10	7084393	7084543	10:7084393-7084543	-
chr10	7085973	7086124	10:7085973-7086124	ENSG00000223581
chr10	7102253	7102403	10:7102253-7102403	ENSG00000223581
chr10	7107393	7107543	10:7107393-7107543	ENSG00000223581
chr10	7111653	7111823	10:7111653-7111823	ENSG00000287277
chr10	7119533	7119683	10:7119533-7119683	ENSG00000287277
chr10	7119833	7119983	10:7119833-7119983	ENSG00000287277
chr10	7121333	7121492	10:7121333-7121492	ENSG00000287277
chr10	7133393	7133543	10:7133393-7133543	-
chr10	7153873	7154023	10:7153873-7154023	ENSG00000270811
chr10	7155814	7155964	10:7155814-7155964	ENSG00000270811
chr10	7161552	7161702	10:7161552-7161702	-
chr10	7162013	7162183	10:7162013-7162183	ENSG00000270811
chr10	7180413	7180563	10:7180413-7180563	-
chr10	7186753	7186903	10:7186753-7186903	-
chr10	7188753	7188903	10:7188753-7188903	-
chr10	7199253	7199403	10:7199253-7199403	-
chr10	7200548	7200698	10:7200548-7200698	-
chr10	7219113	7219283	10:7219113-7219283	-
chr10	7231053	7231243	10:7231053-7231243	-
chr10	7233693	7233843	10:7233693-7233843	-
chr10	7260613	7260763	10:7260613-7260763	ENSG00000232591,ENSG00000278982,ENSG00000235141,ENSG00000198879,ENSG00000270811,ENSG00000225948
chr10	7261433	7261583	10:7261433-7261583	-
chr10	7264613	7264763	10:7264613-7264763	-
chr10	7269493	7269663	10:7269493-7269663	ENSG00000235141
chr10	7300513	7300683	10:7300513-7300683	ENSG00000235141
chr10	7301189	7301339	10:7301189-7301339	ENSG00000235141
chr10	7301533	7301683	10:7301533-7301683	ENSG00000235141
chr10	7318113	7318263	10:7318113-7318263	-
chr10	7334013	7334163	10:7334013-7334163	-
chr10	7336253	7336403	10:7336253-7336403	-
chr10	7339633	7339783	10:7339633-7339783	-
chr10	7340573	7340723	10:7340573-7340723	-
chr10	7345824	7345974	10:7345824-7345974	-
chr10	7354793	7354943	10:7354793-7354943	-
chr10	7362553	7362703	10:7362553-7362703	-
chr10	7376053	7376283	10:7376053-7376283	-
chr10	7386053	7386203	10:7386053-7386203	-
chr10	7397173	7397323	10:7397173-7397323	-
chr10	7399953	7400103	10:7399953-7400103	-
chr10	7403748	7403898	10:7403748-7403898	-
chr10	7405853	7406012	10:7405853-7406012	ENSG00000278982,ENSG00000198879
chr10	7407133	7407283	10:7407133-7407283	ENSG00000278982,ENSG00000198879
chr10	7407653	7407803	10:7407653-7407803	ENSG00000278982,ENSG00000198879
chr10	7408013	7408203	10:7408013-7408203	ENSG00000278982,ENSG00000198879
chr10	7408593	7408748	10:7408593-7408748	ENSG00000278982,ENSG00000198879
chr10	7409273	7409423	10:7409273-7409423	ENSG00000278982,ENSG00000198879
chr10	7409773	7409923	10:7409773-7409923	ENSG00000278982,ENSG00000198879
chr10	7411033	7411183	10:7411033-7411183	ENSG00000278982,ENSG00000198879
chr10	7412307	7412607	10:7412307-7412607	-
chr10	7417193	7417343	10:7417193-7417343	ENSG00000278982,ENSG00000198879
chr10	7457527	7457677	10:7457527-7457677	ENSG00000232591
chr10	7458693	7458845	10:7458693-7458845	ENSG00000232591
chr10	7475653	7475803	10:7475653-7475803	ENSG00000232591
chr10	7481513	7481663	10:7481513-7481663	ENSG00000207453,ENSG00000232591
chr10	7485314	7485464	10:7485314-7485464	ENSG00000207453
chr10	7488633	7488783	10:7488633-7488783	ENSG00000207453,ENSG00000232591
chr10	7525533	7525703	10:7525533-7525703	ENSG00000230121
chr10	7529733	7529883	10:7529733-7529883	ENSG00000230121
chr10	7541273	7541443	10:7541273-7541443	ENSG00000230121
chr10	7541793	7541943	10:7541793-7541943	-
chr10	7543933	7544083	10:7543933-7544083	ENSG00000230121
chr10	7544333	7544503	10:7544333-7544503	ENSG00000230121
chr10	7545393	7545543	10:7545393-7545543	-
chr10	7547993	7548143	10:7547993-7548143	-
chr10	7561373	7561543	10:7561373-7561543	ENSG00000123243
chr10	7563472	7563642	10:7563472-7563642	ENSG00000123243
chr10	7572592	7572774	10:7572592-7572774	ENSG00000123243
chr10	7577372	7577522	10:7577372-7577522	ENSG00000123243
chr10	7593132	7593282	10:7593132-7593282	-
chr10	7606072	7606222	10:7606072-7606222	-
chr10	7606992	7607142	10:7606992-7607142	ENSG00000123243
chr10	7610852	7611022	10:7610852-7611022	ENSG00000123243
chr10	7623092	7623242	10:7623092-7623242	ENSG00000123243
chr10	7625932	7626082	10:7625932-7626082	ENSG00000123243
chr10	7626356	7626506	10:7626356-7626506	ENSG00000123243
chr10	7665952	7666102	10:7665952-7666102	ENSG00000123243
chr10	7687372	7687522	10:7687372-7687522	ENSG00000151655,ENSG00000123243,ENSG00000230121,ENSG00000232591
chr10	7696653	7696803	10:7696653-7696803	ENSG00000151655
chr10	7697759	7697909	10:7697759-7697909	ENSG00000151655
chr10	7700724	7700874	10:7700724-7700874	ENSG00000151655
chr10	7748823	7748973	10:7748823-7748973	-
chr10	7756512	7756682	10:7756512-7756682	-
chr10	7764092	7764242	10:7764092-7764242	ENSG00000151657
chr10	7767352	7767502	10:7767352-7767502	ENSG00000151657
chr10	7787412	7787562	10:7787412-7787562	-
chr10	7788032	7788182	10:7788032-7788182	ENSG00000233990,ENSG00000165632,ENSG00000165629,ENSG00000151657
chr10	7788512	7788662	10:7788512-7788662	ENSG00000165629,ENSG00000151657
chr10	7789112	7789262	10:7789112-7789262	ENSG00000165629,ENSG00000151657
chr10	7789532	7789682	10:7789532-7789682	ENSG00000165629,ENSG00000151657
chr10	7795752	7795902	10:7795752-7795902	ENSG00000165629,ENSG00000151657
chr10	7797612	7797762	10:7797612-7797762	ENSG00000165632,ENSG00000165629,ENSG00000151657
chr10	7804852	7805002	10:7804852-7805002	-
chr10	7818372	7818522	10:7818372-7818522	ENSG00000233990,ENSG00000165632,ENSG00000165629
chr10	7818706	7818856	10:7818706-7818856	ENSG00000165632
chr10	7819212	7819362	10:7819212-7819362	ENSG00000165632
chr10	7827092	7827262	10:7827092-7827262	ENSG00000233990
chr10	7855328	7855478	10:7855328-7855478	-
chr10	7856772	7856922	10:7856772-7856922	-
chr10	7857072	7857222	10:7857072-7857222	-
chr10	7857372	7857522	10:7857372-7857522	-
chr10	7857912	7858062	10:7857912-7858062	-
chr10	7872152	7872302	10:7872152-7872302	-
chr10	7887552	7887722	10:7887552-7887722	-
chr10	7891772	7891922	10:7891772-7891922	-
chr10	7892252	7892402	10:7892252-7892402	-
chr10	7895432	7895582	10:7895432-7895582	-
chr10	7895832	7895982	10:7895832-7895982	-
chr10	7908006	7908156	10:7908006-7908156	-
chr10	7913252	7913402	10:7913252-7913402	-
chr10	7916012	7916182	10:7916012-7916182	-
chr10	7932314	7932464	10:7932314-7932464	-
chr10	7943907	7944057	10:7943907-7944057	-
chr10	7945638	7945788	10:7945638-7945788	-
chr10	7951572	7951722	10:7951572-7951722	-
chr10	7956652	7956802	10:7956652-7956802	ENSG00000236420,ENSG00000213771
chr10	7969732	7969882	10:7969732-7969882	-
chr10	7986912	7987090	10:7986912-7987090	-
chr10	7994152	7994302	10:7994152-7994302	-
chr10	8017412	8017562	10:8017412-8017562	-
chr10	8033852	8034002	10:8033852-8034002	-
chr10	8050672	8050822	10:8050672-8050822	ENSG00000232638,ENSG00000197308,ENSG00000107485
chr10	8053432	8053582	10:8053432-8053582	ENSG00000232638,ENSG00000197308,ENSG00000107485
chr10	8054312	8054462	10:8054312-8054462	ENSG00000232638,ENSG00000197308,ENSG00000107485
chr10	8054592	8054762	10:8054592-8054762	ENSG00000232638,ENSG00000197308,ENSG00000107485
chr10	8057659	8057809	10:8057659-8057809	ENSG00000232638,ENSG00000197308,ENSG00000107485
chr10	8060212	8060362	10:8060212-8060362	ENSG00000107485
chr10	8065796	8065946	10:8065796-8065946	-
chr10	8079262	8079412	10:8079262-8079412	-
chr10	8106848	8106998	10:8106848-8106998	-
chr10	8117004	8117154	10:8117004-8117154	-
chr10	8131392	8131542	10:8131392-8131542	ENSG00000225053
chr10	8138552	8138722	10:8138552-8138722	ENSG00000225053
chr10	8144612	8144762	10:8144612-8144762	ENSG00000225053
chr10	8150458	8150662	10:8150458-8150662	ENSG00000225053
chr10	8183252	8183402	10:8183252-8183402	ENSG00000212505,ENSG00000236420,ENSG00000213771,ENSG00000225053
chr10	8183569	8183719	10:8183569-8183719	-
chr10	8183932	8184082	10:8183932-8184082	ENSG00000225053
chr10	8187352	8187502	10:8187352-8187502	ENSG00000225053
chr10	8200712	8200862	10:8200712-8200862	-
chr10	8245272	8245422	10:8245272-8245422	-
chr10	8246252	8246402	10:8246252-8246402	-
chr10	8272892	8273042	10:8272892-8273042	ENSG00000232170
chr10	8273952	8274102	10:8273952-8274102	ENSG00000232170
chr10	8276032	8276182	10:8276032-8276182	ENSG00000232170
chr10	8279632	8279782	10:8279632-8279782	ENSG00000212505,ENSG00000226861,ENSG00000232170
chr10	8283693	8283902	10:8283693-8283902	ENSG00000226861,ENSG00000232170
chr10	8284152	8284302	10:8284152-8284302	ENSG00000230014,ENSG00000223808,ENSG00000270234,ENSG00000212505,ENSG00000236420,ENSG00000213771,ENSG00000226861,ENSG00000232170,ENSG00000225053
chr10	8306444	8306594	10:8306444-8306594	ENSG00000226861
chr10	8312972	8313142	10:8312972-8313142	ENSG00000226861
chr10	8323472	8323622	10:8323472-8323622	ENSG00000226861
chr10	8332172	8332322	10:8332172-8332322	-
chr10	8332432	8332602	10:8332432-8332602	ENSG00000213771
chr10	8350412	8350562	10:8350412-8350562	-
chr10	8361272	8361422	10:8361272-8361422	-
chr10	8361612	8361762	10:8361612-8361762	-
chr10	8366232	8366382	10:8366232-8366382	ENSG00000223808,ENSG00000270234,ENSG00000212505,ENSG00000236420,ENSG00000213771,ENSG00000271251,ENSG00000226990,ENSG00000226861,ENSG00000225053
chr10	8369812	8369968	10:8369812-8369968	-
chr10	8380292	8380442	10:8380292-8380442	-
chr10	8383132	8383282	10:8383132-8383282	-
chr10	8392312	8392462	10:8392312-8392462	ENSG00000226990
chr10	8393652	8393822	10:8393652-8393822	ENSG00000212505,ENSG00000236420,ENSG00000213771,ENSG00000226990
chr10	8396772	8396922	10:8396772-8396922	ENSG00000213771,ENSG00000226990
chr10	8398852	8399002	10:8398852-8399002	ENSG00000226990
chr10	8402572	8402722	10:8402572-8402722	ENSG00000226990
chr10	8405612	8405762	10:8405612-8405762	ENSG00000226990
chr10	8418752	8418902	10:8418752-8418902	-
chr10	8440073	8440223	10:8440073-8440223	-
chr10	8444749	8444902	10:8444749-8444902	ENSG00000213771
chr10	8453732	8453882	10:8453732-8453882	ENSG00000213771,ENSG00000271251
chr10	8473292	8473462	10:8473292-8473462	ENSG00000213771,ENSG00000271251
chr10	8739132	8739282	10:8739132-8739282	ENSG00000270234
chr10	8744749	8744899	10:8744749-8744899	ENSG00000270234
chr10	8868235	8868385	10:8868235-8868385	-
chr10	8873441	8873591	10:8873441-8873591	-
chr10	8903704	8903854	10:8903704-8903854	ENSG00000234752
chr10	8957235	8957385	10:8957235-8957385	ENSG00000223808
chr10	9012432	9012582	10:9012432-9012582	ENSG00000223808
chr10	9015152	9015302	10:9015152-9015302	ENSG00000223808
chr10	9018392	9018542	10:9018392-9018542	ENSG00000223808
chr10	9038492	9038673	10:9038492-9038673	-
chr10	9104409	9104559	10:9104409-9104559	-
chr10	9198725	9198875	10:9198725-9198875	-
chr10	9209312	9209462	10:9209312-9209462	ENSG00000230014,ENSG00000223808,ENSG00000236420
chr10	9211357	9211507	10:9211357-9211507	-
chr10	9222948	9223248	10:9222948-9223248	-
chr10	9253232	9253382	10:9253232-9253382	ENSG00000230014
chr10	9254472	9254622	10:9254472-9254622	ENSG00000230014
chr10	9255232	9255382	10:9255232-9255382	ENSG00000230014
chr10	9301270	9301420	10:9301270-9301420	ENSG00000287120
chr10	9302252	9302402	10:9302252-9302402	ENSG00000287120,ENSG00000230014
chr10	9305172	9305352	10:9305172-9305352	ENSG00000287120,ENSG00000230014
chr10	9311851	9312001	10:9311851-9312001	ENSG00000287120
chr10	9331672	9331822	10:9331672-9331822	ENSG00000230014
chr10	9342972	9343142	10:9342972-9343142	-
chr10	9452279	9452429	10:9452279-9452429	-
chr10	9457847	9457997	10:9457847-9457997	-
chr10	9516570	9516720	10:9516570-9516720	-
chr10	9579296	9579446	10:9579296-9579446	-
chr10	9579478	9579628	10:9579478-9579628	-
chr10	9596672	9596822	10:9596672-9596822	-
chr10	9608712	9608882	10:9608712-9608882	-
chr10	9613472	9613622	10:9613472-9613622	-
chr10	9617572	9617722	10:9617572-9617722	-
chr10	9634592	9634742	10:9634592-9634742	-
chr10	9635812	9635962	10:9635812-9635962	-
chr10	9636324	9636474	10:9636324-9636474	-
chr10	9709968	9710118	10:9709968-9710118	ENSG00000235838
chr10	9743772	9743922	10:9743772-9743922	ENSG00000235838
chr10	9763032	9763202	10:9763032-9763202	ENSG00000228636,ENSG00000235838
chr10	9763312	9763462	10:9763312-9763462	ENSG00000228636,ENSG00000235838
chr10	9766912	9767062	10:9766912-9767062	-
chr10	9781812	9781962	10:9781812-9781962	-
chr10	9786192	9786362	10:9786192-9786362	ENSG00000235838
chr10	9786692	9786842	10:9786692-9786842	-
chr10	9792308	9792462	10:9792308-9792462	-
chr10	9796632	9796782	10:9796632-9796782	-
chr10	9814472	9814622	10:9814472-9814622	-
chr10	9825552	9825722	10:9825552-9825722	-
chr10	9853552	9853762	10:9853552-9853762	-
chr10	9853792	9853962	10:9853792-9853962	-
chr10	9858932	9859082	10:9858932-9859082	-
chr10	9860172	9860322	10:9860172-9860322	-
chr10	9864532	9864682	10:9864532-9864682	-
chr10	9869333	9869483	10:9869333-9869483	-
chr10	9902132	9902282	10:9902132-9902282	-
chr10	9950172	9950322	10:9950172-9950322	-
chr10	9951972	9952142	10:9951972-9952142	-
chr10	9992752	9992942	10:9992752-9992942	-
chr10	10021092	10021242	10:10021092-10021242	-
chr10	10038492	10038642	10:10038492-10038642	-
chr10	10043232	10043382	10:10043232-10043382	-
chr10	10045772	10045922	10:10045772-10045922	-
chr10	10053790	10053940	10:10053790-10053940	ENSG00000224788
chr10	10055812	10055962	10:10055812-10055962	ENSG00000224788
chr10	10056152	10056326	10:10056152-10056326	ENSG00000224788
chr10	10057112	10057262	10:10057112-10057262	ENSG00000224788
chr10	10061812	10061962	10:10061812-10061962	ENSG00000224788
chr10	10092692	10092862	10:10092692-10092862	ENSG00000229919
chr10	10094832	10095002	10:10094832-10095002	-
chr10	10096392	10096542	10:10096392-10096542	-
chr10	10126341	10126502	10:10126341-10126502	ENSG00000229919
chr10	10128512	10128702	10:10128512-10128702	-
chr10	10132081	10132282	10:10132081-10132282	-
chr10	10134254	10134404	10:10134254-10134404	-
chr10	10192132	10192282	10:10192132-10192282	ENSG00000229919
chr10	10208352	10208502	10:10208352-10208502	ENSG00000272436,ENSG00000200849,ENSG00000229919
chr10	10209252	10209402	10:10209252-10209402	ENSG00000272436,ENSG00000200849,ENSG00000229919
chr10	10222412	10222562	10:10222412-10222562	ENSG00000272436,ENSG00000200849,ENSG00000229919
chr10	10230252	10230402	10:10230252-10230402	ENSG00000200849
chr10	10233372	10233578	10:10233372-10233578	ENSG00000272436,ENSG00000200849
chr10	10270332	10270502	10:10270332-10270502	ENSG00000272436
chr10	10293592	10293762	10:10293592-10293762	ENSG00000272436
chr10	10313252	10313422	10:10313252-10313422	ENSG00000272436
chr10	10313633	10313783	10:10313633-10313783	-
chr10	10321072	10321242	10:10321072-10321242	ENSG00000234306,ENSG00000286439,ENSG00000272436,ENSG00000229919
chr10	10326192	10326382	10:10326192-10326382	ENSG00000286439
chr10	10330592	10330742	10:10330592-10330742	ENSG00000234306,ENSG00000286439
chr10	10332952	10333102	10:10332952-10333102	ENSG00000286439
chr10	10346761	10346911	10:10346761-10346911	-
chr10	10366420	10366570	10:10366420-10366570	ENSG00000234306
chr10	10395175	10395325	10:10395175-10395325	ENSG00000287309,ENSG00000279575
chr10	10395392	10395542	10:10395392-10395542	ENSG00000287309,ENSG00000279575
chr10	10398032	10398182	10:10398032-10398182	ENSG00000287309,ENSG00000279575
chr10	10438432	10438582	10:10438432-10438582	ENSG00000270111
chr10	10460572	10460742	10:10460572-10460742	ENSG00000270111
chr10	10468489	10468639	10:10468489-10468639	ENSG00000270111
chr10	10489212	10489362	10:10489212-10489362	ENSG00000270111
chr10	10489852	10490002	10:10489852-10490002	-
chr10	10490281	10490431	10:10490281-10490431	-
chr10	10490639	10490789	10:10490639-10490789	-
chr10	10498912	10499062	10:10498912-10499062	ENSG00000270111
chr10	10499952	10500122	10:10499952-10500122	-
chr10	10501052	10501202	10:10501052-10501202	-
chr10	10510278	10510428	10:10510278-10510428	-
chr10	10514019	10514169	10:10514019-10514169	-
chr10	10515612	10515762	10:10515612-10515762	-
chr10	10515912	10516062	10:10515912-10516062	-
chr10	10516453	10516603	10:10516453-10516603	-
chr10	10528612	10528767	10:10528612-10528767	-
chr10	10529192	10529342	10:10529192-10529342	-
chr10	10530432	10530582	10:10530432-10530582	-
chr10	10533512	10533662	10:10533512-10533662	-
chr10	10542172	10542322	10:10542172-10542322	-
chr10	10542632	10542782	10:10542632-10542782	-
chr10	10564202	10564362	10:10564202-10564362	-
chr10	10579852	10580014	10:10579852-10580014	-
chr10	10587672	10587822	10:10587672-10587822	-
chr10	10589732	10589882	10:10589732-10589882	ENSG00000181800,ENSG00000237986,ENSG00000231496,ENSG00000229240,ENSG00000270111,ENSG00000234306,ENSG00000272436,ENSG00000229919
chr10	10590658	10590808	10:10590658-10590808	-
chr10	10591872	10592022	10:10591872-10592022	-
chr10	10595312	10595462	10:10595312-10595462	-
chr10	10605872	10606022	10:10605872-10606022	ENSG00000237986,ENSG00000228027,ENSG00000231496,ENSG00000229240,ENSG00000228997,ENSG00000287309,ENSG00000279575,ENSG00000270111,ENSG00000234306,ENSG00000272436,ENSG00000229919,ENSG00000230014,ENSG00000236420
chr10	10613992	10614142	10:10613992-10614142	-
chr10	10624132	10624282	10:10624132-10624282	-
chr10	10626852	10627002	10:10626852-10627002	-
chr10	10629652	10629822	10:10629652-10629822	-
chr10	10642872	10643022	10:10642872-10643022	ENSG00000237986,ENSG00000231496,ENSG00000229240,ENSG00000228997,ENSG00000270111
chr10	10644392	10644542	10:10644392-10644542	-
chr10	10644872	10645022	10:10644872-10645022	-
chr10	10657480	10657630	10:10657480-10657630	-
chr10	10658232	10658382	10:10658232-10658382	-
chr10	10658492	10658642	10:10658492-10658642	-
chr10	10663192	10663342	10:10663192-10663342	-
chr10	10663672	10663822	10:10663672-10663822	-
chr10	10677592	10677742	10:10677592-10677742	-
chr10	10728512	10728662	10:10728512-10728662	-
chr10	10758412	10758562	10:10758412-10758562	-
chr10	10759672	10759822	10:10759672-10759822	-
chr10	10763232	10763382	10:10763232-10763382	-
chr10	10767528	10767678	10:10767528-10767678	ENSG00000228997
chr10	10785732	10785904	10:10785732-10785904	ENSG00000225383,ENSG00000228997
chr10	10786472	10786622	10:10786472-10786622	ENSG00000225383,ENSG00000228997
chr10	10788932	10789082	10:10788932-10789082	ENSG00000225383,ENSG00000228997
chr10	10792832	10792982	10:10792832-10792982	ENSG00000048740,ENSG00000225383,ENSG00000228997
chr10	10794992	10795142	10:10794992-10795142	ENSG00000048740,ENSG00000225383,ENSG00000228997
chr10	10796472	10796650	10:10796472-10796650	ENSG00000048740,ENSG00000225383
chr10	10796952	10797102	10:10796952-10797102	ENSG00000225383
chr10	10797232	10797382	10:10797232-10797382	ENSG00000048740,ENSG00000225383
chr10	10797612	10797762	10:10797612-10797762	ENSG00000225383
chr10	10798172	10798322	10:10798172-10798322	ENSG00000048740,ENSG00000225383
chr10	10798552	10798702	10:10798552-10798702	ENSG00000225383
chr10	10801152	10801302	10:10801152-10801302	ENSG00000048740
chr10	10803412	10803582	10:10803412-10803582	ENSG00000048740
chr10	10805472	10805622	10:10805472-10805622	-
chr10	10818212	10818362	10:10818212-10818362	-
chr10	10822285	10822435	10:10822285-10822435	-
chr10	10824652	10824802	10:10824652-10824802	ENSG00000237986,ENSG00000228027,ENSG00000231496,ENSG00000229240,ENSG00000228997
chr10	10826252	10826402	10:10826252-10826402	-
chr10	10829692	10829842	10:10829692-10829842	-
chr10	10830112	10830262	10:10830112-10830262	-
chr10	10830772	10830922	10:10830772-10830922	ENSG00000237986,ENSG00000228027,ENSG00000231496,ENSG00000229240,ENSG00000228997
chr10	10831252	10831422	10:10831252-10831422	ENSG00000231496,ENSG00000229240,ENSG00000228997
chr10	10849430	10849580	10:10849430-10849580	-
chr10	10851152	10851322	10:10851152-10851322	-
chr10	10869720	10869882	10:10869720-10869882	-
chr10	10870912	10871062	10:10870912-10871062	-
chr10	10872152	10872302	10:10872152-10872302	ENSG00000237986,ENSG00000228027,ENSG00000231496,ENSG00000229240,ENSG00000228997
chr10	10872792	10872942	10:10872792-10872942	-
chr10	10873432	10873582	10:10873432-10873582	-
chr10	10882052	10882202	10:10882052-10882202	-
chr10	10887292	10887442	10:10887292-10887442	-
chr10	10891512	10891679	10:10891512-10891679	-
chr10	10911512	10911682	10:10911512-10911682	ENSG00000228027,ENSG00000231496,ENSG00000229240
chr10	10912712	10912882	10:10912712-10912882	-
chr10	10914272	10914442	10:10914272-10914442	ENSG00000231496,ENSG00000229240
chr10	10920049	10920199	10:10920049-10920199	-
chr10	10945182	10945332	10:10945182-10945332	ENSG00000229240
chr10	10975779	10975929	10:10975779-10975929	-
chr10	10977292	10977442	10:10977292-10977442	-
chr10	10977870	10978020	10:10977870-10978020	-
chr10	10978072	10978222	10:10978072-10978222	ENSG00000231496
chr10	11009692	11009846	10:11009692-11009846	ENSG00000228027
chr10	11018092	11018242	10:11018092-11018242	ENSG00000228027
chr10	11024732	11024882	10:11024732-11024882	ENSG00000229206,ENSG00000228027,ENSG00000048740
chr10	11026772	11026922	10:11026772-11026922	ENSG00000229206,ENSG00000228027
chr10	11035412	11035582	10:11035412-11035582	ENSG00000229206,ENSG00000228027
chr10	11036552	11036702	10:11036552-11036702	ENSG00000229206
chr10	11042495	11042645	10:11042495-11042645	-
chr10	11046052	11046202	10:11046052-11046202	-
chr10	11059092	11059242	10:11059092-11059242	-
chr10	11086292	11086442	10:11086292-11086442	ENSG00000237986
chr10	11110680	11110830	10:11110680-11110830	ENSG00000237986
chr10	11115484	11115634	10:11115484-11115634	ENSG00000237986
chr10	11145592	11145742	10:11145592-11145742	ENSG00000237986
chr10	11146512	11146662	10:11146512-11146662	-
chr10	11163312	11163462	10:11163312-11163462	-
chr10	11164852	11165022	10:11164852-11165022	ENSG00000230322,ENSG00000237986,ENSG00000048740
chr10	11165472	11165622	10:11165472-11165622	ENSG00000230322,ENSG00000048740
chr10	11165912	11166062	10:11165912-11166062	ENSG00000230322,ENSG00000048740
chr10	11178288	11178438	10:11178288-11178438	ENSG00000230322
chr10	11178752	11178902	10:11178752-11178902	ENSG00000230322
chr10	11189727	11189877	10:11189727-11189877	-
chr10	11197492	11197642	10:11197492-11197642	-
chr10	11209852	11210002	10:11209852-11210002	-
chr10	11242552	11242702	10:11242552-11242702	-
chr10	11270672	11270842	10:11270672-11270842	ENSG00000181800,ENSG00000237986
chr10	11285292	11285442	10:11285292-11285442	-
chr10	11325952	11326102	10:11325952-11326102	ENSG00000181800
chr10	11330732	11330882	10:11330732-11330882	ENSG00000181800
chr10	11331852	11332002	10:11331852-11332002	ENSG00000181800
chr10	11335256	11335406	10:11335256-11335406	ENSG00000181800
chr10	11345856	11346006	10:11345856-11346006	-
chr10	11358203	11358353	10:11358203-11358353	-
chr10	11387731	11387881	10:11387731-11387881	ENSG00000280086
chr10	11398316	11398486	10:11398316-11398486	ENSG00000280086
chr10	11405096	11405246	10:11405096-11405246	ENSG00000280086
chr10	11412070	11412220	10:11412070-11412220	-
chr10	11424616	11424766	10:11424616-11424766	ENSG00000280086
chr10	11472236	11472406	10:11472236-11472406	-
chr10	11473433	11473733	10:11473433-11473733	-
chr10	11488276	11488426	10:11488276-11488426	-
chr10	11494996	11495146	10:11494996-11495146	-
chr10	11506536	11506686	10:11506536-11506686	-
chr10	11509156	11509306	10:11509156-11509306	-
chr10	11515736	11515886	10:11515736-11515886	-
chr10	11521958	11522126	10:11521958-11522126	-
chr10	11522836	11522986	10:11522836-11522986	-
chr10	11525616	11525786	10:11525616-11525786	ENSG00000148429
chr10	11528056	11528206	10:11528056-11528206	-
chr10	11528318	11528468	10:11528318-11528468	-
chr10	11532456	11532606	10:11532456-11532606	ENSG00000148429
chr10	11533476	11533626	10:11533476-11533626	ENSG00000148429
chr10	11539516	11539666	10:11539516-11539666	ENSG00000148429
chr10	11546716	11546866	10:11546716-11546866	-
chr10	11547256	11547406	10:11547256-11547406	-
chr10	11552316	11552466	10:11552316-11552466	ENSG00000148429
chr10	11560496	11560646	10:11560496-11560646	-
chr10	11573618	11573786	10:11573618-11573786	ENSG00000148429
chr10	11581376	11581526	10:11581376-11581526	-
chr10	11586166	11586466	10:11586166-11586466	-
chr10	11595436	11595606	10:11595436-11595606	-
chr10	11605864	11606046	10:11605864-11606046	ENSG00000271360
chr10	11610596	11610746	10:11610596-11610746	ENSG00000271360,ENSG00000148429
chr10	11610916	11611066	10:11610916-11611066	ENSG00000271360,ENSG00000148429
chr10	11611576	11611726	10:11611576-11611726	ENSG00000271360,ENSG00000148429
chr10	11612236	11612386	10:11612236-11612386	ENSG00000271360,ENSG00000148429
chr10	11612616	11612766	10:11612616-11612766	ENSG00000271360,ENSG00000148429
chr10	11616182	11616332	10:11616182-11616332	ENSG00000271360,ENSG00000148429
chr10	11628075	11628225	10:11628075-11628225	-
chr10	11636776	11636926	10:11636776-11636926	-
chr10	11642696	11642846	10:11642696-11642846	-
chr10	11647816	11647994	10:11647816-11647994	-
chr10	11649956	11650106	10:11649956-11650106	-
chr10	11673636	11673786	10:11673636-11673786	ENSG00000271046
chr10	11673856	11674006	10:11673856-11674006	ENSG00000271046
chr10	11678236	11678386	10:11678236-11678386	ENSG00000271046
chr10	11684916	11685066	10:11684916-11685066	ENSG00000271046
chr10	11685376	11685546	10:11685376-11685546	ENSG00000271046
chr10	11685936	11686106	10:11685936-11686106	ENSG00000271046
chr10	11689116	11689266	10:11689116-11689266	-
chr10	11689539	11689689	10:11689539-11689689	-
chr10	11705846	11705996	10:11705846-11705996	-
chr10	11710856	11711032	10:11710856-11711032	-
chr10	11712896	11713046	10:11712896-11713046	-
chr10	11713276	11713426	10:11713276-11713426	-
chr10	11716216	11716366	10:11716216-11716366	-
chr10	11725296	11725466	10:11725296-11725466	ENSG00000134463
chr10	11742356	11742506	10:11742356-11742506	ENSG00000134463
chr10	11746996	11747146	10:11746996-11747146	ENSG00000134463
chr10	11754326	11754476	10:11754326-11754476	ENSG00000134463
chr10	11757556	11757706	10:11757556-11757706	ENSG00000134463
chr10	11758016	11758186	10:11758016-11758186	ENSG00000134463
chr10	11758296	11758466	10:11758296-11758466	ENSG00000134463
chr10	11760990	11761140	10:11760990-11761140	-
chr10	11782916	11783086	10:11782916-11783086	-
chr10	11794036	11794186	10:11794036-11794186	-
chr10	11796596	11796746	10:11796596-11796746	-
chr10	11798976	11799126	10:11798976-11799126	-
chr10	11810356	11810546	10:11810356-11810546	-
chr10	11814356	11814506	10:11814356-11814506	-
chr10	11819916	11820077	10:11819916-11820077	ENSG00000148426
chr10	11823236	11823386	10:11823236-11823386	ENSG00000148426
chr10	11824076	11824226	10:11824076-11824226	ENSG00000148426
chr10	11824516	11824666	10:11824516-11824666	ENSG00000148426
chr10	11824896	11825046	10:11824896-11825046	ENSG00000148426
chr10	11825876	11826026	10:11825876-11826026	ENSG00000148426
chr10	11870120	11870286	10:11870120-11870286	ENSG00000225778
chr10	11871576	11871726	10:11871576-11871726	ENSG00000225778,ENSG00000148426
chr10	11874876	11875046	10:11874876-11875046	ENSG00000225778,ENSG00000148426
chr10	11875916	11876066	10:11875916-11876066	ENSG00000251957,ENSG00000225778,ENSG00000148426
chr10	11882096	11882246	10:11882096-11882246	-
chr10	11898376	11898526	10:11898376-11898526	ENSG00000225778
chr10	11901796	11901970	10:11901796-11901970	-
chr10	11902276	11902426	10:11902276-11902426	-
chr10	11913376	11913526	10:11913376-11913526	ENSG00000251957
chr10	11916136	11916286	10:11916136-11916286	ENSG00000251957
chr10	11921916	11922066	10:11921916-11922066	ENSG00000251957
chr10	11930716	11930880	10:11930716-11930880	ENSG00000251957
chr10	11934439	11934589	10:11934439-11934589	-
chr10	11986736	11986886	10:11986736-11986886	-
chr10	12013537	12013687	10:12013537-12013687	-
chr10	12013996	12014146	10:12013996-12014146	-
chr10	12018876	12019026	10:12018876-12019026	-
chr10	12019433	12019583	10:12019433-12019583	-
chr10	12019636	12019786	10:12019636-12019786	-
chr10	12041876	12042026	10:12041876-12042026	-
chr10	12042376	12042526	10:12042376-12042526	-
chr10	12042816	12042986	10:12042816-12042986	ENSG00000265653,ENSG00000065665,ENSG00000272507,ENSG00000181192,ENSG00000151461
chr10	12043216	12043366	10:12043216-12043366	ENSG00000165609,ENSG00000265653,ENSG00000065665,ENSG00000272507,ENSG00000181192,ENSG00000151461
chr10	12053596	12053766	10:12053596-12053766	ENSG00000272507
chr10	12056876	12057026	10:12056876-12057026	-
chr10	12067456	12067606	10:12067456-12067606	-
chr10	12068756	12068906	10:12068756-12068906	ENSG00000265653,ENSG00000065665,ENSG00000272507,ENSG00000181192,ENSG00000151461
chr10	12069556	12069706	10:12069556-12069706	-
chr10	12072036	12072186	10:12072036-12072186	-
chr10	12073636	12073786	10:12073636-12073786	-
chr10	12082254	12082406	10:12082254-12082406	-
chr10	12128147	12128297	10:12128147-12128297	-
chr10	12129496	12129646	10:12129496-12129646	ENSG00000265653,ENSG00000065665,ENSG00000272507
chr10	12130376	12130526	10:12130376-12130526	ENSG00000265653,ENSG00000065665,ENSG00000272507
chr10	12181456	12181606	10:12181456-12181606	-
chr10	12191389	12191539	10:12191389-12191539	-
chr10	12191836	12191986	10:12191836-12191986	ENSG00000151465,ENSG00000165609
chr10	12193376	12193526	10:12193376-12193526	ENSG00000151465,ENSG00000165609
chr10	12194366	12194516	10:12194366-12194516	-
chr10	12195016	12195166	10:12195016-12195166	ENSG00000151465,ENSG00000165609
chr10	12195816	12195986	10:12195816-12195986	ENSG00000151465,ENSG00000165609
chr10	12196076	12196246	10:12196076-12196246	ENSG00000151465,ENSG00000165609
chr10	12214796	12214946	10:12214796-12214946	ENSG00000151465
chr10	12220476	12220646	10:12220476-12220646	ENSG00000228302,ENSG00000151465
chr10	12221436	12221586	10:12221436-12221586	-
chr10	12222022	12222172	10:12222022-12222172	-
chr10	12222496	12222646	10:12222496-12222646	-
chr10	12235916	12236066	10:12235916-12236066	ENSG00000228302,ENSG00000151465
chr10	12241956	12242126	10:12241956-12242126	ENSG00000228302,ENSG00000151465
chr10	12264276	12264426	10:12264276-12264426	ENSG00000228302
chr10	12264496	12264666	10:12264496-12264666	ENSG00000228302
chr10	12265796	12265946	10:12265796-12265946	-
chr10	12270956	12271126	10:12270956-12271126	ENSG00000263584,ENSG00000252118,ENSG00000228302
chr10	12279396	12279546	10:12279396-12279546	-
chr10	12287916	12288066	10:12287916-12288066	-
chr10	12333096	12333246	10:12333096-12333246	ENSG00000264036
chr10	12333756	12333926	10:12333756-12333926	ENSG00000263584,ENSG00000252118,ENSG00000183049,ENSG00000264036
chr10	12348876	12349026	10:12348876-12349026	ENSG00000183049
chr10	12349496	12349646	10:12349496-12349646	ENSG00000183049
chr10	12350256	12350406	10:12350256-12350406	ENSG00000183049
chr10	12350576	12350726	10:12350576-12350726	ENSG00000183049
chr10	12390915	12391066	10:12390915-12391066	-
chr10	12391336	12391486	10:12391336-12391486	-
chr10	12400681	12400831	10:12400681-12400831	-
chr10	12418076	12418238	10:12418076-12418238	ENSG00000252438
chr10	12419456	12419626	10:12419456-12419626	ENSG00000263584,ENSG00000252118,ENSG00000252438
chr10	12448776	12448966	10:12448776-12448966	ENSG00000252118
chr10	12484194	12484344	10:12484194-12484344	ENSG00000252118
chr10	12500674	12500824	10:12500674-12500824	-
chr10	12500916	12501066	10:12500916-12501066	-
chr10	12514076	12514226	10:12514076-12514226	-
chr10	12531576	12531726	10:12531576-12531726	-
chr10	12533236	12533386	10:12533236-12533386	-
chr10	12564338	12564488	10:12564338-12564488	ENSG00000263584,ENSG00000285994
chr10	12566880	12567030	10:12566880-12567030	ENSG00000263584,ENSG00000285994
chr10	12605756	12605906	10:12605756-12605906	ENSG00000263584
chr10	12614736	12614886	10:12614736-12614886	-
chr10	12631296	12631446	10:12631296-12631446	-
chr10	12656636	12656786	10:12656636-12656786	ENSG00000283699,ENSG00000263584
chr10	12668742	12668892	10:12668742-12668892	-
chr10	12697936	12698086	10:12697936-12698086	-
chr10	12699416	12699566	10:12699416-12699566	-
chr10	12701756	12701906	10:12701756-12701906	-
chr10	12703936	12704095	10:12703936-12704095	ENSG00000263584
chr10	12707136	12707286	10:12707136-12707286	-
chr10	12707636	12707786	10:12707636-12707786	ENSG00000263584,ENSG00000252118
chr10	12709096	12709246	10:12709096-12709246	-
chr10	12709596	12709746	10:12709596-12709746	-
chr10	12711156	12711326	10:12711156-12711326	ENSG00000263584,ENSG00000252118,ENSG00000228302
chr10	12718076	12718226	10:12718076-12718226	-
chr10	12718436	12718586	10:12718436-12718586	-
chr10	12719456	12719626	10:12719456-12719626	-
chr10	12719953	12720253	10:12719953-12720253	ENSG00000221331
chr10	12720496	12720646	10:12720496-12720646	ENSG00000221331
chr10	12727282	12727432	10:12727282-12727432	ENSG00000221331
chr10	12727976	12728126	10:12727976-12728126	ENSG00000221331
chr10	12728736	12728886	10:12728736-12728886	ENSG00000221331
chr10	12731236	12731386	10:12731236-12731386	ENSG00000221331
chr10	12741416	12741566	10:12741416-12741566	-
chr10	12750910	12751060	10:12750910-12751060	-
chr10	12768187	12768337	10:12768187-12768337	ENSG00000183049
chr10	12780876	12781026	10:12780876-12781026	-
chr10	12781396	12781546	10:12781396-12781546	-
chr10	12782593	12782746	10:12782593-12782746	-
chr10	12822579	12822729	10:12822579-12822729	-
chr10	12823436	12823586	10:12823436-12823586	-
chr10	12825416	12825566	10:12825416-12825566	-
chr10	12830156	12830306	10:12830156-12830306	-
chr10	12835835	12836005	10:12835835-12836005	-
chr10	12840115	12840265	10:12840115-12840265	-
chr10	12840315	12840465	10:12840315-12840465	-
chr10	12845235	12845385	10:12845235-12845385	ENSG00000212499,ENSG00000285520,ENSG00000263584
chr10	12846895	12847045	10:12846895-12847045	ENSG00000212499,ENSG00000285520
chr10	12849315	12849465	10:12849315-12849465	-
chr10	12849615	12849765	10:12849615-12849765	-
chr10	12875255	12875445	10:12875255-12875445	ENSG00000285520
chr10	12886526	12886676	10:12886526-12886676	-
chr10	12902215	12902365	10:12902215-12902365	ENSG00000212499
chr10	12906035	12906185	10:12906035-12906185	-
chr10	12907775	12907938	10:12907775-12907938	ENSG00000212499
chr10	12915033	12915183	10:12915033-12915183	ENSG00000212499
chr10	12934895	12935049	10:12934895-12935049	ENSG00000212499
chr10	12938068	12938218	10:12938068-12938218	ENSG00000212499
chr10	12960475	12960625	10:12960475-12960625	-
chr10	12973395	12973545	10:12973395-12973545	-
chr10	12980855	12981005	10:12980855-12981005	-
chr10	12981675	12981825	10:12981675-12981825	-
chr10	12983695	12983845	10:12983695-12983845	-
chr10	12984281	12984465	10:12984281-12984465	-
chr10	12993755	12993905	10:12993755-12993905	-
chr10	13001654	13001804	10:13001654-13001804	ENSG00000151468
chr10	13003135	13003285	10:13003135-13003285	ENSG00000151468
chr10	13016535	13016705	10:13016535-13016705	ENSG00000225251,ENSG00000212499,ENSG00000151468
chr10	13018215	13018365	10:13018215-13018365	-
chr10	13056555	13056740	10:13056555-13056740	ENSG00000225251
chr10	13074915	13075085	10:13074915-13075085	ENSG00000225251
chr10	13087995	13088145	10:13087995-13088145	-
chr10	13088355	13088505	10:13088355-13088505	-
chr10	13099255	13099445	10:13099255-13099445	ENSG00000235763,ENSG00000123240,ENSG00000151468
chr10	13099695	13099885	10:13099695-13099885	ENSG00000235763,ENSG00000123240,ENSG00000151468
chr10	13099935	13100125	10:13099935-13100125	ENSG00000235763,ENSG00000123240,ENSG00000151468
chr10	13100575	13100725	10:13100575-13100725	ENSG00000235763,ENSG00000123240
chr10	13100835	13100985	10:13100835-13100985	ENSG00000235763,ENSG00000123240
chr10	13102315	13102465	10:13102315-13102465	ENSG00000235763,ENSG00000123240
chr10	13121255	13121425	10:13121255-13121425	ENSG00000234175,ENSG00000123240
chr10	13121715	13121865	10:13121715-13121865	-
chr10	13143335	13143485	10:13143335-13143485	ENSG00000228330,ENSG00000234175
chr10	13143875	13144025	10:13143875-13144025	ENSG00000228330,ENSG00000234175
chr10	13146595	13146765	10:13146595-13146765	ENSG00000228330,ENSG00000234175
chr10	13158380	13158680	10:13158380-13158680	-
chr10	13161375	13161525	10:13161375-13161525	ENSG00000107537,ENSG00000165623,ENSG00000272055,ENSG00000065328,ENSG00000237540,ENSG00000203414,ENSG00000228330,ENSG00000234175,ENSG00000235763,ENSG00000123240
chr10	13184775	13184925	10:13184775-13184925	-
chr10	13190075	13190225	10:13190075-13190225	ENSG00000165623,ENSG00000272055,ENSG00000065328
chr10	13190497	13190647	10:13190497-13190647	-
chr10	13193775	13193925	10:13193775-13193925	ENSG00000165623,ENSG00000065328
chr10	13195135	13195285	10:13195135-13195285	-
chr10	13206655	13206805	10:13206655-13206805	ENSG00000165623,ENSG00000272055
chr10	13220035	13220185	10:13220035-13220185	ENSG00000165623,ENSG00000272055
chr10	13224791	13224941	10:13224791-13224941	ENSG00000165623,ENSG00000272055
chr10	13267255	13267405	10:13267255-13267405	-
chr10	13268975	13269125	10:13268975-13269125	ENSG00000165623
chr10	13270975	13271145	10:13270975-13271145	-
chr10	13271655	13271805	10:13271655-13271805	-
chr10	13272375	13272525	10:13272375-13272525	ENSG00000165623
chr10	13277115	13277265	10:13277115-13277265	ENSG00000165623
chr10	13299555	13299705	10:13299555-13299705	ENSG00000107537
chr10	13300055	13300205	10:13300055-13300205	ENSG00000226209,ENSG00000107537,ENSG00000165623
chr10	13302375	13302525	10:13302375-13302525	ENSG00000086475,ENSG00000226209,ENSG00000107537,ENSG00000165623
chr10	13311315	13311465	10:13311315-13311465	ENSG00000226209
chr10	13317575	13317725	10:13317575-13317725	-
chr10	13331775	13331925	10:13331775-13331925	-
chr10	13338435	13338585	10:13338435-13338585	ENSG00000086475
chr10	13338855	13339025	10:13338855-13339025	ENSG00000086475
chr10	13345975	13346125	10:13345975-13346125	ENSG00000086475
chr10	13346378	13346545	10:13346378-13346545	ENSG00000086475
chr10	13347395	13347545	10:13347395-13347545	ENSG00000086475
chr10	13347935	13348085	10:13347935-13348085	ENSG00000086475
chr10	13348255	13348425	10:13348255-13348425	ENSG00000086475
chr10	13348695	13348845	10:13348695-13348845	ENSG00000086475
chr10	13349535	13349685	10:13349535-13349685	ENSG00000086475
chr10	13350015	13350175	10:13350015-13350175	ENSG00000086475
chr10	13372015	13372165	10:13372015-13372165	ENSG00000227175,ENSG00000165626,ENSG00000233256,ENSG00000286514
chr10	13390695	13390845	10:13390695-13390845	ENSG00000286514
chr10	13415055	13415205	10:13415055-13415205	ENSG00000233256
chr10	13439815	13439965	10:13439815-13439965	-
chr10	13440575	13440725	10:13440575-13440725	ENSG00000165626,ENSG00000233256
chr10	13448355	13448525	10:13448355-13448525	ENSG00000165626
chr10	13450175	13450325	10:13450175-13450325	ENSG00000165626
chr10	13485735	13485885	10:13485735-13485885	ENSG00000165626
chr10	13498735	13498885	10:13498735-13498885	ENSG00000165626
chr10	13503855	13504005	10:13503855-13504005	ENSG00000202508,ENSG00000165626
chr10	13518175	13518337	10:13518175-13518337	ENSG00000227175,ENSG00000202508
chr10	13527115	13527265	10:13527115-13527265	ENSG00000227175,ENSG00000165626
chr10	13528195	13528345	10:13528195-13528345	ENSG00000227175,ENSG00000165626
chr10	13528495	13528645	10:13528495-13528645	ENSG00000227175,ENSG00000165626
chr10	13529015	13529165	10:13529015-13529165	ENSG00000227175,ENSG00000165626
chr10	13536855	13537005	10:13536855-13537005	ENSG00000227175
chr10	13557115	13557265	10:13557115-13557265	-
chr10	13560695	13560845	10:13560695-13560845	-
chr10	13564131	13564281	10:13564131-13564281	-
chr10	13567155	13567305	10:13567155-13567305	-
chr10	13586855	13587005	10:13586855-13587005	ENSG00000227474,ENSG00000165630
chr10	13587475	13587625	10:13587475-13587625	ENSG00000227474,ENSG00000165630
chr10	13593655	13593805	10:13593655-13593805	ENSG00000227474,ENSG00000165630
chr10	13613635	13613785	10:13613635-13613785	ENSG00000282246
chr10	13614935	13615085	10:13614935-13615085	ENSG00000282246
chr10	13627615	13627765	10:13627615-13627765	ENSG00000282246
chr10	13629195	13629345	10:13629195-13629345	ENSG00000239665,ENSG00000282246
chr10	13632975	13633125	10:13632975-13633125	-
chr10	13633195	13633345	10:13633195-13633345	-
chr10	13633795	13633945	10:13633795-13633945	ENSG00000239665,ENSG00000282246
chr10	13634395	13634545	10:13634395-13634545	ENSG00000239665,ENSG00000282246
chr10	13637835	13637985	10:13637835-13637985	ENSG00000239665
chr10	13659386	13659536	10:13659386-13659536	-
chr10	13660015	13660165	10:13660015-13660165	-
chr10	13660695	13660845	10:13660695-13660845	-
chr10	13665149	13665299	10:13665149-13665299	-
chr10	13674895	13675045	10:13674895-13675045	ENSG00000273474
chr10	13683888	13684038	10:13683888-13684038	ENSG00000273474
chr10	13684495	13684645	10:13684495-13684645	ENSG00000273474
chr10	13684875	13685025	10:13684875-13685025	ENSG00000273474
chr10	13685215	13685365	10:13685215-13685365	-
chr10	13686415	13686585	10:13686415-13686585	ENSG00000273474
chr10	13699335	13699485	10:13699335-13699485	-
chr10	13705995	13706145	10:13705995-13706145	ENSG00000225112,ENSG00000151474
chr10	13707215	13707365	10:13707215-13707365	ENSG00000234091,ENSG00000199407,ENSG00000225112,ENSG00000151474
chr10	13707535	13707705	10:13707535-13707705	ENSG00000234091,ENSG00000199407,ENSG00000225112,ENSG00000273474,ENSG00000151474
chr10	13710395	13710545	10:13710395-13710545	ENSG00000225112
chr10	13712995	13713165	10:13712995-13713165	ENSG00000234091,ENSG00000199407,ENSG00000225112,ENSG00000151474
chr10	13716228	13716405	10:13716228-13716405	ENSG00000234091,ENSG00000199407,ENSG00000225112
chr10	13716875	13717025	10:13716875-13717025	ENSG00000234091,ENSG00000199407,ENSG00000225112
chr10	13718215	13718365	10:13718215-13718365	ENSG00000234091,ENSG00000199407,ENSG00000225112
chr10	13719653	13719803	10:13719653-13719803	ENSG00000234091,ENSG00000199407
chr10	13723409	13723559	10:13723409-13723559	ENSG00000234091,ENSG00000199407
chr10	13743259	13743409	10:13743259-13743409	-
chr10	13746775	13746925	10:13746775-13746925	-
chr10	13757177	13757365	10:13757177-13757365	-
chr10	13758495	13758645	10:13758495-13758645	-
chr10	13759315	13759465	10:13759315-13759465	-
chr10	13770115	13770265	10:13770115-13770265	-
chr10	13773856	13774006	10:13773856-13774006	-
chr10	13774435	13774585	10:13774435-13774585	-
chr10	13775915	13776065	10:13775915-13776065	-
chr10	13776482	13776632	10:13776482-13776632	-
chr10	13776915	13777065	10:13776915-13777065	-
chr10	13778075	13778225	10:13778075-13778225	ENSG00000239665
chr10	13778357	13778507	10:13778357-13778507	-
chr10	13784175	13784325	10:13784175-13784325	-
chr10	13787135	13787305	10:13787135-13787305	-
chr10	13787875	13788025	10:13787875-13788025	-
chr10	13788335	13788485	10:13788335-13788485	-
chr10	13788830	13788985	10:13788830-13788985	-
chr10	13789217	13789367	10:13789217-13789367	-
chr10	13799715	13799865	10:13799715-13799865	-
chr10	13804315	13804465	10:13804315-13804465	-
chr10	13815895	13816045	10:13815895-13816045	-
chr10	13816715	13816865	10:13816715-13816865	-
chr10	13827535	13827685	10:13827535-13827685	-
chr10	13831855	13832005	10:13831855-13832005	-
chr10	13834875	13835025	10:13834875-13835025	-
chr10	13835055	13835205	10:13835055-13835205	-
chr10	13837355	13837505	10:13837355-13837505	-
chr10	13839735	13839885	10:13839735-13839885	-
chr10	13853935	13854085	10:13853935-13854085	-
chr10	13860375	13860525	10:13860375-13860525	-
chr10	13862955	13863105	10:13862955-13863105	ENSG00000215227
chr10	13866315	13866465	10:13866315-13866465	ENSG00000215227,ENSG00000151474
chr10	13877635	13877796	10:13877635-13877796	ENSG00000215227
chr10	13878195	13878345	10:13878195-13878345	ENSG00000215227
chr10	13882075	13882225	10:13882075-13882225	-
chr10	13882295	13882465	10:13882295-13882465	ENSG00000215227
chr10	13886889	13887039	10:13886889-13887039	-
chr10	13890395	13890545	10:13890395-13890545	-
chr10	13890835	13890985	10:13890835-13890985	ENSG00000151474
chr10	13891235	13891385	10:13891235-13891385	-
chr10	13891655	13891805	10:13891655-13891805	-
chr10	13892407	13892557	10:13892407-13892557	-
chr10	13894095	13894245	10:13894095-13894245	-
chr10	13894535	13894685	10:13894535-13894685	-
chr10	13910015	13910165	10:13910015-13910165	-
chr10	13910370	13910520	10:13910370-13910520	-
chr10	13920155	13920305	10:13920155-13920305	-
chr10	13922668	13922818	10:13922668-13922818	-
chr10	13924155	13924305	10:13924155-13924305	-
chr10	13924495	13924645	10:13924495-13924645	-
chr10	13930178	13930345	10:13930178-13930345	-
chr10	13936959	13937109	10:13936959-13937109	-
chr10	13939035	13939185	10:13939035-13939185	-
chr10	13939440	13939625	10:13939440-13939625	-
chr10	13945855	13946005	10:13945855-13946005	-
chr10	13949875	13950025	10:13949875-13950025	-
chr10	13957015	13957165	10:13957015-13957165	-
chr10	13960135	13960285	10:13960135-13960285	-
chr10	13961235	13961385	10:13961235-13961385	-
chr10	13972275	13972425	10:13972275-13972425	-
chr10	13973875	13974025	10:13973875-13974025	ENSG00000151474
chr10	13977975	13978125	10:13977975-13978125	-
chr10	13978555	13978705	10:13978555-13978705	ENSG00000151474
chr10	13984715	13984865	10:13984715-13984865	-
chr10	13987555	13987705	10:13987555-13987705	ENSG00000229751
chr10	13990495	13990645	10:13990495-13990645	ENSG00000229751
chr10	13991055	13991205	10:13991055-13991205	ENSG00000229751
chr10	13993295	13993451	10:13993295-13993451	ENSG00000229751
chr10	13997675	13997825	10:13997675-13997825	ENSG00000229751
chr10	13998275	13998425	10:13998275-13998425	ENSG00000229751
chr10	14007996	14008146	10:14007996-14008146	-
chr10	14008216	14008366	10:14008216-14008366	-
chr10	14009401	14009551	10:14009401-14009551	-
chr10	14009716	14009866	10:14009716-14009866	-
chr10	14010356	14010506	10:14010356-14010506	ENSG00000151474
chr10	14016056	14016206	10:14016056-14016206	ENSG00000151474
chr10	14023156	14023306	10:14023156-14023306	-
chr10	14036336	14036486	10:14036336-14036486	-
chr10	14040376	14040526	10:14040376-14040526	-
chr10	14040931	14041081	10:14040931-14041081	-
chr10	14041236	14041386	10:14041236-14041386	-
chr10	14056976	14057146	10:14056976-14057146	-
chr10	14060418	14060568	10:14060418-14060568	-
chr10	14063016	14063166	10:14063016-14063166	-
chr10	14063689	14063839	10:14063689-14063839	-
chr10	14064056	14064226	10:14064056-14064226	ENSG00000235410
chr10	14074556	14074706	10:14074556-14074706	ENSG00000235410
chr10	14093816	14094006	10:14093816-14094006	-
chr10	14125100	14125250	10:14125100-14125250	-
chr10	14126876	14127026	10:14126876-14127026	-
chr10	14131731	14131881	10:14131731-14131881	-
chr10	14146172	14146326	10:14146172-14146326	-
chr10	14153756	14153906	10:14153756-14153906	-
chr10	14173636	14173786	10:14173636-14173786	-
chr10	14185535	14185835	10:14185535-14185835	-
chr10	14197036	14197186	10:14197036-14197186	-
chr10	14200781	14200931	10:14200781-14200931	-
chr10	14219903	14220206	10:14219903-14220206	-
chr10	14240398	14240548	10:14240398-14240548	-
chr10	14247736	14247886	10:14247736-14247886	-
chr10	14254500	14254650	10:14254500-14254650	-
chr10	14293656	14293806	10:14293656-14293806	-
chr10	14296056	14296206	10:14296056-14296206	-
chr10	14302156	14302326	10:14302156-14302326	-
chr10	14325456	14325606	10:14325456-14325606	-
chr10	14330757	14331057	10:14330757-14331057	-
chr10	14357074	14357224	10:14357074-14357224	-
chr10	14366874	14367024	10:14366874-14367024	ENSG00000285671
chr10	14375116	14375266	10:14375116-14375266	ENSG00000266321,ENSG00000285671
chr10	14384196	14384366	10:14384196-14384366	ENSG00000266321,ENSG00000285671
chr10	14385736	14385886	10:14385736-14385886	ENSG00000278100,ENSG00000266321
chr10	14386256	14386426	10:14386256-14386426	ENSG00000278100,ENSG00000266321,ENSG00000285671
chr10	14396636	14396846	10:14396636-14396846	ENSG00000278100
chr10	14397196	14397346	10:14397196-14397346	ENSG00000221371,ENSG00000278100,ENSG00000266321,ENSG00000285671
chr10	14399847	14399997	10:14399847-14399997	-
chr10	14404196	14404346	10:14404196-14404346	-
chr10	14405156	14405306	10:14405156-14405306	ENSG00000221371,ENSG00000278100,ENSG00000266321,ENSG00000285671
chr10	14405776	14405926	10:14405776-14405926	-
chr10	14415036	14415186	10:14415036-14415186	-
chr10	14416396	14416546	10:14416396-14416546	ENSG00000221371
chr10	14439661	14439961	10:14439661-14439961	ENSG00000221371
chr10	14450316	14450466	10:14450316-14450466	ENSG00000221371
chr10	14466456	14466606	10:14466456-14466606	-
chr10	14476656	14476806	10:14476656-14476806	-
chr10	14477456	14477606	10:14477456-14477606	-
chr10	14478756	14478906	10:14478756-14478906	-
chr10	14487676	14487826	10:14487676-14487826	-
chr10	14499036	14499206	10:14499036-14499206	-
chr10	14524796	14524946	10:14524796-14524946	-
chr10	14537036	14537186	10:14537036-14537186	ENSG00000065809
chr10	14543136	14543286	10:14543136-14543286	-
chr10	14543456	14543606	10:14543456-14543606	-
chr10	14545916	14546066	10:14545916-14546066	ENSG00000065809
chr10	14553616	14553766	10:14553616-14553766	ENSG00000065809
chr10	14554577	14554727	10:14554577-14554727	-
chr10	14554948	14555098	10:14554948-14555098	-
chr10	14560376	14560526	10:14560376-14560526	-
chr10	14572196	14572346	10:14572196-14572346	ENSG00000065809
chr10	14573776	14573926	10:14573776-14573926	ENSG00000065809
chr10	14578496	14578666	10:14578496-14578666	ENSG00000065809
chr10	14579596	14579746	10:14579596-14579746	ENSG00000065809
chr10	14588136	14588286	10:14588136-14588286	ENSG00000065809
chr10	14602096	14602246	10:14602096-14602246	ENSG00000065809
chr10	14603389	14603539	10:14603389-14603539	-
chr10	14603576	14603726	10:14603576-14603726	-
chr10	14603853	14604003	10:14603853-14604003	-
chr10	14604376	14604526	10:14604376-14604526	ENSG00000065809
chr10	14604936	14605086	10:14604936-14605086	ENSG00000065809
chr10	14605416	14605566	10:14605416-14605566	-
chr10	14617996	14618166	10:14617996-14618166	-
chr10	14621136	14621286	10:14621136-14621286	-
chr10	14648336	14648506	10:14648336-14648506	ENSG00000236495,ENSG00000201766,ENSG00000237032
chr10	14653756	14653906	10:14653756-14653906	ENSG00000236495,ENSG00000201766
chr10	14653996	14654166	10:14653996-14654166	ENSG00000236495,ENSG00000201766
chr10	14658376	14658526	10:14658376-14658526	ENSG00000236495,ENSG00000201766
chr10	14665416	14665566	10:14665416-14665566	ENSG00000201766
chr10	14666000	14666150	10:14666000-14666150	ENSG00000201766
chr10	14670656	14670806	10:14670656-14670806	-
chr10	14673296	14673446	10:14673296-14673446	ENSG00000201766
chr10	14673580	14673730	10:14673580-14673730	-
chr10	14683396	14683546	10:14683396-14683546	-
chr10	14684476	14684626	10:14684476-14684626	ENSG00000237032
chr10	14688736	14688886	10:14688736-14688886	ENSG00000201766,ENSG00000237032
chr10	14698636	14698786	10:14698636-14698786	ENSG00000237032
chr10	14707576	14707726	10:14707576-14707726	ENSG00000237032
chr10	14713116	14713266	10:14713116-14713266	ENSG00000237032
chr10	14736786	14737086	10:14736786-14737086	ENSG00000237032
chr10	14742876	14743026	10:14742876-14743026	-
chr10	14751696	14751846	10:14751696-14751846	ENSG00000237032
chr10	14752016	14752186	10:14752016-14752186	ENSG00000237032
chr10	14757523	14757673	10:14757523-14757673	-
chr10	14772536	14772686	10:14772536-14772686	-
chr10	14779416	14779566	10:14779416-14779566	-
chr10	14782736	14782942	10:14782736-14782942	-
chr10	14783760	14783910	10:14783760-14783910	-
chr10	14798782	14798932	10:14798782-14798932	-
chr10	14801876	14802026	10:14801876-14802026	-
chr10	14812336	14812486	10:14812336-14812486	-
chr10	14820216	14820366	10:14820216-14820366	ENSG00000185267
chr10	14823256	14823406	10:14823256-14823406	ENSG00000185267
chr10	14838076	14838226	10:14838076-14838226	ENSG00000065809,ENSG00000237032,ENSG00000185267,ENSG00000284024,ENSG00000187522,ENSG00000272853,ENSG00000152455
chr10	14838896	14839046	10:14838896-14839046	-
chr10	14839396	14839546	10:14839396-14839546	-
chr10	14873180	14873330	10:14873180-14873330	-
chr10	14873496	14873646	10:14873496-14873646	ENSG00000272853,ENSG00000152455
chr10	14877876	14878026	10:14877876-14878026	ENSG00000272853,ENSG00000152455
chr10	14878236	14878406	10:14878236-14878406	ENSG00000272853,ENSG00000152455
chr10	14878696	14878846	10:14878696-14878846	ENSG00000284024,ENSG00000187522,ENSG00000272853,ENSG00000152455
chr10	14879356	14879506	10:14879356-14879506	-
chr10	14889436	14889586	10:14889436-14889586	-
chr10	14904376	14904526	10:14904376-14904526	-
chr10	14914916	14915066	10:14914916-14915066	-
chr10	14915230	14915380	10:14915230-14915380	-
chr10	14936716	14936866	10:14936716-14936866	-
chr10	14945236	14945386	10:14945236-14945386	-
chr10	14949396	14949546	10:14949396-14949546	-
chr10	14951636	14951786	10:14951636-14951786	-
chr10	14952976	14953126	10:14952976-14953126	-
chr10	14953576	14953746	10:14953576-14953746	ENSG00000152457,ENSG00000197889
chr10	14954076	14954226	10:14954076-14954226	ENSG00000152457,ENSG00000197889
chr10	14954356	14954526	10:14954356-14954526	ENSG00000152457,ENSG00000197889
chr10	14959276	14959466	10:14959276-14959466	ENSG00000152457,ENSG00000197889
chr10	14959596	14959746	10:14959596-14959746	ENSG00000152457,ENSG00000197889,ENSG00000235623,ENSG00000228547,ENSG00000182531
chr10	14959936	14960086	10:14959936-14960086	ENSG00000197889,ENSG00000235623,ENSG00000228547
chr10	14971996	14972146	10:14971996-14972146	ENSG00000197889,ENSG00000235623
chr10	14991476	14991626	10:14991476-14991626	ENSG00000235623,ENSG00000228547,ENSG00000182531
chr10	14993665	14993815	10:14993665-14993815	ENSG00000235623,ENSG00000228547,ENSG00000182531
chr10	15015545	15015706	10:15015545-15015706	ENSG00000182531,ENSG00000237470
chr10	15027876	15028026	10:15027876-15028026	ENSG00000228547,ENSG00000182531,ENSG00000237470,ENSG00000152463
chr10	15035436	15035586	10:15035436-15035586	ENSG00000152463
chr10	15035936	15036086	10:15035936-15036086	ENSG00000152463
chr10	15043796	15043946	10:15043796-15043946	ENSG00000152463
chr10	15046336	15046486	10:15046336-15046486	ENSG00000152463
chr10	15046756	15046906	10:15046756-15046906	ENSG00000228547,ENSG00000182531,ENSG00000237470,ENSG00000152463
chr10	15068936	15069096	10:15068936-15069096	ENSG00000182531,ENSG00000152463
chr10	15084596	15084746	10:15084596-15084746	ENSG00000235623,ENSG00000228547,ENSG00000182531,ENSG00000237470,ENSG00000152463,ENSG00000176244,ENSG00000228312,ENSG00000176236,ENSG00000152464
chr10	15088796	15088966	10:15088796-15088966	ENSG00000176244,ENSG00000228312,ENSG00000176236,ENSG00000152464
chr10	15097036	15097186	10:15097036-15097186	ENSG00000228547,ENSG00000182531,ENSG00000176244,ENSG00000228312,ENSG00000176236,ENSG00000152464,ENSG00000152465
chr10	15097556	15097706	10:15097556-15097706	ENSG00000228312,ENSG00000176236,ENSG00000152464
chr10	15100222	15100372	10:15100222-15100372	-
chr10	15106496	15106646	10:15106496-15106646	ENSG00000176236,ENSG00000152464,ENSG00000152465
chr10	15120636	15120786	10:15120636-15120786	ENSG00000152465
chr10	15123796	15123966	10:15123796-15123966	ENSG00000152465
chr10	15137116	15137266	10:15137116-15137266	ENSG00000152465
chr10	15137756	15137906	10:15137756-15137906	-
chr10	15144916	15145066	10:15144916-15145066	-
chr10	15166456	15166606	10:15166456-15166606	ENSG00000228181
chr10	15167476	15167626	10:15167476-15167626	ENSG00000152465,ENSG00000206448,ENSG00000228181
chr10	15167836	15167986	10:15167836-15167986	ENSG00000152465,ENSG00000206448,ENSG00000228181
chr10	15168876	15169026	10:15168876-15169026	ENSG00000228547,ENSG00000182531,ENSG00000176236,ENSG00000152464,ENSG00000152465,ENSG00000206448,ENSG00000228181
chr10	15180836	15180986	10:15180836-15180986	ENSG00000228181
chr10	15182596	15182746	10:15182596-15182746	ENSG00000228181
chr10	15195736	15195886	10:15195736-15195886	-
chr10	15196116	15196266	10:15196116-15196266	-
chr10	15197396	15197546	10:15197396-15197546	-
chr10	15200836	15200986	10:15200836-15200986	-
chr10	15202116	15202266	10:15202116-15202266	-
chr10	15202796	15202946	10:15202796-15202946	-
chr10	15209956	15210106	10:15209956-15210106	-
chr10	15211756	15211906	10:15211756-15211906	-
chr10	15222576	15222726	10:15222576-15222726	-
chr10	15223276	15223426	10:15223276-15223426	ENSG00000232739
chr10	15227736	15227886	10:15227736-15227886	ENSG00000232739
chr10	15236456	15236606	10:15236456-15236606	ENSG00000232739
chr10	15237416	15237566	10:15237416-15237566	ENSG00000232739
chr10	15239136	15239286	10:15239136-15239286	ENSG00000232739
chr10	15245676	15245826	10:15245676-15245826	ENSG00000148468
chr10	15247856	15248006	10:15247856-15248006	ENSG00000148468,ENSG00000232739
chr10	15262156	15262306	10:15262156-15262306	-
chr10	15262456	15262606	10:15262456-15262606	-
chr10	15265176	15265326	10:15265176-15265326	-
chr10	15267616	15267766	10:15267616-15267766	-
chr10	15276136	15276286	10:15276136-15276286	-
chr10	15280616	15280766	10:15280616-15280766	-
chr10	15294016	15294166	10:15294016-15294166	-
chr10	15294476	15294626	10:15294476-15294626	-
chr10	15300776	15300926	10:15300776-15300926	-
chr10	15301676	15301826	10:15301676-15301826	-
chr10	15313216	15313371	10:15313216-15313371	-
chr10	15313936	15314086	10:15313936-15314086	-
chr10	15321896	15322046	10:15321896-15322046	-
chr10	15325756	15325906	10:15325756-15325906	-
chr10	15335636	15335786	10:15335636-15335786	-
chr10	15336351	15336501	10:15336351-15336501	-
chr10	15344956	15345106	10:15344956-15345106	ENSG00000148468
chr10	15346556	15346706	10:15346556-15346706	-
chr10	15348696	15348846	10:15348696-15348846	-
chr10	15363136	15363286	10:15363136-15363286	-
chr10	15364596	15364746	10:15364596-15364746	-
chr10	15369596	15369746	10:15369596-15369746	ENSG00000148468
chr10	15369864	15370014	10:15369864-15370014	ENSG00000148468
chr10	15370256	15370406	10:15370256-15370406	ENSG00000148468
chr10	15371156	15371346	10:15371156-15371346	ENSG00000148468
chr10	15412333	15412483	10:15412333-15412483	-
chr10	15419416	15419566	10:15419416-15419566	-
chr10	15427976	15428126	10:15427976-15428126	-
chr10	15434194	15434346	10:15434194-15434346	-
chr10	15434576	15434726	10:15434576-15434726	-
chr10	15434976	15435126	10:15434976-15435126	-
chr10	15436754	15436904	10:15436754-15436904	-
chr10	15439556	15439726	10:15439556-15439726	-
chr10	15440176	15440337	10:15440176-15440337	-
chr10	15454016	15454166	10:15454016-15454166	-
chr10	15461416	15461566	10:15461416-15461566	-
chr10	15461756	15461926	10:15461756-15461926	-
chr10	15472076	15472226	10:15472076-15472226	-
chr10	15472456	15472686	10:15472456-15472686	-
chr10	15472836	15473006	10:15472836-15473006	-
chr10	15476896	15477046	10:15476896-15477046	-
chr10	15482276	15482442	10:15482276-15482442	-
chr10	15486056	15486206	10:15486056-15486206	-
chr10	15486576	15486726	10:15486576-15486726	-
chr10	15487542	15487692	10:15487542-15487692	-
chr10	15492016	15492166	10:15492016-15492166	-
chr10	15495317	15495467	10:15495317-15495467	-
chr10	15504216	15504366	10:15504216-15504366	-
chr10	15504556	15504706	10:15504556-15504706	-
chr10	15515336	15515486	10:15515336-15515486	-
chr10	15518376	15518546	10:15518376-15518546	-
chr10	15528270	15528420	10:15528270-15528420	-
chr10	15533783	15533933	10:15533783-15533933	-
chr10	15540536	15540686	10:15540536-15540686	-
chr10	15540836	15540986	10:15540836-15540986	-
chr10	15557361	15557511	10:15557361-15557511	-
chr10	15558316	15558486	10:15558316-15558486	-
chr10	15558732	15558882	10:15558732-15558882	-
chr10	15571696	15571866	10:15571696-15571866	-
chr10	15585376	15585546	10:15585376-15585546	-
chr10	15589216	15589366	10:15589216-15589366	-
chr10	15624556	15624706	10:15624556-15624706	-
chr10	15624896	15625086	10:15624896-15625086	-
chr10	15625376	15625526	10:15625376-15625526	-
chr10	15630460	15630610	10:15630460-15630610	-
chr10	15642216	15642366	10:15642216-15642366	ENSG00000077943
chr10	15651234	15651384	10:15651234-15651384	-
chr10	15672571	15672721	10:15672571-15672721	-
chr10	15712856	15713006	10:15712856-15713006	ENSG00000077943
chr10	15715936	15716086	10:15715936-15716086	ENSG00000077943
chr10	15719136	15719286	10:15719136-15719286	ENSG00000077943
chr10	15719565	15719715	10:15719565-15719715	ENSG00000077943
chr10	15720176	15720326	10:15720176-15720326	ENSG00000077943
chr10	15725816	15725966	10:15725816-15725966	ENSG00000077943
chr10	15735896	15736046	10:15735896-15736046	-
chr10	15737736	15737886	10:15737736-15737886	-
chr10	15738296	15738466	10:15738296-15738466	ENSG00000201260
chr10	15744376	15744546	10:15744376-15744546	-
chr10	15745896	15746046	10:15745896-15746046	-
chr10	15748290	15748440	10:15748290-15748440	-
chr10	15775656	15775828	10:15775656-15775828	ENSG00000148481
chr10	15780476	15780626	10:15780476-15780626	ENSG00000148481
chr10	15780836	15780986	10:15780836-15780986	-
chr10	15789856	15790006	10:15789856-15790006	ENSG00000148481
chr10	15791536	15791686	10:15791536-15791686	-
chr10	15791916	15792086	10:15791916-15792086	-
chr10	15792176	15792360	10:15792176-15792360	-
chr10	15802659	15802809	10:15802659-15802809	-
chr10	15813536	15813686	10:15813536-15813686	ENSG00000148481
chr10	15817696	15817846	10:15817696-15817846	ENSG00000148481
chr10	15819324	15819474	10:15819324-15819474	-
chr10	15824636	15824786	10:15824636-15824786	ENSG00000148481
chr10	15842616	15842806	10:15842616-15842806	ENSG00000148481
chr10	15842836	15842986	10:15842836-15842986	ENSG00000148481
chr10	15852196	15852346	10:15852196-15852346	-
chr10	15853854	15854004	10:15853854-15854004	-
chr10	15860056	15860206	10:15860056-15860206	ENSG00000148481
chr10	15860436	15860606	10:15860436-15860606	ENSG00000148481
chr10	15879116	15879266	10:15879116-15879266	-
chr10	15879697	15879847	10:15879697-15879847	-
chr10	15897416	15897566	10:15897416-15897566	-
chr10	15898156	15898306	10:15898156-15898306	-
chr10	15902696	15902866	10:15902696-15902866	ENSG00000201260
chr10	15955794	15955944	10:15955794-15955944	-
chr10	15980207	15980357	10:15980207-15980357	-
chr10	16011619	16011769	10:16011619-16011769	ENSG00000252537
chr10	16074050	16074200	10:16074050-16074200	ENSG00000237913
chr10	16105189	16105386	10:16105189-16105386	ENSG00000237913,ENSG00000201260
chr10	16116516	16116670	10:16116516-16116670	-
chr10	16319696	16319846	10:16319696-16319846	-
chr10	16408441	16408741	10:16408441-16408741	-
chr10	16436836	16436986	10:16436836-16436986	ENSG00000201260,ENSG00000226140,ENSG00000165983,ENSG00000223156,ENSG00000165985
chr10	16439436	16439586	10:16439436-16439586	ENSG00000165983
chr10	16440856	16441006	10:16440856-16441006	ENSG00000165983
chr10	16441256	16441406	10:16441256-16441406	ENSG00000165983
chr10	16470116	16470266	10:16470116-16470266	ENSG00000223156
chr10	16473676	16473826	10:16473676-16473826	ENSG00000223156
chr10	16481476	16481626	10:16481476-16481626	ENSG00000165983,ENSG00000223156
chr10	16504957	16505107	10:16504957-16505107	-
chr10	16510136	16510286	10:16510136-16510286	ENSG00000165985
chr10	16518956	16519106	10:16518956-16519106	ENSG00000165985,ENSG00000287925
chr10	16521016	16521166	10:16521016-16521166	ENSG00000165985,ENSG00000287925
chr10	16521436	16521586	10:16521436-16521586	ENSG00000165985,ENSG00000287925
chr10	16545236	16545426	10:16545236-16545426	-
chr10	16565736	16565886	10:16565736-16565886	-
chr10	16585216	16585406	10:16585216-16585406	-
chr10	16597796	16597946	10:16597796-16597946	-
chr10	16606556	16606706	10:16606556-16606706	-
chr10	16611136	16611291	10:16611136-16611291	-
chr10	16612376	16612526	10:16612376-16612526	-
chr10	16644236	16644386	10:16644236-16644386	-
chr10	16646796	16646946	10:16646796-16646946	-
chr10	16652256	16652406	10:16652256-16652406	-
chr10	16653383	16653533	10:16653383-16653533	-
chr10	16670676	16670826	10:16670676-16670826	-
chr10	16717776	16717966	10:16717776-16717966	ENSG00000225213,ENSG00000275001
chr10	16735736	16735926	10:16735736-16735926	ENSG00000225213
chr10	16735976	16736146	10:16735976-16736146	ENSG00000225213
chr10	16736285	16736435	10:16736285-16736435	ENSG00000225213
chr10	16756696	16756846	10:16756696-16756846	ENSG00000225213,ENSG00000275001
chr10	16776996	16777166	10:16776996-16777166	ENSG00000275001
chr10	16777576	16777746	10:16777576-16777746	ENSG00000225213,ENSG00000275001
chr10	16779516	16779666	10:16779516-16779666	ENSG00000275001
chr10	16792796	16792946	10:16792796-16792946	ENSG00000275001
chr10	16809436	16809586	10:16809436-16809586	-
chr10	16811856	16812006	10:16811856-16812006	-
chr10	16812796	16812946	10:16812796-16812946	-
chr10	16817536	16817686	10:16817536-16817686	ENSG00000201260,ENSG00000148484,ENSG00000225213,ENSG00000275001,ENSG00000286958
chr10	16828296	16828446	10:16828296-16828446	-
chr10	16828796	16828946	10:16828796-16828946	-
chr10	16832796	16832966	10:16832796-16832966	-
chr10	16843416	16843566	10:16843416-16843566	-
chr10	16845356	16845506	10:16845356-16845506	-
chr10	16847618	16847768	10:16847618-16847768	-
chr10	16848916	16849066	10:16848916-16849066	-
chr10	16853356	16853506	10:16853356-16853506	-
chr10	16854716	16854866	10:16854716-16854866	-
chr10	16856676	16856826	10:16856676-16856826	-
chr10	16867656	16867806	10:16867656-16867806	ENSG00000107611
chr10	16887656	16887806	10:16887656-16887806	-
chr10	16891416	16891566	10:16891416-16891566	-
chr10	16891996	16892166	10:16891996-16892166	-
chr10	16894916	16895066	10:16894916-16895066	-
chr10	16904776	16904946	10:16904776-16904946	ENSG00000107611
chr10	16905436	16905586	10:16905436-16905586	ENSG00000107611
chr10	16909576	16909876	10:16909576-16909876	-
chr10	16910556	16910706	10:16910556-16910706	-
chr10	16910864	16911014	10:16910864-16911014	-
chr10	16919236	16919386	10:16919236-16919386	-
chr10	16923456	16923606	10:16923456-16923606	-
chr10	16933856	16934006	10:16933856-16934006	-
chr10	16934556	16934706	10:16934556-16934706	-
chr10	16942016	16942166	10:16942016-16942166	-
chr10	16942476	16942626	10:16942476-16942626	-
chr10	16943796	16943946	10:16943796-16943946	-
chr10	16944456	16944606	10:16944456-16944606	-
chr10	16945056	16945206	10:16945056-16945206	-
chr10	16949955	16950105	10:16949955-16950105	-
chr10	16950796	16950946	10:16950796-16950946	-
chr10	16951171	16951326	10:16951171-16951326	-
chr10	16964690	16964840	10:16964690-16964840	-
chr10	16966176	16966326	10:16966176-16966326	ENSG00000107611
chr10	16967336	16967486	10:16967336-16967486	-
chr10	16968476	16968646	10:16968476-16968646	-
chr10	16986556	16986706	10:16986556-16986706	ENSG00000107611
chr10	16986996	16987146	10:16986996-16987146	ENSG00000107611
chr10	16987416	16987566	10:16987416-16987566	ENSG00000107611
chr10	16988296	16988446	10:16988296-16988446	ENSG00000107611
chr10	16992656	16992806	10:16992656-16992806	-
chr10	16992896	16993046	10:16992896-16993046	-
chr10	16993316	16993466	10:16993316-16993466	-
chr10	16996048	16996206	10:16996048-16996206	-
chr10	16996336	16996486	10:16996336-16996486	-
chr10	16996776	16996928	10:16996776-16996928	-
chr10	16999736	16999886	10:16999736-16999886	-
chr10	17000176	17000326	10:17000176-17000326	-
chr10	17002256	17002406	10:17002256-17002406	ENSG00000226140,ENSG00000107611,ENSG00000273153
chr10	17003276	17003446	10:17003276-17003446	-
chr10	17006856	17007006	10:17006856-17007006	-
chr10	17007476	17007626	10:17007476-17007626	-
chr10	17008016	17008166	10:17008016-17008166	-
chr10	17008256	17008406	10:17008256-17008406	-
chr10	17009236	17009386	10:17009236-17009386	-
chr10	17009496	17009646	10:17009496-17009646	-
chr10	17022554	17022704	10:17022554-17022704	-
chr10	17022956	17023106	10:17022956-17023106	-
chr10	17023536	17023686	10:17023536-17023686	ENSG00000226140,ENSG00000273153
chr10	17023996	17024146	10:17023996-17024146	-
chr10	17025676	17025826	10:17025676-17025826	ENSG00000273153
chr10	17026856	17027006	10:17026856-17027006	-
chr10	17029656	17029806	10:17029656-17029806	-
chr10	17033989	17034146	10:17033989-17034146	-
chr10	17038756	17038906	10:17038756-17038906	-
chr10	17049276	17049426	10:17049276-17049426	-
chr10	17055276	17055426	10:17055276-17055426	-
chr10	17056896	17057086	10:17056896-17057086	-
chr10	17059316	17059486	10:17059316-17059486	-
chr10	17061525	17061675	10:17061525-17061675	-
chr10	17062136	17062306	10:17062136-17062306	-
chr10	17062576	17062746	10:17062576-17062746	-
chr10	17063216	17063366	10:17063216-17063366	-
chr10	17073836	17073986	10:17073836-17073986	-
chr10	17074581	17074731	10:17074581-17074731	-
chr10	17075656	17075806	10:17075656-17075806	ENSG00000273153
chr10	17076056	17076206	10:17076056-17076206	-
chr10	17077376	17077526	10:17077376-17077526	-
chr10	17077640	17077790	10:17077640-17077790	-
chr10	17085116	17085266	10:17085116-17085266	-
chr10	17088547	17088706	10:17088547-17088706	-
chr10	17108236	17108386	10:17108236-17108386	-
chr10	17109576	17109726	10:17109576-17109726	-
chr10	17114016	17114186	10:17114016-17114186	-
chr10	17114816	17114966	10:17114816-17114966	-
chr10	17115696	17115846	10:17115696-17115846	-
chr10	17120576	17120726	10:17120576-17120726	ENSG00000107611
chr10	17120896	17121046	10:17120896-17121046	ENSG00000107611
chr10	17122156	17122306	10:17122156-17122306	ENSG00000107611
chr10	17123136	17123286	10:17123136-17123286	ENSG00000107611
chr10	17123476	17123626	10:17123476-17123626	ENSG00000107611
chr10	17134777	17134927	10:17134777-17134927	ENSG00000273153
chr10	17148176	17148326	10:17148176-17148326	ENSG00000273153
chr10	17169896	17170046	10:17169896-17170046	ENSG00000107614
chr10	17171116	17171266	10:17171116-17171266	ENSG00000107614
chr10	17174756	17174906	10:17174756-17174906	-
chr10	17175676	17175826	10:17175676-17175826	-
chr10	17179136	17179286	10:17179136-17179286	-
chr10	17181816	17181966	10:17181816-17181966	-
chr10	17196207	17196357	10:17196207-17196357	-
chr10	17199356	17199506	10:17199356-17199506	ENSG00000107614
chr10	17199616	17199766	10:17199616-17199766	ENSG00000107614
chr10	17200516	17200666	10:17200516-17200666	ENSG00000107614
chr10	17200916	17201066	10:17200916-17201066	ENSG00000107614
chr10	17201376	17201526	10:17201376-17201526	ENSG00000107614
chr10	17206456	17206606	10:17206456-17206606	ENSG00000107614
chr10	17210036	17210186	10:17210036-17210186	-
chr10	17210476	17210626	10:17210476-17210626	-
chr10	17213734	17213884	10:17213734-17213884	-
chr10	17214076	17214226	10:17214076-17214226	-
chr10	17214596	17214746	10:17214596-17214746	-
chr10	17215236	17215386	10:17215236-17215386	ENSG00000107614,ENSG00000229124,ENSG00000026025
chr10	17216336	17216486	10:17216336-17216486	ENSG00000107614,ENSG00000229124,ENSG00000026025
chr10	17217136	17217286	10:17217136-17217286	-
chr10	17217807	17217957	10:17217807-17217957	-
chr10	17217996	17218146	10:17217996-17218146	-
chr10	17219116	17219266	10:17219116-17219266	-
chr10	17220636	17220786	10:17220636-17220786	-
chr10	17227183	17227333	10:17227183-17227333	-
chr10	17227376	17227526	10:17227376-17227526	ENSG00000026025
chr10	17227716	17227866	10:17227716-17227866	-
chr10	17228135	17228286	10:17228135-17228286	ENSG00000229124,ENSG00000026025,ENSG00000234961
chr10	17228556	17228706	10:17228556-17228706	ENSG00000229124,ENSG00000026025,ENSG00000234961
chr10	17229156	17229306	10:17229156-17229306	ENSG00000107614,ENSG00000229124,ENSG00000026025,ENSG00000234961
chr10	17230056	17230206	10:17230056-17230206	ENSG00000229124,ENSG00000026025,ENSG00000234961
chr10	17230536	17230686	10:17230536-17230686	ENSG00000229124,ENSG00000026025,ENSG00000234961
chr10	17230696	17230846	10:17230696-17230846	ENSG00000229124,ENSG00000026025,ENSG00000234961
chr10	17231436	17231587	10:17231436-17231587	ENSG00000229124,ENSG00000026025,ENSG00000234961
chr10	17233756	17233906	10:17233756-17233906	ENSG00000229124,ENSG00000026025,ENSG00000234961
chr10	17235679	17235829	10:17235679-17235829	-
chr10	17236036	17236186	10:17236036-17236186	-
chr10	17236516	17236666	10:17236516-17236666	ENSG00000234961
chr10	17236996	17237146	10:17236996-17237146	-
chr10	17237240	17237390	10:17237240-17237390	-
chr10	17238016	17238166	10:17238016-17238166	ENSG00000234961
chr10	17238276	17238426	10:17238276-17238426	ENSG00000234961
chr10	17238853	17239006	10:17238853-17239006	ENSG00000026025,ENSG00000234961
chr10	17244696	17244846	10:17244696-17244846	-
chr10	17249876	17250026	10:17249876-17250026	-
chr10	17250836	17250986	10:17250836-17250986	-
chr10	17255595	17255745	10:17255595-17255745	-
chr10	17256136	17256286	10:17256136-17256286	-
chr10	17256616	17256766	10:17256616-17256766	-
chr10	17256976	17257126	10:17256976-17257126	-
chr10	17257776	17257946	10:17257776-17257946	-
chr10	17273556	17273706	10:17273556-17273706	-
chr10	17284975	17285125	10:17284975-17285125	-
chr10	17290336	17290515	10:17290336-17290515	-
chr10	17306976	17307126	10:17306976-17307126	-
chr10	17327596	17327746	10:17327596-17327746	ENSG00000148488
chr10	17331456	17331606	10:17331456-17331606	ENSG00000148488
chr10	17335181	17335346	10:17335181-17335346	ENSG00000148488
chr10	17348736	17348926	10:17348736-17348926	ENSG00000148488,ENSG00000204832
chr10	17354896	17355046	10:17354896-17355046	-
chr10	17376096	17376246	10:17376096-17376246	-
chr10	17380996	17381146	10:17380996-17381146	ENSG00000204832
chr10	17381636	17381806	10:17381636-17381806	ENSG00000204832
chr10	17381876	17382026	10:17381876-17382026	ENSG00000204832
chr10	17384176	17384346	10:17384176-17384346	ENSG00000204832
chr10	17386816	17386966	10:17386816-17386966	ENSG00000204832
chr10	17388188	17388338	10:17388188-17388338	ENSG00000204832
chr10	17409276	17409426	10:17409276-17409426	ENSG00000251803
chr10	17418356	17418526	10:17418356-17418526	ENSG00000251803
chr10	17430856	17431006	10:17430856-17431006	ENSG00000148488,ENSG00000251803
chr10	17432156	17432306	10:17432156-17432306	-
chr10	17432778	17432928	10:17432778-17432928	-
chr10	17453436	17453586	10:17453436-17453586	ENSG00000148488
chr10	17453636	17453830	10:17453636-17453830	ENSG00000148488
chr10	17454436	17454586	10:17454436-17454586	ENSG00000148488
chr10	17474696	17474866	10:17474696-17474866	-
chr10	17475782	17475932	10:17475782-17475932	-
chr10	17482016	17482166	10:17482016-17482166	-
chr10	17498360	17498510	10:17498360-17498510	-
chr10	17504976	17505126	10:17504976-17505126	-
chr10	17509276	17509426	10:17509276-17509426	-
chr10	17511396	17511546	10:17511396-17511546	-
chr10	17512556	17512706	10:17512556-17512706	ENSG00000148488,ENSG00000236582,ENSG00000260314
chr10	17527616	17527766	10:17527616-17527766	ENSG00000236582
chr10	17533876	17534026	10:17533876-17534026	-
chr10	17547116	17547306	10:17547116-17547306	-
chr10	17548256	17548406	10:17548256-17548406	-
chr10	17548896	17549046	10:17548896-17549046	-
chr10	17561256	17561406	10:17561256-17561406	-
chr10	17562756	17562906	10:17562756-17562906	ENSG00000201260,ENSG00000236582,ENSG00000229190,ENSG00000148483,ENSG00000260314,ENSG00000207938,ENSG00000235637
chr10	17586896	17587046	10:17586896-17587046	ENSG00000236582
chr10	17599214	17599366	10:17599214-17599366	ENSG00000165996
chr10	17607636	17607797	10:17607636-17607797	ENSG00000165996,ENSG00000148483
chr10	17613856	17614006	10:17613856-17614006	ENSG00000165996
chr10	17616736	17616886	10:17616736-17616886	ENSG00000165996,ENSG00000229190,ENSG00000148483
chr10	17617436	17617586	10:17617436-17617586	ENSG00000165996
chr10	17617796	17617946	10:17617796-17617946	ENSG00000165996
chr10	17643236	17643386	10:17643236-17643386	ENSG00000260589,ENSG00000136738
chr10	17643596	17643746	10:17643596-17643746	ENSG00000260589,ENSG00000136738,ENSG00000229190
chr10	17644096	17644246	10:17644096-17644246	ENSG00000165996,ENSG00000260589,ENSG00000136738,ENSG00000229190,ENSG00000148483
chr10	17644536	17644686	10:17644536-17644686	ENSG00000260589,ENSG00000136738
chr10	17647496	17647646	10:17647496-17647646	ENSG00000260589,ENSG00000136738
chr10	17649936	17650086	10:17649936-17650086	-
chr10	17655686	17655836	10:17655686-17655836	-
chr10	17656780	17656930	10:17656780-17656930	-
chr10	17665816	17665986	10:17665816-17665986	ENSG00000165996,ENSG00000260589,ENSG00000136738,ENSG00000229190,ENSG00000148483,ENSG00000260314,ENSG00000235637
chr10	17671416	17671566	10:17671416-17671566	-
chr10	17672527	17672677	10:17672527-17672677	-
chr10	17673856	17674006	10:17673856-17674006	ENSG00000136738,ENSG00000229190
chr10	17682336	17682493	10:17682336-17682493	ENSG00000136738,ENSG00000229190
chr10	17730776	17730946	10:17730776-17730946	ENSG00000229190,ENSG00000148483
chr10	17735316	17735466	10:17735316-17735466	ENSG00000229190,ENSG00000148483,ENSG00000260314,ENSG00000207938,ENSG00000235637
chr10	17802952	17803102	10:17802952-17803102	ENSG00000260314
chr10	17836818	17837130	10:17836818-17837130	ENSG00000260314,ENSG00000207938,ENSG00000235637
chr10	17847757	17847905	10:17847757-17847905	ENSG00000207938
chr10	17865062	17865212	10:17865062-17865212	ENSG00000235637
chr10	17952206	17952376	10:17952206-17952376	ENSG00000148482
chr10	17955115	17955265	10:17955115-17955265	ENSG00000148482
chr10	17962266	17962416	10:17962266-17962416	ENSG00000148482
chr10	17981846	17982016	10:17981846-17982016	ENSG00000148482
chr10	17984186	17984336	10:17984186-17984336	-
chr10	17990466	17990616	10:17990466-17990616	-
chr10	18005786	18005936	10:18005786-18005936	ENSG00000226083
chr10	18006246	18006396	10:18006246-18006396	ENSG00000226083
chr10	18009126	18009276	10:18009126-18009276	ENSG00000226083
chr10	18010166	18010316	10:18010166-18010316	ENSG00000226083
chr10	18043346	18043496	10:18043346-18043496	-
chr10	18045013	18045293	10:18045013-18045293	-
chr10	18045506	18045656	10:18045506-18045656	-
chr10	18059426	18059576	10:18059426-18059576	-
chr10	18060326	18060476	10:18060326-18060476	ENSG00000235637,ENSG00000235020
chr10	18079986	18080136	10:18079986-18080136	-
chr10	18087506	18087656	10:18087506-18087656	-
chr10	18097086	18097236	10:18097086-18097236	-
chr10	18097707	18097857	10:18097707-18097857	-
chr10	18099546	18099696	10:18099546-18099696	-
chr10	18100786	18100936	10:18100786-18100936	-
chr10	18104386	18104536	10:18104386-18104536	-
chr10	18140269	18140436	10:18140269-18140436	ENSG00000165995
chr10	18140706	18140856	10:18140706-18140856	ENSG00000165995
chr10	18141706	18141856	10:18141706-18141856	ENSG00000165995
chr10	18145082	18145236	10:18145082-18145236	ENSG00000165995
chr10	18145766	18145917	10:18145766-18145917	ENSG00000165995
chr10	18157906	18158056	10:18157906-18158056	-
chr10	18158806	18158956	10:18158806-18158956	ENSG00000165995
chr10	18159026	18159176	10:18159026-18159176	ENSG00000165995
chr10	18159706	18159856	10:18159706-18159856	-
chr10	18164206	18164356	10:18164206-18164356	ENSG00000165995
chr10	18164786	18164936	10:18164786-18164936	ENSG00000235637,ENSG00000165995,ENSG00000235020
chr10	18165086	18165256	10:18165086-18165256	ENSG00000235020
chr10	18178676	18178826	10:18178676-18178826	-
chr10	18179966	18180116	10:18179966-18180116	ENSG00000235637,ENSG00000165995,ENSG00000235020
chr10	18194748	18194898	10:18194748-18194898	-
chr10	18195526	18195676	10:18195526-18195676	-
chr10	18202746	18202956	10:18202746-18202956	-
chr10	18204106	18204256	10:18204106-18204256	-
chr10	18205586	18205736	10:18205586-18205736	-
chr10	18215086	18215236	10:18215086-18215236	ENSG00000207938,ENSG00000235020
chr10	18216606	18216766	10:18216606-18216766	ENSG00000207938
chr10	18225166	18225316	10:18225166-18225316	-
chr10	18233929	18234079	10:18233929-18234079	-
chr10	18238106	18238256	10:18238106-18238256	ENSG00000235020
chr10	18238986	18239136	10:18238986-18239136	ENSG00000207938,ENSG00000235020
chr10	18240526	18240696	10:18240526-18240696	ENSG00000235020
chr10	18252226	18252376	10:18252226-18252376	ENSG00000235020
chr10	18254206	18254356	10:18254206-18254356	ENSG00000235020
chr10	18279326	18279496	10:18279326-18279496	ENSG00000235020
chr10	18308628	18308816	10:18308628-18308816	-
chr10	18312846	18313036	10:18312846-18313036	-
chr10	18333794	18334094	10:18333794-18334094	-
chr10	18334666	18334816	10:18334666-18334816	ENSG00000165995
chr10	18340746	18340916	10:18340746-18340916	ENSG00000165995
chr10	18366795	18366945	10:18366795-18366945	-
chr10	18368336	18368486	10:18368336-18368486	-
chr10	18368826	18368976	10:18368826-18368976	-
chr10	18400331	18400631	10:18400331-18400631	-
chr10	18418772	18418922	10:18418772-18418922	-
chr10	18455622	18455772	10:18455622-18455772	-
chr10	18463986	18464136	10:18463986-18464136	-
chr10	18466046	18466196	10:18466046-18466196	-
chr10	18473526	18473678	10:18473526-18473678	-
chr10	18486526	18486676	10:18486526-18486676	-
chr10	18498086	18498236	10:18498086-18498236	ENSG00000225527
chr10	18499146	18499296	10:18499146-18499296	-
chr10	18499546	18499696	10:18499546-18499696	-
chr10	18501226	18501376	10:18501226-18501376	-
chr10	18505866	18506016	10:18505866-18506016	ENSG00000225527
chr10	18523206	18523356	10:18523206-18523356	ENSG00000225527
chr10	18534057	18534207	10:18534057-18534207	ENSG00000225527
chr10	18542946	18543096	10:18542946-18543096	ENSG00000240291,ENSG00000225527
chr10	18545746	18545896	10:18545746-18545896	ENSG00000240291,ENSG00000225527
chr10	18582926	18583076	10:18582926-18583076	-
chr10	18583686	18583836	10:18583686-18583836	-
chr10	18607626	18607776	10:18607626-18607776	ENSG00000225527
chr10	18610666	18610816	10:18610666-18610816	ENSG00000225527
chr10	18616426	18616576	10:18616426-18616576	-
chr10	18619126	18619276	10:18619126-18619276	-
chr10	18623806	18623976	10:18623806-18623976	-
chr10	18627766	18627916	10:18627766-18627916	-
chr10	18651546	18651716	10:18651546-18651716	ENSG00000241058,ENSG00000165997
chr10	18658306	18658496	10:18658306-18658496	ENSG00000241058,ENSG00000165997
chr10	18659186	18659356	10:18659186-18659356	ENSG00000225527,ENSG00000241058,ENSG00000165997
chr10	18659786	18659936	10:18659786-18659936	ENSG00000241058,ENSG00000165997
chr10	18660006	18660156	10:18660006-18660156	-
chr10	18666946	18667096	10:18666946-18667096	-
chr10	18681466	18681635	10:18681466-18681635	-
chr10	18681953	18682103	10:18681953-18682103	-
chr10	18682226	18682376	10:18682226-18682376	-
chr10	18683506	18683656	10:18683506-18683656	-
chr10	18684775	18684925	10:18684775-18684925	-
chr10	18689606	18689756	10:18689606-18689756	-
chr10	18713246	18713396	10:18713246-18713396	ENSG00000234244
chr10	18737946	18738258	10:18737946-18738258	ENSG00000225509
chr10	18738966	18739156	10:18738966-18739156	ENSG00000225509
chr10	18794066	18794216	10:18794066-18794216	-
chr10	18822266	18822416	10:18822266-18822416	-
chr10	18839447	18839597	10:18839447-18839597	-
chr10	18892213	18892363	10:18892213-18892363	-
chr10	18918666	18918827	10:18918666-18918827	ENSG00000234813
chr10	18959159	18959309	10:18959159-18959309	ENSG00000234813
chr10	19014166	19014322	10:19014166-19014322	ENSG00000234813,ENSG00000226255
chr10	19132178	19132328	10:19132178-19132328	-
chr10	19169132	19169282	10:19169132-19169282	-
chr10	19169826	19169976	10:19169826-19169976	-
chr10	19193079	19193229	10:19193079-19193229	-
chr10	19194986	19195136	10:19194986-19195136	ENSG00000204740
chr10	19200348	19200498	10:19200348-19200498	ENSG00000204740
chr10	19204326	19204476	10:19204326-19204476	ENSG00000204740
chr10	19246426	19246576	10:19246426-19246576	-
chr10	19250686	19250876	10:19250686-19250876	ENSG00000227734
chr10	19302186	19302336	10:19302186-19302336	ENSG00000227734
chr10	19310226	19310376	10:19310226-19310376	ENSG00000227734
chr10	19313766	19313916	10:19313766-19313916	ENSG00000227734
chr10	19325686	19325856	10:19325686-19325856	ENSG00000227734
chr10	19328726	19328876	10:19328726-19328876	-
chr10	19332426	19332579	10:19332426-19332579	ENSG00000227734
chr10	19347726	19347876	10:19347726-19347876	-
chr10	19412646	19412816	10:19412646-19412816	-
chr10	19457593	19457743	10:19457593-19457743	-
chr10	19468536	19468696	10:19468536-19468696	-
chr10	19480406	19480556	10:19480406-19480556	ENSG00000204740,ENSG00000239539
chr10	19489006	19489156	10:19489006-19489156	ENSG00000204740,ENSG00000239539,ENSG00000236960
chr10	19498466	19498616	10:19498466-19498616	ENSG00000204740,ENSG00000239539,ENSG00000236960
chr10	19499466	19499616	10:19499466-19499616	ENSG00000239539,ENSG00000236960
chr10	19515226	19515376	10:19515226-19515376	-
chr10	19535866	19536016	10:19535866-19536016	-
chr10	19536186	19536336	10:19536186-19536336	-
chr10	19561843	19562016	10:19561843-19562016	-
chr10	19563906	19564056	10:19563906-19564056	-
chr10	19570280	19570430	10:19570280-19570430	-
chr10	19592386	19592536	10:19592386-19592536	ENSG00000200545
chr10	19620986	19621136	10:19620986-19621136	ENSG00000200545
chr10	19628886	19629036	10:19628886-19629036	ENSG00000252001
chr10	19629186	19629336	10:19629186-19629336	ENSG00000252001
chr10	19629706	19629876	10:19629706-19629876	ENSG00000200545,ENSG00000252001
chr10	19637663	19637813	10:19637663-19637813	ENSG00000252001
chr10	19638166	19638316	10:19638166-19638316	ENSG00000252001
chr10	19638646	19638816	10:19638646-19638816	ENSG00000226255,ENSG00000200545,ENSG00000252001,ENSG00000270727
chr10	19651706	19651856	10:19651706-19651856	ENSG00000200545
chr10	19652846	19652996	10:19652846-19652996	-
chr10	19654726	19654896	10:19654726-19654896	-
chr10	19656526	19656676	10:19656526-19656676	-
chr10	19658246	19658396	10:19658246-19658396	-
chr10	19658966	19659116	10:19658966-19659116	-
chr10	19683486	19683636	10:19683486-19683636	-
chr10	19684106	19684256	10:19684106-19684256	-
chr10	19702306	19702456	10:19702306-19702456	-
chr10	19713286	19713436	10:19713286-19713436	-
chr10	19713486	19713636	10:19713486-19713636	-
chr10	19713926	19714076	10:19713926-19714076	-
chr10	19719446	19719596	10:19719446-19719596	ENSG00000233968
chr10	19720838	19720988	10:19720838-19720988	ENSG00000233968
chr10	19730246	19730396	10:19730246-19730396	ENSG00000204740,ENSG00000233968
chr10	19730886	19731036	10:19730886-19731036	ENSG00000204740,ENSG00000233968
chr10	19745846	19746036	10:19745846-19746036	ENSG00000283456,ENSG00000230818
chr10	19749486	19749636	10:19749486-19749636	ENSG00000283456,ENSG00000230818
chr10	19753049	19753199	10:19753049-19753199	ENSG00000283456,ENSG00000230818
chr10	19777937	19778087	10:19777937-19778087	-
chr10	19785486	19785656	10:19785486-19785656	ENSG00000252832
chr10	19788206	19788376	10:19788206-19788376	ENSG00000252832
chr10	19789026	19789176	10:19789026-19789176	ENSG00000252832
chr10	19791146	19791296	10:19791146-19791296	ENSG00000252832
chr10	19811646	19811796	10:19811646-19811796	ENSG00000285852,ENSG00000120594
chr10	19815446	19815596	10:19815446-19815596	ENSG00000285852,ENSG00000120594
chr10	19816066	19816256	10:19816066-19816256	ENSG00000285852,ENSG00000120594
chr10	19816746	19816916	10:19816746-19816916	ENSG00000285852,ENSG00000120594
chr10	19817066	19817216	10:19817066-19817216	ENSG00000285852,ENSG00000120594
chr10	19817466	19817616	10:19817466-19817616	ENSG00000285852,ENSG00000120594
chr10	19819546	19819696	10:19819546-19819696	ENSG00000285852,ENSG00000120594
chr10	19824506	19824656	10:19824506-19824656	ENSG00000285852,ENSG00000120594
chr10	19826806	19826956	10:19826806-19826956	ENSG00000285852,ENSG00000120594,ENSG00000228339
chr10	19828626	19828796	10:19828626-19828796	-
chr10	19832729	19832879	10:19832729-19832879	-
chr10	19837306	19837456	10:19837306-19837456	-
chr10	19843666	19843816	10:19843666-19843816	-
chr10	19846086	19846236	10:19846086-19846236	-
chr10	19847412	19847576	10:19847412-19847576	-
chr10	19904526	19904676	10:19904526-19904676	-
chr10	19918846	19918996	10:19918846-19918996	-
chr10	19919306	19919456	10:19919306-19919456	-
chr10	19921446	19921596	10:19921446-19921596	-
chr10	19921846	19921996	10:19921846-19921996	-
chr10	19922366	19922516	10:19922366-19922516	-
chr10	19922726	19922876	10:19922726-19922876	ENSG00000228339
chr10	19929566	19929719	10:19929566-19929719	-
chr10	19929866	19930016	10:19929866-19930016	-
chr10	19931246	19931396	10:19931246-19931396	-
chr10	19931706	19931856	10:19931706-19931856	-
chr10	19932006	19932156	10:19932006-19932156	-
chr10	19941081	19941231	10:19941081-19941231	-
chr10	19945406	19945556	10:19945406-19945556	-
chr10	19947306	19947456	10:19947306-19947456	-
chr10	19952486	19952636	10:19952486-19952636	-
chr10	19966886	19967036	10:19966886-19967036	-
chr10	19970466	19970616	10:19970466-19970616	-
chr10	19970886	19971038	10:19970886-19971038	-
chr10	19971426	19971576	10:19971426-19971576	-
chr10	19971740	19971890	10:19971740-19971890	-
chr10	19977146	19977296	10:19977146-19977296	-
chr10	19994066	19994216	10:19994066-19994216	-
chr10	20003846	20003996	10:20003846-20003996	ENSG00000234813,ENSG00000226255,ENSG00000285852,ENSG00000120594,ENSG00000238246,ENSG00000287613,ENSG00000228339,ENSG00000270727,ENSG00000265372
chr10	20004246	20004396	10:20004246-20004396	-
chr10	20006266	20006436	10:20006266-20006436	-
chr10	20007145	20007295	10:20007145-20007295	-
chr10	20007546	20007696	10:20007546-20007696	-
chr10	20018106	20018256	10:20018106-20018256	-
chr10	20040166	20040316	10:20040166-20040316	ENSG00000120594
chr10	20059206	20059356	10:20059206-20059356	-
chr10	20085246	20085396	10:20085246-20085396	ENSG00000238246
chr10	20099586	20099736	10:20099586-20099736	ENSG00000238246,ENSG00000287613
chr10	20100306	20100476	10:20100306-20100476	ENSG00000238246,ENSG00000287613
chr10	20105446	20105596	10:20105446-20105596	ENSG00000238246,ENSG00000287613
chr10	20106066	20106237	10:20106066-20106237	ENSG00000238246
chr10	20157466	20157616	10:20157466-20157616	-
chr10	20159141	20159291	10:20159141-20159291	-
chr10	20185246	20185396	10:20185246-20185396	-
chr10	20210966	20211116	10:20210966-20211116	-
chr10	20233539	20233839	10:20233539-20233839	-
chr10	20254206	20254376	10:20254206-20254376	ENSG00000228339
chr10	20265203	20265353	10:20265203-20265353	-
chr10	20271606	20271756	10:20271606-20271756	-
chr10	20274726	20274876	10:20274726-20274876	-
chr10	20276259	20276409	10:20276259-20276409	-
chr10	20299146	20299296	10:20299146-20299296	-
chr10	20328119	20328269	10:20328119-20328269	ENSG00000228339
chr10	20466866	20467081	10:20466866-20467081	-
chr10	20472039	20472189	10:20472039-20472189	-
chr10	20473486	20473636	10:20473486-20473636	-
chr10	20494494	20494644	10:20494494-20494644	-
chr10	20593746	20593896	10:20593746-20593896	ENSG00000270727,ENSG00000265372
chr10	20596486	20596636	10:20596486-20596636	ENSG00000270727,ENSG00000265372
chr10	20597026	20597196	10:20597026-20597196	ENSG00000270727,ENSG00000265372
chr10	20598726	20598876	10:20598726-20598876	ENSG00000270727,ENSG00000265372
chr10	20623026	20623176	10:20623026-20623176	-
chr10	20624746	20624896	10:20624746-20624896	-
chr10	20667873	20668023	10:20667873-20668023	-
chr10	20716614	20716764	10:20716614-20716764	-
chr10	20767006	20767156	10:20767006-20767156	-
chr10	20767286	20767436	10:20767286-20767436	-
chr10	20768966	20769116	10:20768966-20769116	-
chr10	20769640	20769790	10:20769640-20769790	-
chr10	20777780	20777930	10:20777780-20777930	-
chr10	20809806	20809957	10:20809806-20809957	ENSG00000235940
chr10	20835486	20835636	10:20835486-20835636	ENSG00000230112
chr10	20855522	20855676	10:20855522-20855676	ENSG00000230112
chr10	20856607	20856757	10:20856607-20856757	-
chr10	20858419	20858576	10:20858419-20858576	ENSG00000230112
chr10	20870946	20871096	10:20870946-20871096	-
chr10	20878106	20878256	10:20878106-20878256	-
chr10	20885786	20885936	10:20885786-20885936	-
chr10	20889086	20889236	10:20889086-20889236	-
chr10	20890086	20890236	10:20890086-20890236	ENSG00000078114
chr10	20890626	20890776	10:20890626-20890776	ENSG00000078114
chr10	20891086	20891236	10:20891086-20891236	-
chr10	20891506	20891656	10:20891506-20891656	ENSG00000078114
chr10	20892226	20892376	10:20892226-20892376	-
chr10	20892946	20893096	10:20892946-20893096	-
chr10	20897286	20897436	10:20897286-20897436	ENSG00000078114
chr10	20898986	20899136	10:20898986-20899136	ENSG00000078114
chr10	20923726	20923876	10:20923726-20923876	-
chr10	20931193	20931343	10:20931193-20931343	-
chr10	20936023	20936173	10:20936023-20936173	-
chr10	20936520	20936670	10:20936520-20936670	-
chr10	20962286	20962436	10:20962286-20962436	ENSG00000078114
chr10	20970186	20970336	10:20970186-20970336	-
chr10	20972006	20972156	10:20972006-20972156	-
chr10	20986146	20986336	10:20986146-20986336	-
chr10	20988706	20988876	10:20988706-20988876	-
chr10	20990706	20990856	10:20990706-20990856	-
chr10	20995184	20995334	10:20995184-20995334	-
chr10	20995486	20995636	10:20995486-20995636	ENSG00000078114
chr10	21001586	21001886	10:21001586-21001886	-
chr10	21002206	21002376	10:21002206-21002376	ENSG00000078114
chr10	21014306	21014456	10:21014306-21014456	-
chr10	21015946	21016096	10:21015946-21016096	-
chr10	21021325	21021475	10:21021325-21021475	ENSG00000228753
chr10	21022326	21022476	10:21022326-21022476	ENSG00000228753
chr10	21022926	21023096	10:21022926-21023096	ENSG00000228753
chr10	21030206	21030356	10:21030206-21030356	ENSG00000228753
chr10	21031406	21031556	10:21031406-21031556	ENSG00000228753
chr10	21042686	21042836	10:21042686-21042836	-
chr10	21044426	21044576	10:21044426-21044576	ENSG00000228753,ENSG00000228219
chr10	21047646	21047796	10:21047646-21047796	-
chr10	21058106	21058256	10:21058106-21058256	-
chr10	21076486	21076636	10:21076486-21076636	-
chr10	21078806	21078956	10:21078806-21078956	ENSG00000228219
chr10	21080346	21080496	10:21080346-21080496	-
chr10	21092806	21092956	10:21092806-21092956	ENSG00000228219
chr10	21093166	21093316	10:21093166-21093316	ENSG00000228219
chr10	21097546	21097696	10:21097546-21097696	ENSG00000078114,ENSG00000228219
chr10	21100366	21100516	10:21100366-21100516	ENSG00000228219
chr10	21100966	21101136	10:21100966-21101136	ENSG00000078114,ENSG00000228219
chr10	21120846	21120996	10:21120846-21120996	ENSG00000228219
chr10	21125608	21125758	10:21125608-21125758	-
chr10	21135011	21135196	10:21135011-21135196	-
chr10	21135406	21135576	10:21135406-21135576	ENSG00000228219
chr10	21146526	21146676	10:21146526-21146676	-
chr10	21171513	21171663	10:21171513-21171663	ENSG00000231920
chr10	21173166	21173316	10:21173166-21173316	ENSG00000231920
chr10	21174086	21174236	10:21174086-21174236	ENSG00000078114,ENSG00000231920
chr10	21184326	21184476	10:21184326-21184476	ENSG00000231920
chr10	21194606	21194756	10:21194606-21194756	ENSG00000231920
chr10	21202906	21203056	10:21202906-21203056	-
chr10	21203206	21203356	10:21203206-21203356	-
chr10	21203886	21204036	10:21203886-21204036	ENSG00000228860
chr10	21206366	21206516	10:21206366-21206516	ENSG00000228860
chr10	21208746	21208896	10:21208746-21208896	-
chr10	21213143	21213293	10:21213143-21213293	ENSG00000228860
chr10	21217206	21217356	10:21217206-21217356	ENSG00000228860
chr10	21240946	21241096	10:21240946-21241096	ENSG00000232853
chr10	21241366	21241536	10:21241366-21241536	ENSG00000228860,ENSG00000232853
chr10	21258026	21258176	10:21258026-21258176	-
chr10	21260166	21260316	10:21260166-21260316	-
chr10	21260526	21260676	10:21260526-21260676	-
chr10	21260866	21261016	10:21260866-21261016	-
chr10	21265726	21265889	10:21265726-21265889	-
chr10	21270046	21270216	10:21270046-21270216	-
chr10	21273506	21273656	10:21273506-21273656	-
chr10	21278846	21278996	10:21278846-21278996	ENSG00000278650,ENSG00000273566,ENSG00000204682,ENSG00000222071
chr10	21286186	21286336	10:21286186-21286336	-
chr10	21291486	21291636	10:21291486-21291636	-
chr10	21291772	21291922	10:21291772-21291922	-
chr10	21292846	21293016	10:21292846-21293016	ENSG00000078114,ENSG00000278650
chr10	21293566	21293716	10:21293566-21293716	-
chr10	21298206	21298356	10:21298206-21298356	-
chr10	21304326	21304476	10:21304326-21304476	-
chr10	21314446	21314596	10:21314446-21314596	-
chr10	21314938	21315088	10:21314938-21315088	-
chr10	21315462	21315616	10:21315462-21315616	ENSG00000207264
chr10	21315966	21316136	10:21315966-21316136	ENSG00000207264,ENSG00000278650,ENSG00000252634
chr10	21318026	21318176	10:21318026-21318176	ENSG00000207264
chr10	21318886	21319036	10:21318886-21319036	ENSG00000207264
chr10	21330106	21330256	10:21330106-21330256	ENSG00000207264
chr10	21330706	21330856	10:21330706-21330856	-
chr10	21333946	21334096	10:21333946-21334096	-
chr10	21335026	21335196	10:21335026-21335196	-
chr10	21335366	21335516	10:21335366-21335516	-
chr10	21336986	21337136	10:21336986-21337136	ENSG00000207264,ENSG00000278650
chr10	21340465	21340615	10:21340465-21340615	-
chr10	21347141	21347296	10:21347141-21347296	-
chr10	21347855	21348005	10:21347855-21348005	-
chr10	21350022	21350172	10:21350022-21350172	-
chr10	21350326	21350476	10:21350326-21350476	-
chr10	21350586	21350736	10:21350586-21350736	-
chr10	21355826	21355976	10:21355826-21355976	-
chr10	21363506	21363656	10:21363506-21363656	-
chr10	21363786	21363936	10:21363786-21363936	-
chr10	21364526	21364676	10:21364526-21364676	-
chr10	21364946	21365096	10:21364946-21365096	ENSG00000230109
chr10	21366126	21366276	10:21366126-21366276	ENSG00000230109
chr10	21369126	21369276	10:21369126-21369276	ENSG00000230109
chr10	21369840	21369996	10:21369840-21369996	ENSG00000230109
chr10	21373046	21373216	10:21373046-21373216	ENSG00000230109,ENSG00000231553
chr10	21399746	21399896	10:21399746-21399896	ENSG00000231553
chr10	21402766	21402936	10:21402766-21402936	ENSG00000231553
chr10	21406866	21407056	10:21406866-21407056	ENSG00000231553
chr10	21407746	21407896	10:21407746-21407896	-
chr10	21419086	21419236	10:21419086-21419236	-
chr10	21424666	21424816	10:21424666-21424816	-
chr10	21427115	21427265	10:21427115-21427265	-
chr10	21427931	21428081	10:21427931-21428081	-
chr10	21452306	21452456	10:21452306-21452456	ENSG00000278650,ENSG00000273566
chr10	21464226	21464376	10:21464226-21464376	ENSG00000278650,ENSG00000273566
chr10	21479746	21479896	10:21479746-21479896	ENSG00000199222
chr10	21488726	21488876	10:21488726-21488876	ENSG00000199222
chr10	21494767	21495067	10:21494767-21495067	ENSG00000204682,ENSG00000222071
chr10	21495846	21496016	10:21495846-21496016	ENSG00000204682,ENSG00000222071
chr10	21496306	21496456	10:21496306-21496456	ENSG00000204682,ENSG00000222071
chr10	21496766	21496916	10:21496766-21496916	ENSG00000204682,ENSG00000222071
chr10	21497306	21497456	10:21497306-21497456	ENSG00000204682,ENSG00000222071
chr10	21500426	21500576	10:21500426-21500576	ENSG00000204682,ENSG00000222071
chr10	21510466	21510616	10:21510466-21510616	-
chr10	21514242	21514392	10:21514242-21514392	-
chr10	21514813	21514963	10:21514813-21514963	-
chr10	21516326	21516476	10:21516326-21516476	ENSG00000180592
chr10	21516886	21517036	10:21516886-21517036	ENSG00000180592
chr10	21517446	21517596	10:21517446-21517596	ENSG00000180592
chr10	21518975	21519156	10:21518975-21519156	ENSG00000180592
chr10	21519493	21519643	10:21519493-21519643	-
chr10	21520146	21520316	10:21520146-21520316	ENSG00000180592,ENSG00000286881
chr10	21523723	21523876	10:21523723-21523876	ENSG00000180592,ENSG00000286881
chr10	21524686	21524836	10:21524686-21524836	-
chr10	21524966	21525116	10:21524966-21525116	ENSG00000180592,ENSG00000078403,ENSG00000286881
chr10	21525606	21525776	10:21525606-21525776	ENSG00000180592,ENSG00000078403,ENSG00000286881
chr10	21525986	21526156	10:21525986-21526156	ENSG00000180592,ENSG00000078403,ENSG00000286881
chr10	21526326	21526516	10:21526326-21526516	ENSG00000180592,ENSG00000078403,ENSG00000286881
chr10	21527106	21527256	10:21527106-21527256	ENSG00000180592,ENSG00000078403,ENSG00000286881
chr10	21527786	21527936	10:21527786-21527936	-
chr10	21528006	21528156	10:21528006-21528156	ENSG00000078403,ENSG00000286881
chr10	21531306	21531456	10:21531306-21531456	ENSG00000078403,ENSG00000286881
chr10	21533626	21533776	10:21533626-21533776	ENSG00000180592,ENSG00000078403,ENSG00000286881
chr10	21534086	21534256	10:21534086-21534256	ENSG00000180592,ENSG00000078403,ENSG00000286881
chr10	21534646	21534796	10:21534646-21534796	-
chr10	21534966	21535116	10:21534966-21535116	-
chr10	21535606	21535756	10:21535606-21535756	-
chr10	21541206	21541356	10:21541206-21541356	-
chr10	21550246	21550396	10:21550246-21550396	ENSG00000207347
chr10	21551186	21551336	10:21551186-21551336	ENSG00000207347
chr10	21555486	21555636	10:21555486-21555636	ENSG00000207347
chr10	21562066	21562216	10:21562066-21562216	ENSG00000207347
chr10	21572726	21572896	10:21572726-21572896	ENSG00000207347
chr10	21574926	21575076	10:21574926-21575076	-
chr10	21581526	21581696	10:21581526-21581696	-
chr10	21581936	21582086	10:21581936-21582086	-
chr10	21599766	21599916	10:21599766-21599916	-
chr10	21613063	21613213	10:21613063-21613213	-
chr10	21617386	21617536	10:21617386-21617536	ENSG00000223984
chr10	21626538	21626688	10:21626538-21626688	ENSG00000223984
chr10	21634775	21634925	10:21634775-21634925	ENSG00000223984
chr10	21655343	21655493	10:21655343-21655493	ENSG00000201390
chr10	21675286	21675446	10:21675286-21675446	ENSG00000201390
chr10	21678766	21678916	10:21678766-21678916	ENSG00000201390
chr10	21694786	21694936	10:21694786-21694936	-
chr10	21715926	21716076	10:21715926-21716076	-
chr10	21720206	21720356	10:21720206-21720356	-
chr10	21724266	21724416	10:21724266-21724416	-
chr10	21724806	21724956	10:21724806-21724956	ENSG00000204682,ENSG00000222071,ENSG00000207347,ENSG00000223984,ENSG00000201390,ENSG00000252634,ENSG00000279623
chr10	21727546	21727696	10:21727546-21727696	-
chr10	21727826	21727976	10:21727826-21727976	-
chr10	21728766	21728916	10:21728766-21728916	-
chr10	21732266	21732416	10:21732266-21732416	ENSG00000204682,ENSG00000222071,ENSG00000201390,ENSG00000252634
chr10	21733866	21734016	10:21733866-21734016	-
chr10	21749826	21749976	10:21749826-21749976	-
chr10	21754506	21754656	10:21754506-21754656	-
chr10	21757686	21757836	10:21757686-21757836	-
chr10	21764406	21764556	10:21764406-21764556	-
chr10	21811076	21811226	10:21811076-21811226	-
chr10	21811346	21811496	10:21811346-21811496	ENSG00000252634
chr10	21832106	21832256	10:21832106-21832256	ENSG00000252634,ENSG00000279623
chr10	21832426	21832596	10:21832426-21832596	ENSG00000252634,ENSG00000279623
chr10	21849726	21849876	10:21849726-21849876	-
chr10	21860026	21860176	10:21860026-21860176	ENSG00000279623
chr10	21860886	21861036	10:21860886-21861036	ENSG00000279623
chr10	21889026	21889176	10:21889026-21889176	-
chr10	21895646	21895816	10:21895646-21895816	-
chr10	21899826	21899976	10:21899826-21899976	-
chr10	21912466	21912616	10:21912466-21912616	-
chr10	21912684	21912834	10:21912684-21912834	-
chr10	21913886	21914036	10:21913886-21914036	-
chr10	21920026	21920176	10:21920026-21920176	-
chr10	21924682	21924832	10:21924682-21924832	-
chr10	21927106	21927256	10:21927106-21927256	ENSG00000252634,ENSG00000279623,ENSG00000201364
chr10	21927706	21927856	10:21927706-21927856	ENSG00000201364
chr10	21928046	21928196	10:21928046-21928196	-
chr10	21929166	21929316	10:21929166-21929316	ENSG00000201364
chr10	21932266	21932436	10:21932266-21932436	ENSG00000201364
chr10	21934426	21934576	10:21934426-21934576	-
chr10	21943766	21943916	10:21943766-21943916	-
chr10	21944866	21945016	10:21944866-21945016	-
chr10	21950706	21950876	10:21950706-21950876	-
chr10	21953646	21953796	10:21953646-21953796	-
chr10	21956686	21956836	10:21956686-21956836	-
chr10	21961946	21962098	10:21961946-21962098	-
chr10	21969426	21969576	10:21969426-21969576	-
chr10	21977006	21977156	10:21977006-21977156	-
chr10	21978586	21978736	10:21978586-21978736	-
chr10	21980806	21980956	10:21980806-21980956	-
chr10	21985626	21985776	10:21985626-21985776	-
chr10	21989466	21989636	10:21989466-21989636	-
chr10	21993526	21993676	10:21993526-21993676	-
chr10	21995666	21995816	10:21995666-21995816	ENSG00000136770
chr10	22002606	22002756	10:22002606-22002756	ENSG00000136770
chr10	22003366	22003516	10:22003366-22003516	ENSG00000136770
chr10	22003706	22003856	10:22003706-22003856	ENSG00000136770
chr10	22011046	22011196	10:22011046-22011196	-
chr10	22015126	22015276	10:22015126-22015276	-
chr10	22016147	22016297	10:22016147-22016297	-
chr10	22017326	22017476	10:22017326-22017476	-
chr10	22022366	22022516	10:22022366-22022516	-
chr10	22022886	22023036	10:22022886-22023036	-
chr10	22029506	22029656	10:22029506-22029656	-
chr10	22031306	22031456	10:22031306-22031456	-
chr10	22042646	22042817	10:22042646-22042817	-
chr10	22055266	22055416	10:22055266-22055416	-
chr10	22067246	22067396	10:22067246-22067396	-
chr10	22084166	22084316	10:22084166-22084316	-
chr10	22086766	22086936	10:22086766-22086936	-
chr10	22087226	22087396	10:22087226-22087396	-
chr10	22097626	22097776	10:22097626-22097776	-
chr10	22100866	22101016	10:22100866-22101016	-
chr10	22103786	22103936	10:22103786-22103936	-
chr10	22133906	22134076	10:22133906-22134076	-
chr10	22134326	22134476	10:22134326-22134476	-
chr10	22149086	22149236	10:22149086-22149236	ENSG00000232497,ENSG00000236777
chr10	22156866	22157016	10:22156866-22157016	ENSG00000232497,ENSG00000236777
chr10	22158546	22158696	10:22158546-22158696	ENSG00000232497,ENSG00000236777
chr10	22184166	22184316	10:22184166-22184316	ENSG00000232497,ENSG00000236777
chr10	22218571	22218721	10:22218571-22218721	ENSG00000223601,ENSG00000260205
chr10	22229086	22229236	10:22229086-22229236	ENSG00000223601,ENSG00000260205,ENSG00000227462,ENSG00000286832,ENSG00000233318,ENSG00000148444,ENSG00000269897
chr10	22229386	22229556	10:22229386-22229556	ENSG00000223601,ENSG00000260205,ENSG00000227462,ENSG00000286832,ENSG00000279631,ENSG00000233318,ENSG00000148444,ENSG00000269897
chr10	22229846	22229996	10:22229846-22229996	ENSG00000227462
chr10	22230126	22230276	10:22230126-22230276	ENSG00000227462,ENSG00000286832
chr10	22230566	22230736	10:22230566-22230736	ENSG00000227462,ENSG00000286832
chr10	22245706	22245876	10:22245706-22245876	ENSG00000279631,ENSG00000261671,ENSG00000233318
chr10	22247046	22247196	10:22247046-22247196	ENSG00000223601,ENSG00000260205,ENSG00000227462,ENSG00000286832,ENSG00000279631,ENSG00000261671,ENSG00000233318,ENSG00000148444,ENSG00000269897
chr10	22251306	22251456	10:22251306-22251456	ENSG00000279631,ENSG00000261671
chr10	22251797	22252109	10:22251797-22252109	ENSG00000279631,ENSG00000261671
chr10	22252306	22252476	10:22252306-22252476	ENSG00000279631,ENSG00000261671,ENSG00000233318
chr10	22252846	22252996	10:22252846-22252996	ENSG00000279631,ENSG00000261671
chr10	22253223	22253373	10:22253223-22253373	-
chr10	22259406	22259556	10:22259406-22259556	ENSG00000279631,ENSG00000261671,ENSG00000233318
chr10	22266446	22266596	10:22266446-22266596	ENSG00000233318
chr10	22308446	22308596	10:22308446-22308596	-
chr10	22315046	22315196	10:22315046-22315196	ENSG00000148444,ENSG00000269897
chr10	22315786	22315936	10:22315786-22315936	-
chr10	22316346	22316496	10:22316346-22316496	ENSG00000148444,ENSG00000269897,ENSG00000168283
chr10	22317006	22317156	10:22317006-22317156	ENSG00000148444,ENSG00000269897
chr10	22319962	22320112	10:22319962-22320112	-
chr10	22320286	22320436	10:22320286-22320436	-
chr10	22320926	22321076	10:22320926-22321076	ENSG00000148444,ENSG00000269897,ENSG00000168283,ENSG00000272516,ENSG00000271981
chr10	22321406	22321556	10:22321406-22321556	ENSG00000148444,ENSG00000269897,ENSG00000168283,ENSG00000272516,ENSG00000271981
chr10	22322046	22322196	10:22322046-22322196	-
chr10	22322386	22322536	10:22322386-22322536	-
chr10	22325266	22325416	10:22325266-22325416	ENSG00000168283,ENSG00000272516,ENSG00000271981
chr10	22325686	22325856	10:22325686-22325856	ENSG00000168283,ENSG00000272516,ENSG00000271981
chr10	22334426	22334576	10:22334426-22334576	ENSG00000168283,ENSG00000272516,ENSG00000271981
chr10	22335426	22335576	10:22335426-22335576	ENSG00000168283,ENSG00000272516,ENSG00000271981,ENSG00000272366
chr10	22340286	22340436	10:22340286-22340436	ENSG00000148444,ENSG00000269897,ENSG00000168283,ENSG00000272516,ENSG00000271981,ENSG00000272366,ENSG00000077327,ENSG00000233451
chr10	22340966	22341116	10:22340966-22341116	ENSG00000272366,ENSG00000077327
chr10	22341526	22341676	10:22341526-22341676	ENSG00000272366,ENSG00000077327
chr10	22345403	22345553	10:22345403-22345553	ENSG00000272366,ENSG00000077327
chr10	22369622	22369772	10:22369622-22369772	ENSG00000233451
chr10	22372906	22373174	10:22372906-22373174	ENSG00000233451
chr10	22374889	22375039	10:22374889-22375039	-
chr10	22414266	22414416	10:22414266-22414416	-
chr10	22421246	22421396	10:22421246-22421396	-
chr10	22427266	22427416	10:22427266-22427416	-
chr10	22428086	22428236	10:22428086-22428236	ENSG00000233451
chr10	22433986	22434156	10:22433986-22434156	ENSG00000233451
chr10	22436946	22437116	10:22436946-22437116	ENSG00000148444,ENSG00000269897,ENSG00000272366,ENSG00000077327,ENSG00000233451,ENSG00000286810,ENSG00000285254
chr10	22437266	22437416	10:22437266-22437416	-
chr10	22437706	22437856	10:22437706-22437856	-
chr10	22438586	22438736	10:22438586-22438736	-
chr10	22476146	22476296	10:22476146-22476296	ENSG00000286810,ENSG00000285254
chr10	22479466	22479616	10:22479466-22479616	ENSG00000286810,ENSG00000285254
chr10	22482306	22482456	10:22482306-22482456	ENSG00000286810,ENSG00000285254
chr10	22489584	22489734	10:22489584-22489734	ENSG00000286810,ENSG00000285254
chr10	22500926	22501076	10:22500926-22501076	-
chr10	22506126	22506276	10:22506126-22506276	-
chr10	22534910	22535076	10:22534910-22535076	-
chr10	22550886	22551036	10:22550886-22551036	-
chr10	22553086	22553236	10:22553086-22553236	-
chr10	22554566	22554716	10:22554566-22554716	-
chr10	22554866	22555016	10:22554866-22555016	-
chr10	22557434	22557584	10:22557434-22557584	-
chr10	22574106	22574256	10:22574106-22574256	-
chr10	22586326	22586476	10:22586326-22586476	ENSG00000150867
chr10	22597286	22597436	10:22597286-22597436	-
chr10	22599146	22599296	10:22599146-22599296	ENSG00000150867
chr10	22605266	22605416	10:22605266-22605416	ENSG00000150867
chr10	22606326	22606476	10:22606326-22606476	ENSG00000150867
chr10	22616146	22616296	10:22616146-22616296	-
chr10	22618266	22618416	10:22618266-22618416	-
chr10	22620326	22620476	10:22620326-22620476	ENSG00000150867
chr10	22620606	22620796	10:22620606-22620796	-
chr10	22621042	22621192	10:22621042-22621192	-
chr10	22624466	22624636	10:22624466-22624636	-
chr10	22630686	22630836	10:22630686-22630836	-
chr10	22631826	22631996	10:22631826-22631996	-
chr10	22647308	22647458	10:22647308-22647458	-
chr10	22648726	22648876	10:22648726-22648876	-
chr10	22655746	22655915	10:22655746-22655915	-
chr10	22657926	22658076	10:22657926-22658076	-
chr10	22666566	22666716	10:22666566-22666716	-
chr10	22670906	22671076	10:22670906-22671076	-
chr10	22674646	22674796	10:22674646-22674796	-
chr10	22681846	22681996	10:22681846-22681996	ENSG00000279819
chr10	22682226	22682416	10:22682226-22682416	ENSG00000279819
chr10	22682746	22682896	10:22682746-22682896	-
chr10	22683716	22684096	10:22683716-22684096	-
chr10	22686046	22686216	10:22686046-22686216	ENSG00000150867,ENSG00000279819
chr10	22690726	22690876	10:22690726-22690876	ENSG00000150867,ENSG00000279819
chr10	22691033	22691183	10:22691033-22691183	ENSG00000279819
```
