## Supplementary material for "Cell type-specific epigenetic regulatory circuitry of coronary artery disease loci": cFB_DNase_c4_hg38_EnhancerInteractions.bed (part 3 of 21)

```
chr10	22693373	22693523	10:22693373-22693523	ENSG00000279819
chr10	22693606	22693756	10:22693606-22693756	ENSG00000150867,ENSG00000279819
chr10	22699166	22699316	10:22699166-22699316	ENSG00000279819
chr10	22702086	22702236	10:22702086-22702236	-
chr10	22702446	22702616	10:22702446-22702616	ENSG00000150867,ENSG00000279819
chr10	22710526	22710676	10:22710526-22710676	-
chr10	22711090	22711240	10:22711090-22711240	-
chr10	22712346	22712496	10:22712346-22712496	-
chr10	22712666	22712816	10:22712666-22712816	ENSG00000150867
chr10	22713066	22713216	10:22713066-22713216	ENSG00000150867
chr10	22713486	22713636	10:22713486-22713636	-
chr10	22714126	22714276	10:22714126-22714276	ENSG00000150867
chr10	22714526	22714676	10:22714526-22714676	ENSG00000150867
chr10	22718770	22718920	10:22718770-22718920	-
chr10	22727170	22727320	10:22727170-22727320	-
chr10	22734086	22734236	10:22734086-22734236	-
chr10	22737706	22737860	10:22737706-22737860	-
chr10	22738666	22738816	10:22738666-22738816	-
chr10	22740266	22740416	10:22740266-22740416	-
chr10	22750266	22750416	10:22750266-22750416	-
chr10	22753600	22753750	10:22753600-22753750	-
chr10	22753933	22754083	10:22753933-22754083	-
chr10	22764746	22764896	10:22764746-22764896	-
chr10	22766786	22766936	10:22766786-22766936	-
chr10	22780186	22780336	10:22780186-22780336	ENSG00000206842
chr10	22780524	22780674	10:22780524-22780674	ENSG00000206842
chr10	22780746	22780896	10:22780746-22780896	ENSG00000206842
chr10	22803378	22803528	10:22803378-22803528	-
chr10	22803626	22803776	10:22803626-22803776	ENSG00000206842
chr10	22805386	22805536	10:22805386-22805536	-
chr10	22816466	22816616	10:22816466-22816616	ENSG00000206842
chr10	22817046	22817196	10:22817046-22817196	ENSG00000206842
chr10	22821606	22821756	10:22821606-22821756	-
chr10	22823146	22823296	10:22823146-22823296	-
chr10	22828866	22829016	10:22828866-22829016	-
chr10	22829666	22829816	10:22829666-22829816	-
chr10	22834523	22834673	10:22834523-22834673	-
chr10	22849506	22849676	10:22849506-22849676	-
chr10	22850633	22850783	10:22850633-22850783	-
chr10	22852014	22852164	10:22852014-22852164	-
chr10	22855066	22855256	10:22855066-22855256	-
chr10	22894902	22895052	10:22894902-22895052	-
chr10	22899396	22899696	10:22899396-22899696	-
chr10	22900966	22901116	10:22900966-22901116	-
chr10	22912526	22912696	10:22912526-22912696	ENSG00000165309
chr10	22927926	22928096	10:22927926-22928096	ENSG00000165309
chr10	22932086	22932236	10:22932086-22932236	ENSG00000165309
chr10	22932746	22932896	10:22932746-22932896	ENSG00000165309
chr10	22958446	22958596	10:22958446-22958596	ENSG00000165309
chr10	22977866	22978016	10:22977866-22978016	-
chr10	22984227	22984396	10:22984227-22984396	-
chr10	22987266	22987416	10:22987266-22987416	ENSG00000223131
chr10	22988966	22989116	10:22988966-22989116	ENSG00000223131
chr10	22997246	22997416	10:22997246-22997416	ENSG00000223131
chr10	23016682	23016832	10:23016682-23016832	-
chr10	23047806	23047956	10:23047806-23047956	-
chr10	23053126	23053276	10:23053126-23053276	-
chr10	23063082	23063232	10:23063082-23063232	-
chr10	23063506	23063656	10:23063506-23063656	ENSG00000286924
chr10	23065353	23065503	10:23065353-23065503	-
chr10	23065626	23065776	10:23065626-23065776	ENSG00000286924
chr10	23068266	23068436	10:23068266-23068436	ENSG00000286924
chr10	23072166	23072316	10:23072166-23072316	ENSG00000286924
chr10	23072746	23072896	10:23072746-23072896	-
chr10	23081286	23081436	10:23081286-23081436	-
chr10	23082026	23082176	10:23082026-23082176	-
chr10	23095406	23095556	10:23095406-23095556	ENSG00000286924,ENSG00000148450,ENSG00000229932,ENSG00000168267
chr10	23096081	23096256	10:23096081-23096256	ENSG00000286924,ENSG00000148450
chr10	23096586	23096736	10:23096586-23096736	ENSG00000286924,ENSG00000148450
chr10	23097146	23097316	10:23097146-23097316	ENSG00000286924,ENSG00000148450,ENSG00000229932
chr10	23099926	23100076	10:23099926-23100076	-
chr10	23150766	23150916	10:23150766-23150916	ENSG00000229932
chr10	23155326	23155476	10:23155326-23155476	-
chr10	23158106	23158256	10:23158106-23158256	ENSG00000229932,ENSG00000252049
chr10	23158486	23158656	10:23158486-23158656	ENSG00000229932,ENSG00000252049,ENSG00000168267,ENSG00000227537
chr10	23171406	23171559	10:23171406-23171559	ENSG00000252049,ENSG00000168267
chr10	23199666	23199816	10:23199666-23199816	ENSG00000168267
chr10	23202846	23202996	10:23202846-23202996	ENSG00000168267
chr10	23231549	23231699	10:23231549-23231699	-
chr10	23247993	23248143	10:23247993-23248143	ENSG00000227537
chr10	23280508	23280658	10:23280508-23280658	-
chr10	23293246	23293413	10:23293246-23293413	ENSG00000227537
chr10	23294766	23294920	10:23294766-23294920	ENSG00000227537
chr10	23310626	23310776	10:23310626-23310776	-
chr10	23314926	23315076	10:23314926-23315076	ENSG00000227537,ENSG00000264574,ENSG00000286442
chr10	23331986	23332156	10:23331986-23332156	ENSG00000179133,ENSG00000227537,ENSG00000224215,ENSG00000264574,ENSG00000286442
chr10	23338566	23338716	10:23338566-23338716	ENSG00000179133,ENSG00000224215
chr10	23343986	23344136	10:23343986-23344136	ENSG00000179133,ENSG00000224215
chr10	23344266	23344458	10:23344266-23344458	ENSG00000179133,ENSG00000224215
chr10	23344586	23344736	10:23344586-23344736	ENSG00000179133,ENSG00000224215
chr10	23345406	23345556	10:23345406-23345556	ENSG00000179133,ENSG00000224215
chr10	23345986	23346136	10:23345986-23346136	ENSG00000179133,ENSG00000224215,ENSG00000264574
chr10	23347666	23347836	10:23347666-23347836	ENSG00000179133,ENSG00000224215,ENSG00000264574
chr10	23352029	23352196	10:23352029-23352196	-
chr10	23358466	23358616	10:23358466-23358616	-
chr10	23359806	23359956	10:23359806-23359956	-
chr10	23369306	23369456	10:23369306-23369456	-
chr10	23370226	23370376	10:23370226-23370376	ENSG00000264574
chr10	23374106	23374256	10:23374106-23374256	-
chr10	23384494	23384644	10:23384494-23384644	ENSG00000264574
chr10	23399986	23400136	10:23399986-23400136	ENSG00000264574
chr10	23405626	23405796	10:23405626-23405796	ENSG00000264574,ENSG00000286442
chr10	23408706	23408916	10:23408706-23408916	ENSG00000264574
chr10	23412306	23412476	10:23412306-23412476	ENSG00000264574
chr10	23432266	23432416	10:23432266-23432416	ENSG00000165312
chr10	23438926	23439096	10:23438926-23439096	ENSG00000264574,ENSG00000165312,ENSG00000287124,ENSG00000286442
chr10	23439746	23439896	10:23439746-23439896	ENSG00000165312,ENSG00000287124
chr10	23440286	23440436	10:23440286-23440436	ENSG00000287124
chr10	23440626	23440776	10:23440626-23440776	ENSG00000165312,ENSG00000287124
chr10	23441386	23441536	10:23441386-23441536	ENSG00000287124
chr10	23443066	23443216	10:23443066-23443216	ENSG00000287124
chr10	23448886	23449076	10:23448886-23449076	ENSG00000287124
chr10	23500194	23500344	10:23500194-23500344	-
chr10	23512506	23512656	10:23512506-23512656	ENSG00000286442
chr10	23516646	23516796	10:23516646-23516796	ENSG00000286442
chr10	23522426	23522576	10:23522426-23522576	-
chr10	23525526	23525676	10:23525526-23525676	ENSG00000286442
chr10	23530169	23530336	10:23530169-23530336	ENSG00000286442
chr10	23540511	23540661	10:23540511-23540661	-
chr10	23643509	23643659	10:23643509-23643659	-
chr10	23694466	23694616	10:23694466-23694616	-
chr10	23702986	23703156	10:23702986-23703156	ENSG00000286442
chr10	23768374	23768524	10:23768374-23768524	-
chr10	23826526	23826676	10:23826526-23826676	-
chr10	23994606	23994756	10:23994606-23994756	-
chr10	24007466	24007616	10:24007466-24007616	-
chr10	24008876	24009056	10:24008876-24009056	-
chr10	24027286	24027436	10:24027286-24027436	-
chr10	24034722	24034872	10:24034722-24034872	-
chr10	24114719	24114869	10:24114719-24114869	-
chr10	24115506	24115656	10:24115506-24115656	-
chr10	24118387	24118537	10:24118387-24118537	-
chr10	24132912	24133062	10:24132912-24133062	-
chr10	24152366	24152516	10:24152366-24152516	ENSG00000223928
chr10	24156777	24156927	10:24156777-24156927	ENSG00000223928
chr10	24196546	24196696	10:24196546-24196696	-
chr10	24207786	24207936	10:24207786-24207936	ENSG00000120549
chr10	24208086	24208236	10:24208086-24208236	ENSG00000120549
chr10	24209126	24209276	10:24209126-24209276	ENSG00000120549
chr10	24209546	24209696	10:24209546-24209696	ENSG00000120549
chr10	24210126	24210276	10:24210126-24210276	ENSG00000120549
chr10	24210609	24210759	10:24210609-24210759	-
chr10	24215260	24215410	10:24215260-24215410	-
chr10	24224026	24224176	10:24224026-24224176	-
chr10	24240466	24240616	10:24240466-24240616	ENSG00000120549
chr10	24250166	24250336	10:24250166-24250336	ENSG00000277563
chr10	24254306	24254456	10:24254306-24254456	ENSG00000277563
chr10	24256160	24256310	10:24256160-24256310	ENSG00000277563
chr10	24256786	24256936	10:24256786-24256936	ENSG00000277563
chr10	24263366	24263516	10:24263366-24263516	ENSG00000277563
chr10	24277815	24277976	10:24277815-24277976	ENSG00000207930
chr10	24278266	24278416	10:24278266-24278416	ENSG00000207930
chr10	24293486	24293636	10:24293486-24293636	ENSG00000207930
chr10	24300006	24300156	10:24300006-24300156	-
chr10	24307306	24307456	10:24307306-24307456	-
chr10	24307826	24307976	10:24307826-24307976	-
chr10	24310220	24310370	10:24310220-24310370	-
chr10	24324778	24324928	10:24324778-24324928	-
chr10	24331586	24331736	10:24331586-24331736	ENSG00000207930
chr10	24333846	24333996	10:24333846-24333996	-
chr10	24340584	24340734	10:24340584-24340734	-
chr10	24341126	24341276	10:24341126-24341276	-
chr10	24341486	24341636	10:24341486-24341636	-
chr10	24342034	24342184	10:24342034-24342184	-
chr10	24343866	24344016	10:24343866-24344016	-
chr10	24344406	24344576	10:24344406-24344576	ENSG00000207930
chr10	24349826	24349976	10:24349826-24349976	-
chr10	24350226	24350376	10:24350226-24350376	-
chr10	24350646	24350796	10:24350646-24350796	-
chr10	24360626	24360776	10:24360626-24360776	-
chr10	24363206	24363356	10:24363206-24363356	-
chr10	24374266	24374416	10:24374266-24374416	-
chr10	24374646	24374796	10:24374646-24374796	-
chr10	24383126	24383276	10:24383126-24383276	-
chr10	24383766	24383936	10:24383766-24383936	ENSG00000286951,ENSG00000279029
chr10	24385226	24385376	10:24385226-24385376	-
chr10	24385946	24386096	10:24385946-24386096	-
chr10	24390841	24390991	10:24390841-24390991	-
chr10	24393266	24393416	10:24393266-24393416	-
chr10	24415866	24416036	10:24415866-24416036	ENSG00000286951
chr10	24416358	24416508	10:24416358-24416508	ENSG00000286951
chr10	24417146	24417296	10:24417146-24417296	ENSG00000286951
chr10	24418666	24418816	10:24418666-24418816	ENSG00000286951
chr10	24427766	24427916	10:24427766-24427916	-
chr10	24428506	24428656	10:24428506-24428656	ENSG00000286951
chr10	24432906	24433056	10:24432906-24433056	-
chr10	24435492	24435642	10:24435492-24435642	-
chr10	24444466	24444616	10:24444466-24444616	-
chr10	24446866	24447036	10:24446866-24447036	ENSG00000120549
chr10	24449346	24449496	10:24449346-24449496	ENSG00000120549
chr10	24456445	24456616	10:24456445-24456616	-
chr10	24458072	24458222	10:24458072-24458222	-
chr10	24463674	24463836	10:24463674-24463836	ENSG00000120549
chr10	24464186	24464336	10:24464186-24464336	ENSG00000120549
chr10	24465346	24465516	10:24465346-24465516	ENSG00000120549,ENSG00000279029
chr10	24466386	24466536	10:24466386-24466536	ENSG00000120549,ENSG00000279029
chr10	24483866	24484016	10:24483866-24484016	ENSG00000279029
chr10	24503754	24503916	10:24503754-24503916	-
chr10	24504020	24504320	10:24504020-24504320	-
chr10	24513221	24513436	10:24513221-24513436	-
chr10	24519106	24519256	10:24519106-24519256	-
chr10	24529106	24529256	10:24529106-24529256	-
chr10	24556581	24556731	10:24556581-24556731	-
chr10	24556906	24557063	10:24556906-24557063	-
chr10	24557246	24557416	10:24557246-24557416	-
chr10	24603426	24603616	10:24603426-24603616	ENSG00000107863
chr10	24617870	24618036	10:24617870-24618036	-
chr10	24622266	24622416	10:24622266-24622416	-
chr10	24623106	24623256	10:24623106-24623256	-
chr10	24623738	24623888	10:24623738-24623888	-
chr10	24630666	24630816	10:24630666-24630816	-
chr10	24643026	24643176	10:24643026-24643176	ENSG00000199535
chr10	24643907	24644057	10:24643907-24644057	ENSG00000199535
chr10	24645886	24646036	10:24645886-24646036	ENSG00000199535
chr10	24676286	24676436	10:24676286-24676436	-
chr10	24680826	24680976	10:24680826-24680976	-
chr10	24681106	24681256	10:24681106-24681256	-
chr10	24686086	24686256	10:24686086-24686256	-
chr10	24691244	24691396	10:24691244-24691396	-
chr10	24694206	24694356	10:24694206-24694356	-
chr10	24695586	24695736	10:24695586-24695736	-
chr10	24701609	24701759	10:24701609-24701759	-
chr10	24703832	24703982	10:24703832-24703982	-
chr10	24706546	24706716	10:24706546-24706716	ENSG00000107863
chr10	24706926	24707076	10:24706926-24707076	-
chr10	24718530	24718696	10:24718530-24718696	ENSG00000107863
chr10	24721508	24721915	10:24721508-24721915	-
chr10	24721926	24722076	10:24721926-24722076	-
chr10	24722886	24723116	10:24722886-24723116	ENSG00000107863
chr10	24723886	24724036	10:24723886-24724036	ENSG00000107863
chr10	24724666	24724816	10:24724666-24724816	ENSG00000107863,ENSG00000199535
chr10	24728006	24728156	10:24728006-24728156	-
chr10	24737139	24737289	10:24737139-24737289	-
chr10	24751846	24751996	10:24751846-24751996	-
chr10	24762226	24762396	10:24762226-24762396	-
chr10	24763066	24763216	10:24763066-24763216	-
chr10	24790826	24790976	10:24790826-24790976	-
chr10	24794066	24794216	10:24794066-24794216	-
chr10	24811926	24812076	10:24811926-24812076	ENSG00000285750
chr10	24815006	24815156	10:24815006-24815156	ENSG00000285750
chr10	24820686	24820836	10:24820686-24820836	ENSG00000285750
chr10	24824646	24824796	10:24824646-24824796	ENSG00000285750
chr10	24825646	24825796	10:24825646-24825796	ENSG00000285750
chr10	24826146	24826296	10:24826146-24826296	ENSG00000285750
chr10	24847586	24847736	10:24847586-24847736	-
chr10	24847794	24847944	10:24847794-24847944	-
chr10	24848306	24848456	10:24848306-24848456	-
chr10	24849146	24849296	10:24849146-24849296	-
chr10	24849589	24849739	10:24849589-24849739	-
chr10	24849754	24849904	10:24849754-24849904	-
chr10	24851686	24851836	10:24851686-24851836	-
chr10	24857542	24857842	10:24857542-24857842	-
chr10	24858666	24858816	10:24858666-24858816	ENSG00000228667
chr10	24866646	24866796	10:24866646-24866796	ENSG00000228667
chr10	24867321	24867476	10:24867321-24867476	ENSG00000228667
chr10	24869506	24869656	10:24869506-24869656	ENSG00000228667
chr10	24871126	24871276	10:24871126-24871276	ENSG00000228667
chr10	24872106	24872256	10:24872106-24872256	ENSG00000228667
chr10	24873326	24873476	10:24873326-24873476	ENSG00000228667
chr10	24882426	24882576	10:24882426-24882576	-
chr10	24889746	24889896	10:24889746-24889896	-
chr10	24892026	24892176	10:24892026-24892176	-
chr10	24893266	24893436	10:24893266-24893436	-
chr10	24894346	24894516	10:24894346-24894516	-
chr10	24897466	24897616	10:24897466-24897616	-
chr10	24901226	24901396	10:24901226-24901396	ENSG00000240294
chr10	24902146	24902316	10:24902146-24902316	ENSG00000240294
chr10	24909126	24909276	10:24909126-24909276	ENSG00000240294
chr10	24912326	24912496	10:24912326-24912496	ENSG00000240294
chr10	24921486	24921636	10:24921486-24921636	ENSG00000240294
chr10	24929226	24929396	10:24929226-24929396	-
chr10	24938206	24938356	10:24938206-24938356	-
chr10	24944886	24945223	10:24944886-24945223	ENSG00000099256,ENSG00000285859,ENSG00000273107
chr10	24947446	24947596	10:24947446-24947596	ENSG00000099256,ENSG00000285859,ENSG00000273107
chr10	24949746	24949896	10:24949746-24949896	ENSG00000099256,ENSG00000285859,ENSG00000273107
chr10	24951786	24951937	10:24951786-24951937	ENSG00000099256,ENSG00000285859,ENSG00000273107
chr10	24952446	24952596	10:24952446-24952596	ENSG00000099256,ENSG00000285859,ENSG00000273107
chr10	24952986	24953136	10:24952986-24953136	ENSG00000099256,ENSG00000285859,ENSG00000273107
chr10	24953426	24953576	10:24953426-24953576	ENSG00000099256,ENSG00000285859,ENSG00000273107
chr10	24953754	24953904	10:24953754-24953904	-
chr10	24957766	24957936	10:24957766-24957936	ENSG00000099256,ENSG00000285859,ENSG00000273107
chr10	24958206	24958356	10:24958206-24958356	ENSG00000099256,ENSG00000285859,ENSG00000273107
chr10	24958846	24959016	10:24958846-24959016	ENSG00000099256,ENSG00000285859,ENSG00000273107
chr10	24959546	24959696	10:24959546-24959696	-
chr10	24963106	24963256	10:24963106-24963256	-
chr10	24969846	24969996	10:24969846-24969996	-
chr10	24971506	24971656	10:24971506-24971656	-
chr10	24975146	24975296	10:24975146-24975296	-
chr10	24981386	24981576	10:24981386-24981576	-
chr10	24984066	24984216	10:24984066-24984216	-
chr10	24985046	24985196	10:24985046-24985196	-
chr10	24989986	24990136	10:24989986-24990136	-
chr10	24993392	24993542	10:24993392-24993542	-
chr10	25016106	25016256	10:25016106-25016256	ENSG00000151023,ENSG00000185875
chr10	25016426	25016596	10:25016426-25016596	ENSG00000107863,ENSG00000199535,ENSG00000151023,ENSG00000185875
chr10	25016946	25017116	10:25016946-25017116	ENSG00000151023,ENSG00000185875
chr10	25023366	25023516	10:25023366-25023516	-
chr10	25026626	25026777	10:25026626-25026777	-
chr10	25047426	25047576	10:25047426-25047576	-
chr10	25048066	25048236	10:25048066-25048236	-
chr10	25048416	25048716	10:25048416-25048716	-
chr10	25050086	25050236	10:25050086-25050236	-
chr10	25059086	25059236	10:25059086-25059236	-
chr10	25060166	25060316	10:25060166-25060316	ENSG00000151023
chr10	25061826	25061976	10:25061826-25061976	-
chr10	25062546	25062696	10:25062546-25062696	ENSG00000151023
chr10	25068366	25068516	10:25068366-25068516	-
chr10	25076606	25076756	10:25076606-25076756	-
chr10	25081086	25081236	10:25081086-25081236	ENSG00000199535
chr10	25081406	25081556	10:25081406-25081556	-
chr10	25082748	25082898	10:25082748-25082898	-
chr10	25113027	25113177	10:25113027-25113177	-
chr10	25113286	25113436	10:25113286-25113436	ENSG00000231422,ENSG00000274242
chr10	25113786	25113956	10:25113786-25113956	ENSG00000231422
chr10	25117926	25118076	10:25117926-25118076	ENSG00000231422
chr10	25131026	25131196	10:25131026-25131196	-
chr10	25142637	25142796	10:25142637-25142796	-
chr10	25153446	25153596	10:25153446-25153596	-
chr10	25174626	25174776	10:25174626-25174776	ENSG00000233642,ENSG00000151025,ENSG00000274242
chr10	25175886	25176036	10:25175886-25176036	ENSG00000233642,ENSG00000151025
chr10	25176766	25176916	10:25176766-25176916	ENSG00000233642,ENSG00000151025
chr10	25177846	25178016	10:25177846-25178016	ENSG00000233642,ENSG00000151025
chr10	25198266	25198416	10:25198266-25198416	-
chr10	25218295	25218445	10:25218295-25218445	-
chr10	25219246	25219396	10:25219246-25219396	-
chr10	25219706	25219856	10:25219706-25219856	ENSG00000274242
chr10	25220218	25220368	10:25220218-25220368	-
chr10	25227186	25227336	10:25227186-25227336	ENSG00000274242
chr10	25257746	25257896	10:25257746-25257896	ENSG00000274242
chr10	25264376	25264526	10:25264376-25264526	-
chr10	25276561	25276711	10:25276561-25276711	-
chr10	25279645	25279795	10:25279645-25279795	-
chr10	25288326	25288476	10:25288326-25288476	-
chr10	25294406	25294556	10:25294406-25294556	-
chr10	25302746	25302896	10:25302746-25302896	-
chr10	25304706	25304856	10:25304706-25304856	-
chr10	25305306	25305456	10:25305306-25305456	-
chr10	25305675	25305825	10:25305675-25305825	-
chr10	25307188	25307338	10:25307188-25307338	-
chr10	25333046	25333248	10:25333046-25333248	-
chr10	25337286	25337436	10:25337286-25337436	-
chr10	25339466	25339616	10:25339466-25339616	-
chr10	25339846	25339996	10:25339846-25339996	-
chr10	25342213	25342363	10:25342213-25342363	-
chr10	25352708	25352858	10:25352708-25352858	-
chr10	25382226	25382376	10:25382226-25382376	ENSG00000222543
chr10	25382506	25382676	10:25382506-25382676	ENSG00000222543
chr10	25383806	25383956	10:25383806-25383956	ENSG00000222543
chr10	25384311	25384461	10:25384311-25384461	-
chr10	25389466	25389616	10:25389466-25389616	ENSG00000222543
chr10	25389726	25389876	10:25389726-25389876	ENSG00000222543
chr10	25406006	25406156	10:25406006-25406156	ENSG00000222543
chr10	25409006	25409156	10:25409006-25409156	-
chr10	25425886	25426136	10:25425886-25426136	-
chr10	25436566	25436716	10:25436566-25436716	-
chr10	25446266	25446416	10:25446266-25446416	-
chr10	25451526	25451676	10:25451526-25451676	-
chr10	25456266	25456416	10:25456266-25456416	ENSG00000151025,ENSG00000274242
chr10	25457666	25457816	10:25457666-25457816	-
chr10	25459407	25459557	10:25459407-25459557	-
chr10	25479906	25480056	10:25479906-25480056	-
chr10	25493186	25493336	10:25493186-25493336	ENSG00000274242,ENSG00000227465,ENSG00000095777,ENSG00000284951,ENSG00000234296
chr10	25494006	25494156	10:25494006-25494156	-
chr10	25497166	25497316	10:25497166-25497316	-
chr10	25502106	25502256	10:25502106-25502256	-
chr10	25503615	25503765	10:25503615-25503765	-
chr10	25505566	25505716	10:25505566-25505716	-
chr10	25522406	25522576	10:25522406-25522576	-
chr10	25523086	25523236	10:25523086-25523236	-
chr10	25547586	25547736	10:25547586-25547736	-
chr10	25552638	25552788	10:25552638-25552788	-
chr10	25556046	25556196	10:25556046-25556196	-
chr10	25556606	25556756	10:25556606-25556756	ENSG00000227465
chr10	25557266	25557436	10:25557266-25557436	-
chr10	25558147	25558297	10:25558147-25558297	-
chr10	25560783	25560933	10:25560783-25560933	-
chr10	25573414	25573576	10:25573414-25573576	-
chr10	25600806	25600956	10:25600806-25600956	-
chr10	25614786	25614936	10:25614786-25614936	ENSG00000227465
chr10	25618026	25618176	10:25618026-25618176	ENSG00000227465
chr10	25618826	25618976	10:25618826-25618976	-
chr10	25627726	25627876	10:25627726-25627876	ENSG00000227465
chr10	25631606	25631756	10:25631606-25631756	ENSG00000227465
chr10	25634995	25635145	10:25634995-25635145	ENSG00000227465
chr10	25638506	25638656	10:25638506-25638656	ENSG00000227465
chr10	25639766	25639916	10:25639766-25639916	ENSG00000227465
chr10	25661706	25661856	10:25661706-25661856	-
chr10	25666386	25666556	10:25666386-25666556	ENSG00000227465,ENSG00000280809,ENSG00000271563
chr10	25678726	25678876	10:25678726-25678876	ENSG00000271563
chr10	25682246	25682416	10:25682246-25682416	ENSG00000280809,ENSG00000271563
chr10	25682686	25682836	10:25682686-25682836	ENSG00000227465,ENSG00000280809,ENSG00000271563
chr10	25683486	25683636	10:25683486-25683636	ENSG00000280809,ENSG00000271563
chr10	25692869	25693019	10:25692869-25693019	ENSG00000280809,ENSG00000271563
chr10	25700946	25701096	10:25700946-25701096	ENSG00000271563
chr10	25713306	25713456	10:25713306-25713456	ENSG00000280809
chr10	25713646	25713796	10:25713646-25713796	ENSG00000280809
chr10	25726026	25726196	10:25726026-25726196	-
chr10	25746158	25746308	10:25746158-25746308	-
chr10	25747084	25747234	10:25747084-25747234	-
chr10	25753926	25754076	10:25753926-25754076	-
chr10	25758066	25758216	10:25758066-25758216	-
chr10	25786286	25786436	10:25786286-25786436	-
chr10	25798006	25798156	10:25798006-25798156	ENSG00000223019
chr10	25811266	25811436	10:25811266-25811436	ENSG00000223019,ENSG00000251711
chr10	25815366	25815516	10:25815366-25815516	ENSG00000223019,ENSG00000251711
chr10	25816155	25816455	10:25816155-25816455	ENSG00000223019,ENSG00000251711
chr10	25816526	25816676	10:25816526-25816676	ENSG00000223019,ENSG00000251711
chr10	25821066	25821216	10:25821066-25821216	ENSG00000251711
chr10	25850026	25850259	10:25850026-25850259	-
chr10	25851906	25852056	10:25851906-25852056	-
chr10	25865406	25865556	10:25865406-25865556	-
chr10	25867426	25867576	10:25867426-25867576	ENSG00000226304,ENSG00000095777
chr10	25875686	25875836	10:25875686-25875836	ENSG00000226304,ENSG00000095777
chr10	25934742	25934892	10:25934742-25934892	ENSG00000226304,ENSG00000095777
chr10	25935100	25935250	10:25935100-25935250	ENSG00000226304,ENSG00000095777
chr10	26044226	26044376	10:26044226-26044376	-
chr10	26216286	26216436	10:26216286-26216436	ENSG00000136750
chr10	26221531	26221681	10:26221531-26221681	ENSG00000136750
chr10	26268808	26268958	10:26268808-26268958	-
chr10	26269866	26270033	10:26269866-26270033	-
chr10	26335186	26335356	10:26335186-26335356	ENSG00000284951,ENSG00000233261
chr10	26367926	26368116	10:26367926-26368116	ENSG00000284951
chr10	26433032	26433182	10:26433032-26433182	ENSG00000077420
chr10	26438226	26438380	10:26438226-26438380	ENSG00000284951,ENSG00000077420
chr10	26485326	26485476	10:26485326-26485476	ENSG00000284951,ENSG00000199733
chr10	26486406	26486576	10:26486406-26486576	ENSG00000284951,ENSG00000077420,ENSG00000199733,ENSG00000233261,ENSG00000231976
chr10	26487046	26487196	10:26487046-26487196	ENSG00000284951,ENSG00000077420,ENSG00000199733,ENSG00000233261,ENSG00000231976
chr10	26487606	26487763	10:26487606-26487763	ENSG00000284951,ENSG00000199733
chr10	26491444	26491594	10:26491444-26491594	-
chr10	26492046	26492196	10:26492046-26492196	ENSG00000284951,ENSG00000199733,ENSG00000233261
chr10	26503106	26503256	10:26503106-26503256	ENSG00000199733
chr10	26516686	26516836	10:26516686-26516836	ENSG00000199733
chr10	26517118	26517268	10:26517118-26517268	ENSG00000199733
chr10	26540726	26540876	10:26540726-26540876	-
chr10	26556186	26556336	10:26556186-26556336	ENSG00000284951,ENSG00000077420,ENSG00000199733,ENSG00000236894,ENSG00000233261,ENSG00000234296,ENSG00000231976
chr10	26557206	26557356	10:26557206-26557356	ENSG00000284951,ENSG00000077420,ENSG00000236894,ENSG00000233261,ENSG00000231976
chr10	26557846	26557996	10:26557846-26557996	ENSG00000077420,ENSG00000236894,ENSG00000233261
chr10	26606446	26606596	10:26606446-26606596	ENSG00000236894,ENSG00000233261,ENSG00000234296,ENSG00000231976
chr10	26622166	26622316	10:26622166-26622316	ENSG00000236894,ENSG00000234296,ENSG00000231976
chr10	26622529	26622679	10:26622529-26622679	ENSG00000236894,ENSG00000234296,ENSG00000231976
chr10	26682072	26682229	10:26682072-26682229	ENSG00000227932
chr10	26684766	26684934	10:26684766-26684934	ENSG00000234296,ENSG00000231976,ENSG00000227932
chr10	26697066	26697236	10:26697066-26697236	ENSG00000227932,ENSG00000279212,ENSG00000148459,ENSG00000234788,ENSG00000235843
chr10	26697546	26697696	10:26697546-26697696	ENSG00000227932,ENSG00000279212,ENSG00000148459,ENSG00000234788,ENSG00000235843
chr10	26698166	26698316	10:26698166-26698316	ENSG00000227932,ENSG00000279212,ENSG00000148459
chr10	26698522	26698672	10:26698522-26698672	ENSG00000227932,ENSG00000279212
chr10	26726226	26726376	10:26726226-26726376	ENSG00000148459,ENSG00000234788,ENSG00000235843
chr10	26737866	26738016	10:26737866-26738016	ENSG00000148459
chr10	26755506	26755657	10:26755506-26755657	-
chr10	26755686	26755836	10:26755686-26755836	-
chr10	26781186	26781376	10:26781186-26781376	ENSG00000223027,ENSG00000206605
chr10	26785062	26785236	10:26785062-26785236	ENSG00000223027,ENSG00000206605
chr10	26805726	26805876	10:26805726-26805876	ENSG00000206605
chr10	26817266	26817416	10:26817266-26817416	ENSG00000206605
chr10	26823616	26823766	10:26823616-26823766	-
chr10	26840266	26840416	10:26840266-26840416	-
chr10	26855346	26855496	10:26855346-26855496	-
chr10	26858266	26858416	10:26858266-26858416	-
chr10	26858786	26858936	10:26858786-26858936	-
chr10	26859465	26859615	10:26859465-26859615	-
chr10	26860086	26860256	10:26860086-26860256	ENSG00000136754
chr10	26861026	26861176	10:26861026-26861176	ENSG00000233261,ENSG00000234296,ENSG00000231976,ENSG00000227932,ENSG00000279212,ENSG00000148459,ENSG00000234788,ENSG00000235843,ENSG00000136754,ENSG00000223027,ENSG00000206605,ENSG00000283709
chr10	26869666	26869816	10:26869666-26869816	-
chr10	26882106	26882256	10:26882106-26882256	ENSG00000234296,ENSG00000231976,ENSG00000148459,ENSG00000234788,ENSG00000235843
chr10	26891006	26891176	10:26891006-26891176	ENSG00000233261,ENSG00000234296,ENSG00000231976,ENSG00000234788,ENSG00000235843,ENSG00000283709,ENSG00000213770
chr10	26931386	26931536	10:26931386-26931536	ENSG00000283709
chr10	26960466	26960616	10:26960466-26960616	ENSG00000283709
chr10	26960726	26960887	10:26960726-26960887	ENSG00000283709
chr10	27006206	27006356	10:27006206-27006356	-
chr10	27010966	27011116	10:27010966-27011116	-
chr10	27019946	27020152	10:27019946-27020152	-
chr10	27020406	27020556	10:27020406-27020556	-
chr10	27023466	27023616	10:27023466-27023616	ENSG00000107890
chr10	27031066	27031216	10:27031066-27031216	-
chr10	27072566	27072716	10:27072566-27072716	ENSG00000199855
chr10	27100446	27100596	10:27100446-27100596	ENSG00000107890,ENSG00000199855,ENSG00000136758
chr10	27153926	27154076	10:27153926-27154076	ENSG00000136758
chr10	27154346	27154516	10:27154346-27154516	ENSG00000199855,ENSG00000136758,ENSG00000120539,ENSG00000251839
chr10	27155166	27155316	10:27155166-27155316	ENSG00000199855,ENSG00000136758,ENSG00000120539,ENSG00000107897,ENSG00000251839,ENSG00000262412,ENSG00000238021
chr10	27156026	27156196	10:27156026-27156196	ENSG00000136758,ENSG00000120539
chr10	27157266	27157416	10:27157266-27157416	ENSG00000120539
chr10	27158515	27158665	10:27158515-27158665	-
chr10	27192386	27192536	10:27192386-27192536	ENSG00000199855,ENSG00000252639,ENSG00000251839,ENSG00000238021
chr10	27198099	27198256	10:27198099-27198256	ENSG00000252639
chr10	27224026	27224176	10:27224026-27224176	ENSG00000251839
chr10	27235566	27235716	10:27235566-27235716	ENSG00000251839
chr10	27240386	27240536	10:27240386-27240536	ENSG00000107897,ENSG00000251839,ENSG00000262412,ENSG00000230445,ENSG00000238021
chr10	27241066	27241216	10:27241066-27241216	-
chr10	27242086	27242236	10:27242086-27242236	ENSG00000107897,ENSG00000251839,ENSG00000262412,ENSG00000230445,ENSG00000238021
chr10	27243006	27243176	10:27243006-27243176	ENSG00000107897,ENSG00000251839,ENSG00000262412,ENSG00000230445,ENSG00000238021
chr10	27252563	27252716	10:27252563-27252716	ENSG00000107897,ENSG00000262412,ENSG00000230445,ENSG00000238021
chr10	27285206	27285356	10:27285206-27285356	-
chr10	27306866	27307016	10:27306866-27307016	ENSG00000278830
chr10	27320086	27320256	10:27320086-27320256	ENSG00000278830,ENSG00000200369,ENSG00000215409,ENSG00000207135,ENSG00000260151,ENSG00000213770
chr10	27347561	27347716	10:27347561-27347716	ENSG00000215409,ENSG00000207135,ENSG00000260151,ENSG00000213770
chr10	27359906	27360056	10:27359906-27360056	ENSG00000207135,ENSG00000213770
chr10	27360686	27360836	10:27360686-27360836	ENSG00000215409,ENSG00000207135,ENSG00000260151,ENSG00000213770,ENSG00000237956,ENSG00000182077
chr10	27370006	27370156	10:27370006-27370156	ENSG00000237956,ENSG00000182077
chr10	27388846	27388996	10:27388846-27388996	ENSG00000237956,ENSG00000182077
chr10	27390778	27390928	10:27390778-27390928	ENSG00000182077
chr10	27446166	27446336	10:27446166-27446336	ENSG00000182077
chr10	27446388	27446538	10:27446388-27446538	-
chr10	27483130	27483280	10:27483130-27483280	-
chr10	27504106	27504256	10:27504106-27504256	ENSG00000182077,ENSG00000099246
chr10	27505206	27505356	10:27505206-27505356	-
chr10	27513566	27513716	10:27513566-27513716	-
chr10	27513906	27514056	10:27513906-27514056	-
chr10	27525966	27526116	10:27525966-27526116	ENSG00000099246
chr10	27526346	27526496	10:27526346-27526496	-
chr10	27527726	27527876	10:27527726-27527876	-
chr10	27528518	27528668	10:27528518-27528668	-
chr10	27529426	27529576	10:27529426-27529576	ENSG00000099246
chr10	27542926	27543076	10:27542926-27543076	-
chr10	27558626	27558796	10:27558626-27558796	ENSG00000285737
chr10	27568706	27568876	10:27568706-27568876	ENSG00000285737
chr10	27569241	27569391	10:27569241-27569391	ENSG00000285737
chr10	27611309	27611459	10:27611309-27611459	-
chr10	27621106	27621256	10:27621106-27621256	-
chr10	27643426	27643576	10:27643426-27643576	-
chr10	27656706	27656856	10:27656706-27656856	-
chr10	27660847	27660997	10:27660847-27660997	-
chr10	27661648	27661798	10:27661648-27661798	-
chr10	27662046	27662196	10:27662046-27662196	-
chr10	27680086	27680236	10:27680086-27680236	-
chr10	27687473	27687623	10:27687473-27687623	-
chr10	27714025	27714175	10:27714025-27714175	-
chr10	27723566	27723716	10:27723566-27723716	-
chr10	27742266	27742416	10:27742266-27742416	ENSG00000150051,ENSG00000230500
chr10	27742666	27742816	10:27742666-27742816	ENSG00000150051,ENSG00000230500
chr10	27743085	27743235	10:27743085-27743235	ENSG00000150051,ENSG00000230500
chr10	27743346	27743496	10:27743346-27743496	ENSG00000150051,ENSG00000230500
chr10	27743746	27743896	10:27743746-27743896	ENSG00000150051,ENSG00000230500
chr10	27744506	27744656	10:27744506-27744656	ENSG00000150051,ENSG00000230500
chr10	27745826	27745976	10:27745826-27745976	ENSG00000150051,ENSG00000230500
chr10	27783786	27783936	10:27783786-27783936	ENSG00000251810
chr10	27794266	27794416	10:27794266-27794416	ENSG00000251810
chr10	27820366	27820536	10:27820366-27820536	ENSG00000169126
chr10	27822386	27822536	10:27822386-27822536	ENSG00000169126
chr10	27893443	27893593	10:27893443-27893593	ENSG00000226016
chr10	27911598	27911748	10:27911598-27911748	ENSG00000226016
chr10	27911786	27911936	10:27911786-27911936	ENSG00000226016
chr10	27912375	27912525	10:27912375-27912525	ENSG00000226016
chr10	27912675	27912825	10:27912675-27912825	ENSG00000226016
chr10	27998146	27998296	10:27998146-27998296	ENSG00000169126,ENSG00000233472,ENSG00000226395
chr10	27998626	27998776	10:27998626-27998776	ENSG00000169126,ENSG00000233472,ENSG00000226395
chr10	27998826	27998976	10:27998826-27998976	ENSG00000169126,ENSG00000233472,ENSG00000226395
chr10	28054366	28054536	10:28054366-28054536	ENSG00000169126,ENSG00000233472,ENSG00000226395
chr10	28055022	28055216	10:28055022-28055216	-
chr10	28088026	28088196	10:28088026-28088196	-
chr10	28089586	28089756	10:28089586-28089756	-
chr10	28120166	28120316	10:28120166-28120316	-
chr10	28124206	28124356	10:28124206-28124356	-
chr10	28125786	28125966	10:28125786-28125966	-
chr10	28130466	28130616	10:28130466-28130616	-
chr10	28135378	28135528	10:28135378-28135528	-
chr10	28139266	28139416	10:28139266-28139416	-
chr10	28171960	28172136	10:28171960-28172136	-
chr10	28178486	28178636	10:28178486-28178636	-
chr10	28179606	28179756	10:28179606-28179756	-
chr10	28203006	28203156	10:28203006-28203156	-
chr10	28217866	28218036	10:28217866-28218036	-
chr10	28219270	28219570	10:28219270-28219570	-
chr10	28241874	28242036	10:28241874-28242036	ENSG00000150054,ENSG00000286413
chr10	28248246	28248396	10:28248246-28248396	-
chr10	28250906	28251056	10:28250906-28251056	ENSG00000286413
chr10	28254726	28254876	10:28254726-28254876	ENSG00000286413
chr10	28280785	28280935	10:28280785-28280935	ENSG00000150054,ENSG00000275036
chr10	28291866	28292016	10:28291866-28292016	ENSG00000275036
chr10	28295466	28295616	10:28295466-28295616	-
chr10	28302426	28302576	10:28302426-28302576	ENSG00000150054,ENSG00000282996
chr10	28303106	28303276	10:28303106-28303276	ENSG00000150054,ENSG00000286413,ENSG00000275036,ENSG00000282996,ENSG00000237746,ENSG00000222666
chr10	28326526	28326676	10:28326526-28326676	ENSG00000237746
chr10	28327028	28327196	10:28327028-28327196	ENSG00000150054,ENSG00000237746
chr10	28327586	28327736	10:28327586-28327736	ENSG00000150054,ENSG00000237746
chr10	28332006	28332156	10:28332006-28332156	ENSG00000237746
chr10	28334386	28334536	10:28334386-28334536	ENSG00000237746
chr10	28375826	28375976	10:28375826-28375976	ENSG00000237746
chr10	28381946	28382096	10:28381946-28382096	ENSG00000150054,ENSG00000286413,ENSG00000275036,ENSG00000282996,ENSG00000237746,ENSG00000222666
chr10	28383148	28383298	10:28383148-28383298	-
chr10	28394066	28394216	10:28394066-28394216	ENSG00000286413,ENSG00000237746,ENSG00000222666
chr10	28410626	28410776	10:28410626-28410776	ENSG00000222666
chr10	28425580	28425730	10:28425580-28425730	-
chr10	28430026	28430176	10:28430026-28430176	ENSG00000224439,ENSG00000222705
chr10	28432286	28432436	10:28432286-28432436	ENSG00000222666,ENSG00000237128,ENSG00000224439,ENSG00000222705
chr10	28479646	28479796	10:28479646-28479796	ENSG00000237128
chr10	28503206	28503356	10:28503206-28503356	ENSG00000237128
chr10	28520966	28521116	10:28520966-28521116	ENSG00000237128
chr10	28521153	28521303	10:28521153-28521303	-
chr10	28529600	28529750	10:28529600-28529750	-
chr10	28530886	28531036	10:28530886-28531036	-
chr10	28532346	28532496	10:28532346-28532496	-
chr10	28532666	28532816	10:28532666-28532816	ENSG00000254635,ENSG00000095787
chr10	28532986	28533136	10:28532986-28533136	ENSG00000237128,ENSG00000254635,ENSG00000095787
chr10	28533646	28533796	10:28533646-28533796	ENSG00000254635,ENSG00000095787
chr10	28534026	28534200	10:28534026-28534200	ENSG00000254635,ENSG00000095787
chr10	28541817	28541967	10:28541817-28541967	-
chr10	28551208	28551358	10:28551208-28551358	-
chr10	28559306	28559456	10:28559306-28559456	-
chr10	28559766	28559916	10:28559766-28559916	-
chr10	28565106	28565256	10:28565106-28565256	-
chr10	28566606	28566776	10:28566606-28566776	-
chr10	28569926	28570076	10:28569926-28570076	-
chr10	28580036	28580186	10:28580036-28580186	-
chr10	28587446	28587596	10:28587446-28587596	-
chr10	28588026	28588176	10:28588026-28588176	ENSG00000095787
chr10	28593026	28593176	10:28593026-28593176	-
chr10	28595726	28595876	10:28595726-28595876	-
chr10	28627226	28627376	10:28627226-28627376	-
chr10	28628246	28628396	10:28628246-28628396	ENSG00000252401
chr10	28628626	28628776	10:28628626-28628776	-
chr10	28661158	28661316	10:28661158-28661316	ENSG00000252401,ENSG00000231911,ENSG00000207483
chr10	28663966	28664116	10:28663966-28664116	ENSG00000252401,ENSG00000231911,ENSG00000207483
chr10	28664466	28664616	10:28664466-28664616	ENSG00000252401,ENSG00000231911,ENSG00000207483
chr10	28668806	28668956	10:28668806-28668956	ENSG00000252401,ENSG00000207483
chr10	28677346	28677496	10:28677346-28677496	ENSG00000252401,ENSG00000207483,ENSG00000095739
chr10	28679206	28679356	10:28679206-28679356	ENSG00000095739
chr10	28680166	28680316	10:28680166-28680316	ENSG00000095739
chr10	28681326	28681476	10:28681326-28681476	ENSG00000095739
chr10	28682321	28682471	10:28682321-28682471	ENSG00000095739
chr10	28687006	28687156	10:28687006-28687156	-
chr10	28687486	28687636	10:28687486-28687636	-
chr10	28714726	28714876	10:28714726-28714876	-
chr10	28715846	28715996	10:28715846-28715996	-
chr10	28719866	28720036	10:28719866-28720036	-
chr10	28722106	28722256	10:28722106-28722256	-
chr10	28722446	28722596	10:28722446-28722596	-
chr10	28730166	28730356	10:28730166-28730356	ENSG00000236716
chr10	28730546	28730696	10:28730546-28730696	-
chr10	28735066	28735236	10:28735066-28735236	ENSG00000232624,ENSG00000236716,ENSG00000201001
chr10	28755026	28755196	10:28755026-28755196	ENSG00000201001
chr10	28756806	28756956	10:28756806-28756956	ENSG00000201001
chr10	28761646	28761796	10:28761646-28761796	ENSG00000201001
chr10	28765747	28765916	10:28765747-28765916	ENSG00000201001
chr10	28782640	28782790	10:28782640-28782790	-
chr10	28796671	28796821	10:28796671-28796821	ENSG00000235824
chr10	28797246	28797396	10:28797246-28797396	ENSG00000232624,ENSG00000235824
chr10	28798086	28798256	10:28798086-28798256	ENSG00000232624,ENSG00000235824
chr10	28800266	28800416	10:28800266-28800416	ENSG00000235824
chr10	28806686	28806836	10:28806686-28806836	ENSG00000271220
chr10	28807226	28807396	10:28807226-28807396	ENSG00000271220
chr10	28807866	28808016	10:28807866-28808016	ENSG00000232624,ENSG00000235824,ENSG00000271220
chr10	28808226	28808376	10:28808226-28808376	ENSG00000271220
chr10	28810186	28810336	10:28810186-28810336	ENSG00000271220
chr10	28810446	28810596	10:28810446-28810596	ENSG00000271220
chr10	28823703	28823853	10:28823703-28823853	-
chr10	28833426	28833576	10:28833426-28833576	-
chr10	28837938	28838088	10:28837938-28838088	-
chr10	28838126	28838276	10:28838126-28838276	-
chr10	28839046	28839196	10:28839046-28839196	-
chr10	28839726	28839896	10:28839726-28839896	-
chr10	28841066	28841216	10:28841066-28841216	-
chr10	28841706	28841876	10:28841706-28841876	ENSG00000232624
chr10	28842406	28842556	10:28842406-28842556	ENSG00000232624
chr10	28845426	28845576	10:28845426-28845576	ENSG00000232624
chr10	28853326	28853476	10:28853326-28853476	ENSG00000232624
chr10	28872886	28873036	10:28872886-28873036	ENSG00000232624,ENSG00000199402
chr10	28875606	28875756	10:28875606-28875756	ENSG00000232624,ENSG00000199402
chr10	28878666	28878816	10:28878666-28878816	ENSG00000199402
chr10	28879342	28879492	10:28879342-28879492	ENSG00000199402
chr10	28880066	28880216	10:28880066-28880216	ENSG00000232624,ENSG00000199402
chr10	28880666	28880816	10:28880666-28880816	-
chr10	28884606	28884756	10:28884606-28884756	-
chr10	28893266	28893416	10:28893266-28893416	ENSG00000229605
chr10	28897666	28897816	10:28897666-28897816	ENSG00000229605
chr10	28898180	28898330	10:28898180-28898330	ENSG00000229605
chr10	28907026	28907176	10:28907026-28907176	-
chr10	28911066	28911256	10:28911066-28911256	-
chr10	28914826	28914976	10:28914826-28914976	-
chr10	28925226	28925376	10:28925226-28925376	-
chr10	28935159	28935309	10:28935159-28935309	-
chr10	28938854	28939004	10:28938854-28939004	-
chr10	28939386	28939536	10:28939386-28939536	-
chr10	28939986	28940136	10:28939986-28940136	-
chr10	28940529	28940679	10:28940529-28940679	-
chr10	28946606	28946776	10:28946606-28946776	-
chr10	28947346	28947496	10:28947346-28947496	-
chr10	28954346	28954496	10:28954346-28954496	-
chr10	28963866	28964016	10:28963866-28964016	-
chr10	28970346	28970496	10:28970346-28970496	-
chr10	28976006	28976156	10:28976006-28976156	-
chr10	28983146	28983296	10:28983146-28983296	-
chr10	28983966	28984116	10:28983966-28984116	-
chr10	28984506	28984656	10:28984506-28984656	-
chr10	28986466	28986616	10:28986466-28986616	-
chr10	28991426	28991576	10:28991426-28991576	-
chr10	28991826	28991976	10:28991826-28991976	-
chr10	28992106	28992256	10:28992106-28992256	-
chr10	28997826	28997976	10:28997826-28997976	-
chr10	29007866	29008016	10:29007866-29008016	-
chr10	29008046	29008196	10:29008046-29008196	-
chr10	29011661	29011816	10:29011661-29011816	-
chr10	29021724	29021874	10:29021724-29021874	-
chr10	29027286	29027436	10:29027286-29027436	-
chr10	29030966	29031136	10:29030966-29031136	-
chr10	29039786	29039956	10:29039786-29039956	-
chr10	29041666	29041816	10:29041666-29041816	-
chr10	29055226	29055376	10:29055226-29055376	-
chr10	29056866	29057016	10:29056866-29057016	-
chr10	29057826	29058016	10:29057826-29058016	-
chr10	29064346	29064556	10:29064346-29064556	-
chr10	29064806	29064956	10:29064806-29064956	-
chr10	29066112	29066262	10:29066112-29066262	-
chr10	29067266	29067436	10:29067266-29067436	-
chr10	29078826	29078976	10:29078826-29078976	-
chr10	29079126	29079276	10:29079126-29079276	-
chr10	29102426	29102576	10:29102426-29102576	-
chr10	29105606	29105756	10:29105606-29105756	-
chr10	29113146	29113296	10:29113146-29113296	-
chr10	29113393	29113543	10:29113393-29113543	-
chr10	29119486	29119636	10:29119486-29119636	-
chr10	29120326	29120476	10:29120326-29120476	-
chr10	29130127	29130316	10:29130127-29130316	-
chr10	29132026	29132196	10:29132026-29132196	-
chr10	29132666	29132816	10:29132666-29132816	-
chr10	29136526	29136676	10:29136526-29136676	-
chr10	29141146	29141296	10:29141146-29141296	-
chr10	29141926	29142107	10:29141926-29142107	-
chr10	29150126	29150276	10:29150126-29150276	-
chr10	29160146	29160296	10:29160146-29160296	-
chr10	29160446	29160596	10:29160446-29160596	-
chr10	29163866	29164036	10:29163866-29164036	-
chr10	29189366	29189536	10:29189366-29189536	-
chr10	29200403	29200553	10:29200403-29200553	-
chr10	29204286	29204436	10:29204286-29204436	-
chr10	29210406	29210571	10:29210406-29210571	-
chr10	29239986	29240136	10:29239986-29240136	-
chr10	29248286	29248436	10:29248286-29248436	-
chr10	29253266	29253416	10:29253266-29253416	-
chr10	29254626	29254776	10:29254626-29254776	-
chr10	29256666	29256816	10:29256666-29256816	-
chr10	29257226	29257376	10:29257226-29257376	ENSG00000120563
chr10	29295926	29296076	10:29295926-29296076	ENSG00000120563
chr10	29297806	29297956	10:29297806-29297956	ENSG00000120563
chr10	29304666	29304816	10:29304666-29304816	ENSG00000120563
chr10	29306815	29306965	10:29306815-29306965	-
chr10	29317126	29317276	10:29317126-29317276	-
chr10	29318246	29318396	10:29318246-29318396	-
chr10	29318626	29318776	10:29318626-29318776	-
chr10	29318806	29318956	10:29318806-29318956	-
chr10	29329086	29329236	10:29329086-29329236	-
chr10	29329566	29329716	10:29329566-29329716	-
chr10	29343626	29343776	10:29343626-29343776	-
chr10	29344526	29344716	10:29344526-29344716	-
chr10	29353446	29353596	10:29353446-29353596	-
chr10	29353746	29353896	10:29353746-29353896	-
chr10	29370186	29370336	10:29370186-29370336	-
chr10	29377466	29377636	10:29377466-29377636	-
chr10	29386486	29386636	10:29386486-29386636	-
chr10	29392506	29392656	10:29392506-29392656	ENSG00000287402,ENSG00000224597,ENSG00000274985
chr10	29409466	29409616	10:29409466-29409616	ENSG00000287402,ENSG00000224597,ENSG00000274985
chr10	29409766	29409956	10:29409766-29409956	ENSG00000287402,ENSG00000224597,ENSG00000274985
chr10	29412526	29412676	10:29412526-29412676	ENSG00000287402,ENSG00000224597,ENSG00000274985
chr10	29416019	29416169	10:29416019-29416169	ENSG00000274985
chr10	29435946	29436096	10:29435946-29436096	ENSG00000274985
chr10	29444238	29444388	10:29444238-29444388	-
chr10	29445546	29445716	10:29445546-29445716	ENSG00000274985
chr10	29446446	29446596	10:29446446-29446596	-
chr10	29449142	29449292	10:29449142-29449292	ENSG00000287402,ENSG00000224597,ENSG00000274985
chr10	29471566	29471736	10:29471566-29471736	-
chr10	29474629	29474779	10:29474629-29474779	-
chr10	29482006	29482156	10:29482006-29482156	-
chr10	29482806	29482976	10:29482806-29482976	-
chr10	29496446	29496616	10:29496446-29496616	-
chr10	29501826	29501976	10:29501826-29501976	-
chr10	29513106	29513276	10:29513106-29513276	-
chr10	29517446	29517616	10:29517446-29517616	ENSG00000197321
chr10	29522626	29522776	10:29522626-29522776	-
chr10	29533810	29533960	10:29533810-29533960	-
chr10	29535346	29535496	10:29535346-29535496	ENSG00000207612
chr10	29535526	29535696	10:29535526-29535696	ENSG00000207612
chr10	29545270	29545420	10:29545270-29545420	ENSG00000207612
chr10	29555206	29555356	10:29555206-29555356	ENSG00000207612
chr10	29556266	29556416	10:29556266-29556416	ENSG00000207612,ENSG00000212411
chr10	29560106	29560296	10:29560106-29560296	-
chr10	29582902	29583056	10:29582902-29583056	ENSG00000212411
chr10	29585826	29585976	10:29585826-29585976	-
chr10	29587786	29587956	10:29587786-29587956	ENSG00000212411
chr10	29588356	29588506	10:29588356-29588506	-
chr10	29588806	29588956	10:29588806-29588956	ENSG00000212411
chr10	29589106	29589256	10:29589106-29589256	ENSG00000212411
chr10	29590146	29590446	10:29590146-29590446	ENSG00000216035
chr10	29590746	29590896	10:29590746-29590896	ENSG00000212411,ENSG00000216035
chr10	29598906	29599056	10:29598906-29599056	ENSG00000216035
chr10	29600946	29601096	10:29600946-29601096	ENSG00000216035
chr10	29612371	29612521	10:29612371-29612521	-
chr10	29618026	29618176	10:29618026-29618176	ENSG00000216035
chr10	29618726	29618876	10:29618726-29618876	-
chr10	29619366	29619516	10:29619366-29619516	ENSG00000216035
chr10	29621246	29621396	10:29621246-29621396	-
chr10	29623939	29624089	10:29623939-29624089	-
chr10	29627666	29627816	10:29627666-29627816	ENSG00000197321
chr10	29633426	29633576	10:29633426-29633576	ENSG00000197321
chr10	29634926	29635076	10:29634926-29635076	ENSG00000197321
chr10	29635366	29635516	10:29635366-29635516	-
chr10	29635786	29635936	10:29635786-29635936	ENSG00000197321
chr10	29636386	29636556	10:29636386-29636556	ENSG00000197321
chr10	29643106	29643256	10:29643106-29643256	ENSG00000197321
chr10	29646406	29646576	10:29646406-29646576	ENSG00000197321
chr10	29646940	29647090	10:29646940-29647090	-
chr10	29647146	29647296	10:29647146-29647296	ENSG00000197321
chr10	29648246	29648396	10:29648246-29648396	-
chr10	29648966	29649116	10:29648966-29649116	-
chr10	29649666	29649816	10:29649666-29649816	-
chr10	29659106	29659276	10:29659106-29659276	ENSG00000197321,ENSG00000225976
chr10	29659326	29659476	10:29659326-29659476	ENSG00000197321,ENSG00000207612,ENSG00000225976
chr10	29661098	29661256	10:29661098-29661256	-
chr10	29661448	29661598	10:29661448-29661598	-
chr10	29668806	29668956	10:29668806-29668956	-
chr10	29669286	29669436	10:29669286-29669436	-
chr10	29681606	29681756	10:29681606-29681756	-
chr10	29687866	29688016	10:29687866-29688016	-
chr10	29688446	29688596	10:29688446-29688596	-
chr10	29689146	29689296	10:29689146-29689296	ENSG00000197321,ENSG00000225976
chr10	29691666	29691836	10:29691666-29691836	ENSG00000225976
chr10	29702926	29703104	10:29702926-29703104	ENSG00000225976
chr10	29714206	29714356	10:29714206-29714356	ENSG00000222092
chr10	29714546	29714696	10:29714546-29714696	ENSG00000225976,ENSG00000222092
chr10	29719106	29719256	10:29719106-29719256	ENSG00000222092
chr10	29719406	29719556	10:29719406-29719556	ENSG00000222092
chr10	29723806	29723956	10:29723806-29723956	ENSG00000222092
chr10	29725186	29725336	10:29725186-29725336	-
chr10	29725466	29725616	10:29725466-29725616	-
chr10	29731826	29731976	10:29731826-29731976	-
chr10	29734808	29734958	10:29734808-29734958	-
chr10	29735086	29735236	10:29735086-29735236	-
chr10	29735366	29735516	10:29735366-29735516	ENSG00000197321
chr10	29735886	29736044	10:29735886-29736044	ENSG00000197321
chr10	29736206	29736356	10:29736206-29736356	-
chr10	29736966	29737116	10:29736966-29737116	ENSG00000197321
chr10	29746099	29746256	10:29746099-29746256	-
chr10	29746457	29746607	10:29746457-29746607	-
chr10	29748426	29748576	10:29748426-29748576	-
chr10	29757706	29757856	10:29757706-29757856	-
chr10	29783706	29783856	10:29783706-29783856	-
chr10	29784506	29784656	10:29784506-29784656	-
chr10	29795346	29795516	10:29795346-29795516	-
chr10	29803726	29803895	10:29803726-29803895	-
chr10	29804286	29804436	10:29804286-29804436	-
chr10	29805564	29805714	10:29805564-29805714	-
chr10	29807546	29807716	10:29807546-29807716	-
chr10	29811826	29811976	10:29811826-29811976	-
chr10	29812186	29812336	10:29812186-29812336	-
chr10	29828606	29828756	10:29828606-29828756	-
chr10	29829046	29829196	10:29829046-29829196	-
chr10	29835246	29835396	10:29835246-29835396	-
chr10	29842065	29842216	10:29842065-29842216	-
chr10	29849626	29849776	10:29849626-29849776	-
chr10	29858526	29858676	10:29858526-29858676	-
chr10	29863088	29863238	10:29863088-29863238	-
chr10	29874046	29874196	10:29874046-29874196	-
chr10	29874666	29874816	10:29874666-29874816	-
chr10	29874866	29875016	10:29874866-29875016	-
chr10	29876166	29876316	10:29876166-29876316	-
chr10	29878186	29878352	10:29878186-29878352	-
chr10	29881566	29881716	10:29881566-29881716	-
chr10	29886382	29886532	10:29886382-29886532	ENSG00000237936
chr10	29895566	29895716	10:29895566-29895716	ENSG00000237936
chr10	29896166	29896336	10:29896166-29896336	ENSG00000237936
chr10	29909079	29909229	10:29909079-29909229	-
chr10	29917446	29917596	10:29917446-29917596	-
chr10	29926766	29926916	10:29926766-29926916	-
chr10	29946978	29947128	10:29946978-29947128	-
chr10	29947266	29947416	10:29947266-29947416	-
chr10	29949566	29949926	10:29949566-29949926	-
chr10	29950406	29950556	10:29950406-29950556	-
chr10	29951486	29951656	10:29951486-29951656	-
chr10	29955426	29955576	10:29955426-29955576	-
chr10	29956446	29956596	10:29956446-29956596	-
chr10	29958106	29958256	10:29958106-29958256	-
chr10	29970726	29970876	10:29970726-29970876	-
chr10	29979146	29979316	10:29979146-29979316	-
chr10	29980226	29980380	10:29980226-29980380	-
chr10	29987526	29987676	10:29987526-29987676	-
chr10	29993566	29993716	10:29993566-29993716	-
chr10	29998446	29998596	10:29998446-29998596	ENSG00000230125,ENSG00000259994,ENSG00000285824
chr10	30000866	30001016	10:30000866-30001016	ENSG00000165757,ENSG00000200887,ENSG00000230125,ENSG00000259994,ENSG00000285824
chr10	30001406	30001556	10:30001406-30001556	-
chr10	30002526	30002676	10:30002526-30002676	-
chr10	30013806	30013956	10:30013806-30013956	ENSG00000165757
chr10	30017745	30017895	10:30017745-30017895	-
chr10	30027144	30027294	10:30027144-30027294	-
chr10	30028166	30028316	10:30028166-30028316	-
chr10	30029946	30030096	10:30029946-30030096	-
chr10	30036486	30036636	10:30036486-30036636	-
chr10	30041946	30042096	10:30041946-30042096	-
chr10	30055229	30055379	10:30055229-30055379	-
chr10	30055486	30055636	10:30055486-30055636	ENSG00000165757
chr10	30056366	30056536	10:30056366-30056536	ENSG00000165757
chr10	30056866	30057016	10:30056866-30057016	-
chr10	30057626	30057776	10:30057626-30057776	ENSG00000165757
chr10	30058793	30058943	10:30058793-30058943	-
chr10	30059526	30059676	10:30059526-30059676	ENSG00000165757
chr10	30062246	30062396	10:30062246-30062396	ENSG00000165757
chr10	30063226	30063376	10:30063226-30063376	ENSG00000165757
chr10	30068686	30068836	10:30068686-30068836	-
chr10	30070246	30070416	10:30070246-30070416	-
chr10	30092526	30092676	10:30092526-30092676	-
chr10	30098786	30098936	10:30098786-30098936	-
chr10	30103626	30103776	10:30103626-30103776	-
chr10	30104058	30104208	10:30104058-30104208	-
chr10	30111726	30111896	10:30111726-30111896	ENSG00000165757,ENSG00000230125
chr10	30114946	30115096	10:30114946-30115096	ENSG00000165757
chr10	30115234	30115384	10:30115234-30115384	-
chr10	30115506	30115656	10:30115506-30115656	ENSG00000165757
chr10	30115966	30116116	10:30115966-30116116	ENSG00000165757
chr10	30121486	30121636	10:30121486-30121636	-
chr10	30125695	30125845	10:30125695-30125845	-
chr10	30127166	30127316	10:30127166-30127316	-
chr10	30127386	30127556	10:30127386-30127556	-
chr10	30152146	30152296	10:30152146-30152296	ENSG00000200887
chr10	30155546	30155696	10:30155546-30155696	-
chr10	30170906	30171076	10:30170906-30171076	-
chr10	30172206	30172356	10:30172206-30172356	-
chr10	30176291	30176441	10:30176291-30176441	-
chr10	30178646	30178796	10:30178646-30178796	ENSG00000200887,ENSG00000230125,ENSG00000259994,ENSG00000285824
chr10	30182266	30182416	10:30182266-30182416	-
chr10	30182866	30183036	10:30182866-30183036	-
chr10	30184486	30184636	10:30184486-30184636	-
chr10	30186006	30186156	10:30186006-30186156	-
chr10	30186406	30186556	10:30186406-30186556	-
chr10	30186669	30186819	10:30186669-30186819	-
chr10	30188246	30188396	10:30188246-30188396	-
chr10	30207846	30207996	10:30207846-30207996	-
chr10	30215266	30215416	10:30215266-30215416	-
chr10	30215726	30215876	10:30215726-30215876	-
chr10	30220226	30220396	10:30220226-30220396	-
chr10	30227626	30227776	10:30227626-30227776	-
chr10	30228806	30228956	10:30228806-30228956	-
chr10	30233666	30233816	10:30233666-30233816	-
chr10	30236026	30236176	10:30236026-30236176	-
chr10	30241206	30241356	10:30241206-30241356	ENSG00000200887,ENSG00000230125,ENSG00000259994,ENSG00000285824
chr10	30270406	30270556	10:30270406-30270556	ENSG00000200887,ENSG00000230125
chr10	30282329	30282496	10:30282329-30282496	ENSG00000200887,ENSG00000230125,ENSG00000259994,ENSG00000285824
chr10	30285266	30285416	10:30285266-30285416	ENSG00000200887,ENSG00000230125,ENSG00000259994,ENSG00000285824
chr10	30314086	30314288	10:30314086-30314288	ENSG00000259994,ENSG00000285824
chr10	30348986	30349136	10:30348986-30349136	ENSG00000107951,ENSG00000250833
chr10	30349286	30349436	10:30349286-30349436	ENSG00000259994,ENSG00000107951,ENSG00000285824,ENSG00000250833
chr10	30353986	30354136	10:30353986-30354136	ENSG00000107951,ENSG00000250833
chr10	30356227	30356377	10:30356227-30356377	ENSG00000250833
chr10	30356672	30356822	10:30356672-30356822	ENSG00000250833
chr10	30359786	30359936	10:30359786-30359936	ENSG00000250833,ENSG00000239625,ENSG00000284277
chr10	30360034	30360184	10:30360034-30360184	ENSG00000239625,ENSG00000284277
chr10	30368186	30368336	10:30368186-30368336	ENSG00000107951,ENSG00000241621,ENSG00000239625,ENSG00000284277
chr10	30383426	30383576	10:30383426-30383576	ENSG00000241621,ENSG00000214434,ENSG00000235679
chr10	30384886	30385036	10:30384886-30385036	ENSG00000241621,ENSG00000214434,ENSG00000235679
chr10	30387686	30387836	10:30387686-30387836	ENSG00000214434,ENSG00000235679
chr10	30392626	30392776	10:30392626-30392776	ENSG00000214434,ENSG00000235679,ENSG00000224473
chr10	30414126	30414276	10:30414126-30414276	ENSG00000224473
chr10	30415766	30415916	10:30415766-30415916	-
chr10	30418766	30418916	10:30418766-30418916	ENSG00000224473
chr10	30423024	30423174	10:30423024-30423174	-
chr10	30423495	30423656	10:30423495-30423656	ENSG00000224473
chr10	30430706	30430856	10:30430706-30430856	ENSG00000107968
chr10	30431446	30431596	10:30431446-30431596	ENSG00000107968
chr10	30432966	30433116	10:30432966-30433116	-
chr10	30433386	30433536	10:30433386-30433536	ENSG00000107968
chr10	30433906	30434056	10:30433906-30434056	ENSG00000107968
chr10	30434506	30434656	10:30434506-30434656	ENSG00000107968
chr10	30434826	30434976	10:30434826-30434976	ENSG00000107968
chr10	30435226	30435376	10:30435226-30435376	ENSG00000107968
chr10	30436346	30436516	10:30436346-30436516	ENSG00000107968
chr10	30437446	30437596	10:30437446-30437596	ENSG00000107968
chr10	30438520	30438670	10:30438520-30438670	-
chr10	30442215	30442365	10:30442215-30442365	-
chr10	30445846	30445996	10:30445846-30445996	-
chr10	30447266	30447461	10:30447266-30447461	-
chr10	30454826	30454976	10:30454826-30454976	ENSG00000224473,ENSG00000107968,ENSG00000213778,ENSG00000287420
chr10	30464146	30464296	10:30464146-30464296	-
chr10	30472626	30472776	10:30472626-30472776	-
chr10	30489418	30489568	10:30489418-30489568	-
chr10	30491306	30491456	10:30491306-30491456	ENSG00000213778
chr10	30493646	30493796	10:30493646-30493796	-
chr10	30501266	30501416	10:30501266-30501416	-
chr10	30502326	30502476	10:30502326-30502476	ENSG00000213778
chr10	30504006	30504176	10:30504006-30504176	ENSG00000213778
chr10	30504946	30505096	10:30504946-30505096	ENSG00000213778
chr10	30509626	30509776	10:30509626-30509776	ENSG00000213778
chr10	30510706	30510896	10:30510706-30510896	ENSG00000213778
chr10	30525746	30525896	10:30525746-30525896	ENSG00000213778,ENSG00000287420
chr10	30532706	30532856	10:30532706-30532856	ENSG00000224473,ENSG00000213778,ENSG00000287420
chr10	30534646	30534796	10:30534646-30534796	ENSG00000224473,ENSG00000213778,ENSG00000287420
chr10	30537698	30537848	10:30537698-30537848	-
chr10	30538306	30538456	10:30538306-30538456	-
chr10	30541365	30541515	10:30541365-30541515	-
chr10	30553126	30553276	10:30553126-30553276	ENSG00000228800,ENSG00000239744
chr10	30553946	30554116	10:30553946-30554116	ENSG00000228800,ENSG00000239744
chr10	30554504	30554654	10:30554504-30554654	ENSG00000228800,ENSG00000239744
chr10	30556312	30556462	10:30556312-30556462	ENSG00000228800,ENSG00000239744
chr10	30558046	30558196	10:30558046-30558196	ENSG00000228800,ENSG00000239744
chr10	30581906	30582059	10:30581906-30582059	ENSG00000230298,ENSG00000285630
chr10	30583826	30583996	10:30583826-30583996	ENSG00000224473,ENSG00000230298,ENSG00000285630
chr10	30591306	30591456	10:30591306-30591456	ENSG00000285630
chr10	30592914	30593064	10:30592914-30593064	ENSG00000285630
chr10	30605366	30605516	10:30605366-30605516	-
chr10	30612199	30612499	10:30612199-30612499	-
chr10	30630666	30630816	10:30630666-30630816	ENSG00000151033
chr10	30638206	30638356	10:30638206-30638356	ENSG00000151033
chr10	30640066	30640216	10:30640066-30640216	ENSG00000151033,ENSG00000234814
chr10	30644586	30644736	10:30644586-30644736	-
chr10	30645466	30645656	10:30645466-30645656	ENSG00000234814
chr10	30651446	30651596	10:30651446-30651596	ENSG00000234814
chr10	30670868	30671018	10:30670868-30671018	-
chr10	30671146	30671296	10:30671146-30671296	ENSG00000234814
chr10	30682506	30682676	10:30682506-30682676	ENSG00000234814
chr10	30687826	30687976	10:30687826-30687976	ENSG00000234814
chr10	30688606	30688756	10:30688606-30688756	ENSG00000234814
chr10	30695926	30696226	10:30695926-30696226	ENSG00000234814
chr10	30701506	30701702	10:30701506-30701702	-
chr10	30701906	30702056	10:30701906-30702056	ENSG00000234814
chr10	30703106	30703256	10:30703106-30703256	-
chr10	30724363	30724513	10:30724363-30724513	ENSG00000230720
chr10	30726875	30727025	10:30726875-30727025	ENSG00000230720
chr10	30727166	30727316	10:30727166-30727316	ENSG00000230720
chr10	30736966	30737136	10:30736966-30737136	ENSG00000230720
chr10	30744726	30744876	10:30744726-30744876	-
chr10	30747712	30747862	10:30747712-30747862	-
chr10	30752006	30752156	10:30752006-30752156	-
chr10	30755506	30755656	10:30755506-30755656	-
chr10	30759562	30759712	10:30759562-30759712	-
chr10	30776366	30776516	10:30776366-30776516	-
chr10	30782746	30782896	10:30782746-30782896	-
chr10	30784026	30784196	10:30784026-30784196	-
chr10	30784706	30784856	10:30784706-30784856	-
chr10	30785346	30785496	10:30785346-30785496	-
chr10	30786266	30786416	10:30786266-30786416	-
chr10	30788446	30788596	10:30788446-30788596	-
chr10	30804046	30804216	10:30804046-30804216	-
chr10	30804846	30804996	10:30804846-30804996	-
chr10	30811826	30811996	10:30811826-30811996	-
chr10	30812206	30812356	10:30812206-30812356	-
chr10	30812586	30812756	10:30812586-30812756	-
chr10	30813886	30814036	10:30813886-30814036	-
chr10	30814186	30814336	10:30814186-30814336	-
chr10	30818066	30818216	10:30818066-30818216	ENSG00000272914
chr10	30819066	30819216	10:30819066-30819216	-
chr10	30819723	30819876	10:30819723-30819876	-
chr10	30820446	30820596	10:30820446-30820596	ENSG00000272914
chr10	30827826	30827986	10:30827826-30827986	ENSG00000272914
chr10	30828289	30828439	10:30828289-30828439	ENSG00000272914
chr10	30828846	30828996	10:30828846-30828996	ENSG00000272914
chr10	30830060	30830210	10:30830060-30830210	ENSG00000272914
chr10	30839766	30839916	10:30839766-30839916	ENSG00000272914
chr10	30842332	30842482	10:30842332-30842482	-
chr10	30843026	30843176	10:30843026-30843176	-
chr10	30857926	30858076	10:30857926-30858076	ENSG00000272914,ENSG00000237135
chr10	30858606	30858756	10:30858606-30858756	-
chr10	30862646	30862796	10:30862646-30862796	-
chr10	30865226	30865376	10:30865226-30865376	-
chr10	30865626	30865779	10:30865626-30865779	-
chr10	30870966	30871116	10:30870966-30871116	-
chr10	30882386	30882536	10:30882386-30882536	-
chr10	30893306	30893456	10:30893306-30893456	-
chr10	30911516	30911666	10:30911516-30911666	-
chr10	30915266	30915416	10:30915266-30915416	ENSG00000237135
chr10	30917938	30918088	10:30917938-30918088	ENSG00000237135
chr10	30921466	30921616	10:30921466-30921616	ENSG00000237135
chr10	30940426	30940576	10:30940426-30940576	-
chr10	30964783	30964933	10:30964783-30964933	-
chr10	30967826	30967976	10:30967826-30967976	-
chr10	30968126	30968276	10:30968126-30968276	-
chr10	30970886	30971036	10:30970886-30971036	-
chr10	30974886	30975096	10:30974886-30975096	-
chr10	30981046	30981196	10:30981046-30981196	ENSG00000183621
chr10	30984666	30984836	10:30984666-30984836	ENSG00000183621
chr10	30984966	30985120	10:30984966-30985120	-
chr10	30985403	30985553	10:30985403-30985553	-
chr10	30985666	30985816	10:30985666-30985816	-
chr10	30986406	30986556	10:30986406-30986556	ENSG00000183621
chr10	30989146	30989316	10:30989146-30989316	ENSG00000183621
chr10	30992863	30993013	10:30992863-30993013	-
chr10	30999066	30999216	10:30999066-30999216	-
chr10	30999466	30999616	10:30999466-30999616	-
chr10	31000486	31000636	10:31000486-31000636	-
chr10	31001006	31001156	10:31001006-31001156	-
chr10	31004746	31004896	10:31004746-31004896	-
chr10	31005026	31005176	10:31005026-31005176	-
chr10	31007066	31007216	10:31007066-31007216	-
chr10	31007746	31007896	10:31007746-31007896	-
chr10	31008052	31008202	10:31008052-31008202	-
chr10	31011526	31011676	10:31011526-31011676	-
chr10	31013475	31013625	10:31013475-31013625	-
chr10	31017832	31017982	10:31017832-31017982	-
chr10	31028226	31028376	10:31028226-31028376	ENSG00000183621,ENSG00000287564
chr10	31031866	31032016	10:31031866-31032016	ENSG00000183621,ENSG00000287564,ENSG00000237036,ENSG00000148516
chr10	31032346	31032516	10:31032346-31032516	ENSG00000183621,ENSG00000287564
chr10	31034166	31034316	10:31034166-31034316	ENSG00000183621,ENSG00000287564
chr10	31034646	31034796	10:31034646-31034796	ENSG00000183621,ENSG00000287564
chr10	31036310	31036460	10:31036310-31036460	-
chr10	31051786	31051936	10:31051786-31051936	-
chr10	31059466	31059616	10:31059466-31059616	-
chr10	31062046	31062201	10:31062046-31062201	-
chr10	31062946	31063096	10:31062946-31063096	-
chr10	31063850	31064150	10:31063850-31064150	-
chr10	31064486	31064657	10:31064486-31064657	-
chr10	31071726	31071876	10:31071726-31071876	-
chr10	31075586	31075736	10:31075586-31075736	-
chr10	31083866	31084016	10:31083866-31084016	-
chr10	31090926	31091076	10:31090926-31091076	-
chr10	31096014	31096164	10:31096014-31096164	-
chr10	31098186	31098356	10:31098186-31098356	-
chr10	31101166	31101336	10:31101166-31101336	-
chr10	31121366	31121516	10:31121366-31121516	-
chr10	31122306	31122456	10:31122306-31122456	-
chr10	31124946	31125096	10:31124946-31125096	-
chr10	31129386	31129556	10:31129386-31129556	ENSG00000272381
chr10	31133806	31133958	10:31133806-31133958	-
chr10	31134326	31134476	10:31134326-31134476	-
chr10	31134746	31134896	10:31134746-31134896	-
chr10	31137046	31137196	10:31137046-31137196	-
chr10	31142126	31142276	10:31142126-31142276	-
chr10	31146586	31146756	10:31146586-31146756	-
chr10	31146946	31147096	10:31146946-31147096	-
chr10	31147326	31147476	10:31147326-31147476	-
chr10	31149083	31149233	10:31149083-31149233	-
chr10	31157606	31157756	10:31157606-31157756	ENSG00000272381
chr10	31158126	31158276	10:31158126-31158276	-
chr10	31158406	31158556	10:31158406-31158556	-
chr10	31186746	31186912	10:31186746-31186912	ENSG00000272381
chr10	31204226	31204376	10:31204226-31204376	ENSG00000272381
chr10	31207786	31207936	10:31207786-31207936	-
chr10	31243046	31243196	10:31243046-31243196	-
chr10	31261646	31261816	10:31261646-31261816	ENSG00000252479
chr10	31262086	31262256	10:31262086-31262256	ENSG00000252479
chr10	31262746	31262896	10:31262746-31262896	ENSG00000252479
chr10	31272946	31273116	10:31272946-31273116	-
chr10	31274426	31274576	10:31274426-31274576	-
chr10	31278666	31278816	10:31278666-31278816	-
chr10	31288126	31288276	10:31288126-31288276	-
chr10	31299246	31299396	10:31299246-31299396	-
chr10	31304366	31304516	10:31304366-31304516	-
chr10	31315586	31315736	10:31315586-31315736	ENSG00000237036,ENSG00000148516
chr10	31318386	31318536	10:31318386-31318536	ENSG00000237036,ENSG00000148516
chr10	31319026	31319176	10:31319026-31319176	ENSG00000237036,ENSG00000148516
chr10	31319426	31319576	10:31319426-31319576	ENSG00000237036,ENSG00000148516
chr10	31319946	31320096	10:31319946-31320096	-
chr10	31320346	31320496	10:31320346-31320496	ENSG00000237036,ENSG00000148516
chr10	31320646	31320796	10:31320646-31320796	ENSG00000237036,ENSG00000148516
chr10	31321046	31321196	10:31321046-31321196	ENSG00000237036,ENSG00000148516
chr10	31321486	31321636	10:31321486-31321636	ENSG00000148516
chr10	31321824	31321974	10:31321824-31321974	-
chr10	31322806	31322956	10:31322806-31322956	-
chr10	31340506	31340656	10:31340506-31340656	-
chr10	31345986	31346136	10:31345986-31346136	-
chr10	31353706	31353856	10:31353706-31353856	ENSG00000230397,ENSG00000285781
chr10	31358806	31358956	10:31358806-31358956	ENSG00000230397,ENSG00000285781
chr10	31360126	31360276	10:31360126-31360276	ENSG00000230397,ENSG00000285781
chr10	31368846	31368996	10:31368846-31368996	ENSG00000230397,ENSG00000285781
chr10	31374268	31374418	10:31374268-31374418	-
chr10	31382026	31382176	10:31382026-31382176	-
chr10	31384736	31384886	10:31384736-31384886	-
chr10	31395800	31395950	10:31395800-31395950	-
chr10	31399766	31399916	10:31399766-31399916	-
chr10	31404766	31404916	10:31404766-31404916	-
chr10	31413446	31413596	10:31413446-31413596	-
chr10	31419755	31419916	10:31419755-31419916	-
chr10	31426566	31426716	10:31426566-31426716	-
chr10	31427446	31427596	10:31427446-31427596	-
chr10	31435146	31435296	10:31435146-31435296	-
chr10	31437526	31437676	10:31437526-31437676	-
chr10	31456586	31456736	10:31456586-31456736	-
chr10	31457986	31458136	10:31457986-31458136	-
chr10	31466446	31466596	10:31466446-31466596	-
chr10	31468386	31468536	10:31468386-31468536	-
chr10	31479886	31480036	10:31479886-31480036	-
chr10	31484546	31484696	10:31484546-31484696	-
chr10	31484846	31484996	10:31484846-31484996	-
chr10	31490866	31491016	10:31490866-31491016	-
chr10	31491226	31491376	10:31491226-31491376	-
chr10	31526767	31526917	10:31526767-31526917	-
chr10	31528978	31529128	10:31528978-31529128	-
chr10	31536447	31536597	10:31536447-31536597	-
chr10	31550027	31550177	10:31550027-31550177	-
chr10	31554667	31554817	10:31554667-31554817	-
chr10	31582687	31582837	10:31582687-31582837	-
chr10	31590147	31590297	10:31590147-31590297	-
chr10	31602547	31602697	10:31602547-31602697	ENSG00000223834
chr10	31603547	31603697	10:31603547-31603697	ENSG00000223834
chr10	31604307	31604457	10:31604307-31604457	ENSG00000223834
chr10	31618867	31619017	10:31618867-31619017	ENSG00000286694
chr10	31620307	31620477	10:31620307-31620477	ENSG00000231855,ENSG00000286694
chr10	31620787	31620937	10:31620787-31620937	ENSG00000231855,ENSG00000286694
chr10	31623107	31623277	10:31623107-31623277	ENSG00000231855,ENSG00000286694
chr10	31623587	31623737	10:31623587-31623737	ENSG00000231855,ENSG00000286694
chr10	31631227	31631397	10:31631227-31631397	ENSG00000231855
chr10	31649107	31649257	10:31649107-31649257	-
chr10	31650047	31650197	10:31650047-31650197	-
chr10	31657507	31657657	10:31657507-31657657	-
chr10	31664996	31665146	10:31664996-31665146	-
chr10	31697347	31697497	10:31697347-31697497	ENSG00000237797
chr10	31697947	31698137	10:31697947-31698137	ENSG00000237797
chr10	31698287	31698437	10:31698287-31698437	ENSG00000237797
chr10	31700247	31700397	10:31700247-31700397	ENSG00000237797
chr10	31701807	31701957	10:31701807-31701957	ENSG00000237797
chr10	31705287	31705437	10:31705287-31705437	ENSG00000237797
chr10	31707167	31707317	10:31707167-31707317	ENSG00000237797
chr10	31707787	31707957	10:31707787-31707957	ENSG00000237797
chr10	31708647	31708797	10:31708647-31708797	ENSG00000237797
chr10	31709071	31709221	10:31709071-31709221	ENSG00000237797
chr10	31723247	31723397	10:31723247-31723397	-
chr10	31723467	31723617	10:31723467-31723617	-
chr10	31739867	31740017	10:31739867-31740017	-
chr10	31745667	31745817	10:31745667-31745817	ENSG00000222412
chr10	31750287	31750437	10:31750287-31750437	ENSG00000222412
chr10	31751127	31751277	10:31751127-31751277	ENSG00000222412
chr10	31758667	31758817	10:31758667-31758817	ENSG00000222412
chr10	31759147	31759297	10:31759147-31759297	ENSG00000222412
chr10	31760247	31760417	10:31760247-31760417	ENSG00000222412,ENSG00000237797
chr10	31761306	31761456	10:31761306-31761456	-
chr10	31768607	31768757	10:31768607-31768757	-
chr10	31769066	31769216	10:31769066-31769216	-
chr10	31770422	31770572	10:31770422-31770572	-
chr10	31771347	31771537	10:31771347-31771537	-
chr10	31804540	31804690	10:31804540-31804690	-
chr10	31808707	31808877	10:31808707-31808877	ENSG00000165322
chr10	31816467	31816617	10:31816467-31816617	-
chr10	31819567	31819717	10:31819567-31819717	-
chr10	31822267	31822417	10:31822267-31822417	-
chr10	31830967	31831117	10:31830967-31831117	-
chr10	31836932	31837097	10:31836932-31837097	ENSG00000165322
chr10	31862387	31862537	10:31862387-31862537	-
chr10	31864907	31865057	10:31864907-31865057	-
chr10	31867767	31867917	10:31867767-31867917	-
chr10	31875007	31875157	10:31875007-31875157	-
chr10	31887047	31887197	10:31887047-31887197	-
chr10	31897067	31897257	10:31897067-31897257	ENSG00000231148
chr10	31897627	31897777	10:31897627-31897777	ENSG00000231148
chr10	31913047	31913197	10:31913047-31913197	ENSG00000231148,ENSG00000165322
chr10	31927867	31928017	10:31927867-31928017	ENSG00000231148,ENSG00000165322
chr10	31928267	31928417	10:31928267-31928417	ENSG00000231148,ENSG00000165322
chr10	31928787	31928937	10:31928787-31928937	ENSG00000231148,ENSG00000165322
chr10	31929467	31929617	10:31929467-31929617	ENSG00000165322
chr10	31929787	31929937	10:31929787-31929937	ENSG00000165322
chr10	31930187	31930337	10:31930187-31930337	ENSG00000165322
chr10	31930590	31930740	10:31930590-31930740	-
chr10	31936987	31937137	10:31936987-31937137	-
chr10	31940448	31940598	10:31940448-31940598	-
chr10	31940907	31941077	10:31940907-31941077	ENSG00000239731,ENSG00000231148,ENSG00000165322
chr10	31944627	31944777	10:31944627-31944777	-
chr10	31947287	31947437	10:31947287-31947437	-
chr10	31947707	31947857	10:31947707-31947857	ENSG00000239731,ENSG00000230240,ENSG00000231148,ENSG00000165322
chr10	31952127	31952277	10:31952127-31952277	-
chr10	31959907	31960057	10:31959907-31960057	-
chr10	31961907	31962057	10:31961907-31962057	-
chr10	31969964	31970114	10:31969964-31970114	ENSG00000230240
chr10	31977967	31978117	10:31977967-31978117	ENSG00000239731,ENSG00000230240
chr10	31999427	31999577	10:31999427-31999577	ENSG00000239731
chr10	32001067	32001217	10:32001067-32001217	ENSG00000239731
chr10	32004267	32004417	10:32004267-32004417	ENSG00000239731
chr10	32005067	32005257	10:32005067-32005257	ENSG00000239731
chr10	32030007	32030157	10:32030007-32030157	-
chr10	32042813	32042963	10:32042813-32042963	-
chr10	32049307	32049457	10:32049307-32049457	-
chr10	32052024	32052174	10:32052024-32052174	-
chr10	32054187	32054337	10:32054187-32054337	ENSG00000206660,ENSG00000170759
chr10	32055487	32055637	10:32055487-32055637	ENSG00000206660,ENSG00000170759
chr10	32056367	32056537	10:32056367-32056537	ENSG00000206660,ENSG00000170759
chr10	32065967	32066117	10:32065967-32066117	ENSG00000234335,ENSG00000206660,ENSG00000170759
chr10	32073807	32073957	10:32073807-32073957	-
chr10	32078027	32078177	10:32078027-32078177	-
chr10	32095407	32095557	10:32095407-32095557	ENSG00000234335
chr10	32103827	32103977	10:32103827-32103977	ENSG00000235113,ENSG00000234335
chr10	32104307	32104457	10:32104307-32104457	ENSG00000234811,ENSG00000235113,ENSG00000234335
chr10	32104631	32104781	10:32104631-32104781	ENSG00000235113,ENSG00000234335
chr10	32112157	32112317	10:32112157-32112317	ENSG00000234811,ENSG00000235113,ENSG00000234335
chr10	32137087	32137237	10:32137087-32137237	-
chr10	32139427	32139597	10:32139427-32139597	ENSG00000217094,ENSG00000252482,ENSG00000234811,ENSG00000235113,ENSG00000234335
chr10	32141107	32141257	10:32141107-32141257	-
chr10	32141627	32141777	10:32141627-32141777	ENSG00000252482,ENSG00000234811
chr10	32142787	32142937	10:32142787-32142937	-
chr10	32149407	32149557	10:32149407-32149557	ENSG00000231245,ENSG00000217094,ENSG00000252482,ENSG00000234811,ENSG00000235113,ENSG00000234335
chr10	32150747	32150897	10:32150747-32150897	-
chr10	32152107	32152257	10:32152107-32152257	-
chr10	32154047	32154197	10:32154047-32154197	-
chr10	32155187	32155397	10:32155187-32155397	ENSG00000252482
chr10	32169747	32169897	10:32169747-32169897	ENSG00000252482
chr10	32189547	32189697	10:32189547-32189697	ENSG00000217094
chr10	32191007	32191157	10:32191007-32191157	ENSG00000217094
chr10	32197402	32197552	10:32197402-32197552	-
chr10	32204707	32204857	10:32204707-32204857	-
chr10	32205787	32205937	10:32205787-32205937	-
chr10	32207607	32207757	10:32207607-32207757	-
chr10	32210847	32210997	10:32210847-32210997	-
chr10	32238107	32238257	10:32238107-32238257	ENSG00000233190
chr10	32239887	32240057	10:32239887-32240057	ENSG00000233190
chr10	32242047	32242197	10:32242047-32242197	-
chr10	32256747	32256917	10:32256747-32256917	ENSG00000226842,ENSG00000227253
chr10	32263466	32263616	10:32263466-32263616	ENSG00000227253
chr10	32264287	32264437	10:32264287-32264437	ENSG00000227253
chr10	32271727	32271877	10:32271727-32271877	ENSG00000226842,ENSG00000227253
chr10	32281326	32281476	10:32281326-32281476	ENSG00000226842
chr10	32298187	32298357	10:32298187-32298357	ENSG00000226842
chr10	32332407	32332557	10:32332407-32332557	-
chr10	32333512	32333662	10:32333512-32333662	-
chr10	32346307	32346457	10:32346307-32346457	ENSG00000286409,ENSG00000229327,ENSG00000233825,ENSG00000226842,ENSG00000120616,ENSG00000227253
chr10	32347107	32347257	10:32347107-32347257	ENSG00000229327,ENSG00000233825,ENSG00000226842,ENSG00000120616,ENSG00000227253
chr10	32367907	32368077	10:32367907-32368077	-
chr10	32377687	32377837	10:32377687-32377837	ENSG00000120616
chr10	32378107	32378257	10:32378107-32378257	-
chr10	32378747	32378897	10:32378747-32378897	ENSG00000216937,ENSG00000286409,ENSG00000200484,ENSG00000120616
chr10	32379407	32379577	10:32379407-32379577	ENSG00000120616
chr10	32380007	32380157	10:32380007-32380157	-
chr10	32386807	32386957	10:32386807-32386957	ENSG00000200484
chr10	32388396	32388546	10:32388396-32388546	ENSG00000200484
chr10	32411987	32412137	10:32411987-32412137	-
chr10	32412567	32412717	10:32412567-32412717	-
chr10	32413687	32413837	10:32413687-32413837	-
chr10	32418027	32418197	10:32418027-32418197	ENSG00000231245,ENSG00000216937,ENSG00000286409,ENSG00000200484
chr10	32418579	32418729	10:32418579-32418729	-
chr10	32418747	32418897	10:32418747-32418897	-
chr10	32445190	32445340	10:32445190-32445340	ENSG00000216937,ENSG00000286409
chr10	32446067	32446217	10:32446067-32446217	ENSG00000231245,ENSG00000216937,ENSG00000286409
chr10	32446867	32447022	10:32446867-32447022	ENSG00000216937,ENSG00000286409
chr10	32454247	32454397	10:32454247-32454397	ENSG00000216937,ENSG00000286409
chr10	32489752	32489902	10:32489752-32489902	-
chr10	32546755	32546905	10:32546755-32546905	-
chr10	32583026	32583176	10:32583026-32583176	-
chr10	32650407	32650557	10:32650407-32650557	-
chr10	32692203	32692377	10:32692203-32692377	ENSG00000216937
chr10	32713687	32713837	10:32713687-32713837	-
chr10	32721207	32721357	10:32721207-32721357	-
chr10	32744614	32744764	10:32744614-32744764	-
chr10	32771801	32771997	10:32771801-32771997	-
chr10	32790607	32790757	10:32790607-32790757	-
chr10	32795707	32795877	10:32795707-32795877	-
chr10	32851427	32851577	10:32851427-32851577	-
chr10	32895701	32895851	10:32895701-32895851	-
chr10	32937967	32938117	10:32937967-32938117	ENSG00000228816
chr10	32938227	32938377	10:32938227-32938377	ENSG00000228816
chr10	32938547	32938697	10:32938547-32938697	ENSG00000228816
chr10	32941487	32941637	10:32941487-32941637	ENSG00000228816
chr10	32948667	32948817	10:32948667-32948817	ENSG00000228816
chr10	32953547	32953697	10:32953547-32953697	ENSG00000150093
chr10	32955447	32955597	10:32955447-32955597	-
chr10	32956587	32956737	10:32956587-32956737	-
chr10	32957527	32957677	10:32957527-32957677	ENSG00000150093
chr10	32958287	32958457	10:32958287-32958457	ENSG00000229656,ENSG00000228816,ENSG00000150093
chr10	32958767	32958917	10:32958767-32958917	ENSG00000229656,ENSG00000150093
chr10	32959184	32959334	10:32959184-32959334	-
chr10	32959647	32959797	10:32959647-32959797	-
chr10	32960027	32960177	10:32960027-32960177	-
chr10	32962087	32962237	10:32962087-32962237	ENSG00000229656,ENSG00000150093
chr10	32963227	32963377	10:32963227-32963377	ENSG00000229656,ENSG00000150093
chr10	32980647	32980817	10:32980647-32980817	ENSG00000229656,ENSG00000228816,ENSG00000150093
chr10	32981867	32982037	10:32981867-32982037	ENSG00000229656,ENSG00000150093
chr10	32982427	32982582	10:32982427-32982582	-
chr10	32983387	32983537	10:32983387-32983537	ENSG00000229656
chr10	32985807	32985957	10:32985807-32985957	ENSG00000229656,ENSG00000150093
chr10	32986167	32986317	10:32986167-32986317	ENSG00000229656,ENSG00000150093
chr10	32992867	32993017	10:32992867-32993017	-
chr10	32995884	32996034	10:32995884-32996034	-
chr10	33002252	33002402	10:33002252-33002402	-
chr10	33004387	33004537	10:33004387-33004537	-
chr10	33005367	33005517	10:33005367-33005517	ENSG00000234163,ENSG00000150093
chr10	33005747	33005917	10:33005747-33005917	ENSG00000234163,ENSG00000228816,ENSG00000150093
chr10	33008827	33008997	10:33008827-33008997	ENSG00000234163
chr10	33010527	33010677	10:33010527-33010677	ENSG00000265319,ENSG00000234163
chr10	33012536	33012686	10:33012536-33012686	-
chr10	33015887	33016037	10:33015887-33016037	ENSG00000234163
chr10	33032767	33032917	10:33032767-33032917	ENSG00000229878,ENSG00000265319,ENSG00000234163
chr10	33047767	33047917	10:33047767-33047917	ENSG00000229878,ENSG00000265319
chr10	33055787	33055937	10:33055787-33055937	ENSG00000235962,ENSG00000229878
chr10	33057335	33057485	10:33057335-33057485	ENSG00000235962
chr10	33064827	33064997	10:33064827-33064997	ENSG00000235962,ENSG00000229878
chr10	33067007	33067157	10:33067007-33067157	ENSG00000235962,ENSG00000229878,ENSG00000265319
chr10	33067607	33067757	10:33067607-33067757	ENSG00000235962,ENSG00000229878
chr10	33068067	33068217	10:33068067-33068217	-
chr10	33073787	33073937	10:33073787-33073937	-
chr10	33074147	33074297	10:33074147-33074297	-
chr10	33074527	33074677	10:33074527-33074677	-
chr10	33085387	33085557	10:33085387-33085557	-
chr10	33087307	33087457	10:33087307-33087457	-
chr10	33092707	33092857	10:33092707-33092857	-
chr10	33109509	33109659	10:33109509-33109659	-
chr10	33113227	33113377	10:33113227-33113377	ENSG00000233387
chr10	33113607	33113777	10:33113607-33113777	ENSG00000233387
chr10	33114767	33114917	10:33114767-33114917	ENSG00000233387
chr10	33115807	33115977	10:33115807-33115977	ENSG00000233387
chr10	33116323	33116477	10:33116323-33116477	ENSG00000233387
chr10	33117367	33117517	10:33117367-33117517	ENSG00000233387
chr10	33122147	33122297	10:33122147-33122297	ENSG00000233387
chr10	33123807	33123957	10:33123807-33123957	ENSG00000233387
chr10	33126287	33126437	10:33126287-33126437	ENSG00000233387
chr10	33129367	33129517	10:33129367-33129517	ENSG00000233387
chr10	33129667	33129817	10:33129667-33129817	ENSG00000233387
chr10	33130147	33130317	10:33130147-33130317	-
chr10	33134167	33134337	10:33134167-33134337	-
chr10	33136407	33136557	10:33136407-33136557	-
chr10	33142527	33142681	10:33142527-33142681	-
chr10	33143387	33143537	10:33143387-33143537	-
chr10	33145967	33146117	10:33145967-33146117	-
chr10	33150267	33150457	10:33150267-33150457	-
chr10	33152267	33152417	10:33152267-33152417	ENSG00000229878,ENSG00000265319,ENSG00000234163
chr10	33152887	33153057	10:33152887-33153057	-
chr10	33154747	33154897	10:33154747-33154897	-
chr10	33155947	33156117	10:33155947-33156117	-
chr10	33157227	33157377	10:33157227-33157377	-
chr10	33164327	33164477	10:33164327-33164477	-
chr10	33164550	33164700	10:33164550-33164700	-
chr10	33174767	33174917	10:33174767-33174917	-
chr10	33193467	33193617	10:33193467-33193617	ENSG00000099250
chr10	33194127	33194277	10:33194127-33194277	-
chr10	33195727	33195877	10:33195727-33195877	-
chr10	33204147	33204297	10:33204147-33204297	-
chr10	33211267	33211417	10:33211267-33211417	ENSG00000238258
chr10	33211667	33211817	10:33211667-33211817	ENSG00000238258,ENSG00000099250
chr10	33212467	33212625	10:33212467-33212625	ENSG00000238258
chr10	33215267	33215417	10:33215267-33215417	ENSG00000238258
chr10	33215767	33215937	10:33215767-33215937	ENSG00000238258,ENSG00000099250
chr10	33229747	33229897	10:33229747-33229897	-
chr10	33233787	33233937	10:33233787-33233937	-
chr10	33234827	33234977	10:33234827-33234977	-
chr10	33238067	33238237	10:33238067-33238237	-
chr10	33238727	33238877	10:33238727-33238877	-
chr10	33241127	33241277	10:33241127-33241277	-
chr10	33248747	33248898	10:33248747-33248898	-
chr10	33249787	33249937	10:33249787-33249937	-
chr10	33252947	33253097	10:33252947-33253097	-
chr10	33259127	33259277	10:33259127-33259277	-
chr10	33263607	33263757	10:33263607-33263757	-
chr10	33264287	33264437	10:33264287-33264437	-
chr10	33273367	33273517	10:33273367-33273517	ENSG00000244356,ENSG00000238258,ENSG00000099250
chr10	33277207	33277357	10:33277207-33277357	ENSG00000244356
chr10	33279407	33279557	10:33279407-33279557	ENSG00000244356
chr10	33279907	33280057	10:33279907-33280057	ENSG00000244356
chr10	33280347	33280497	10:33280347-33280497	ENSG00000244356
chr10	33286257	33286407	10:33286257-33286407	ENSG00000244356
chr10	33286667	33286817	10:33286667-33286817	ENSG00000244356
chr10	33291321	33291477	10:33291321-33291477	ENSG00000244356
chr10	33302467	33302617	10:33302467-33302617	-
chr10	33306267	33306417	10:33306267-33306417	-
chr10	33306967	33307117	10:33306967-33307117	-
chr10	33314916	33315066	10:33314916-33315066	-
chr10	33315395	33315545	10:33315395-33315545	-
chr10	33316067	33316217	10:33316067-33316217	-
chr10	33316694	33316994	10:33316694-33316994	-
chr10	33318807	33318957	10:33318807-33318957	-
chr10	33321647	33321797	10:33321647-33321797	-
chr10	33327007	33327157	10:33327007-33327157	-
chr10	33327887	33328037	10:33327887-33328037	-
chr10	33330607	33330777	10:33330607-33330777	ENSG00000099250
chr10	33331028	33331178	10:33331028-33331178	-
chr10	33332227	33332397	10:33332227-33332397	ENSG00000099250
chr10	33332699	33332849	10:33332699-33332849	-
chr10	33333807	33333957	10:33333807-33333957	-
chr10	33334787	33334957	10:33334787-33334957	ENSG00000099250
chr10	33335187	33335337	10:33335187-33335337	ENSG00000273012,ENSG00000099250
chr10	33335527	33335677	10:33335527-33335677	ENSG00000273012
chr10	33336167	33336317	10:33336167-33336317	ENSG00000273012,ENSG00000099250
chr10	33336987	33337152	10:33336987-33337152	ENSG00000273012,ENSG00000099250
chr10	33337507	33337657	10:33337507-33337657	ENSG00000273012,ENSG00000099250
chr10	33340247	33340397	10:33340247-33340397	ENSG00000273012
chr10	33347347	33347497	10:33347347-33347497	ENSG00000273012
chr10	33352207	33352357	10:33352207-33352357	-
chr10	33365947	33366117	10:33365947-33366117	-
chr10	33377387	33377557	10:33377387-33377557	ENSG00000287278
chr10	33377847	33377997	10:33377847-33377997	ENSG00000287278
chr10	33379960	33380110	10:33379960-33380110	ENSG00000287278
chr10	33382027	33382197	10:33382027-33382197	ENSG00000287278
chr10	33387047	33387197	10:33387047-33387197	ENSG00000287278
chr10	33412787	33412957	10:33412787-33412957	-
chr10	33419407	33419557	10:33419407-33419557	-
chr10	33421887	33422037	10:33421887-33422037	-
chr10	33423267	33423417	10:33423267-33423417	-
chr10	33428847	33428997	10:33428847-33428997	-
chr10	33441707	33441857	10:33441707-33441857	-
chr10	33460587	33460757	10:33460587-33460757	-
chr10	33465887	33466037	10:33465887-33466037	-
chr10	33484867	33485017	10:33484867-33485017	-
chr10	33487247	33487397	10:33487247-33487397	-
chr10	33506967	33507117	10:33506967-33507117	-
chr10	33509267	33509417	10:33509267-33509417	-
chr10	33520347	33520497	10:33520347-33520497	-
chr10	33521167	33521317	10:33521167-33521317	-
chr10	33525167	33525317	10:33525167-33525317	-
chr10	33527276	33527576	10:33527276-33527576	-
chr10	33537187	33537337	10:33537187-33537337	-
chr10	33542887	33543037	10:33542887-33543037	-
chr10	33543132	33543282	10:33543132-33543282	-
chr10	33544986	33545136	10:33544986-33545136	-
chr10	33550887	33551037	10:33550887-33551037	-
chr10	33559167	33559317	10:33559167-33559317	-
chr10	33566107	33566257	10:33566107-33566257	-
chr10	33584687	33584837	10:33584687-33584837	-
chr10	33593027	33593177	10:33593027-33593177	ENSG00000226412
chr10	33600487	33600637	10:33600487-33600637	ENSG00000226412
chr10	33612247	33612437	10:33612247-33612437	ENSG00000226412
chr10	33612667	33612817	10:33612667-33612817	ENSG00000226412
chr10	33617047	33617217	10:33617047-33617217	-
chr10	33617527	33617677	10:33617527-33617677	ENSG00000226412
chr10	33617902	33618052	10:33617902-33618052	-
chr10	33643167	33643317	10:33643167-33643317	-
chr10	33653747	33653917	10:33653747-33653917	ENSG00000203565
chr10	33655607	33655757	10:33655607-33655757	-
chr10	33656047	33656197	10:33656047-33656197	-
chr10	33657287	33657477	10:33657287-33657477	-
chr10	33657627	33657777	10:33657627-33657777	-
chr10	33661947	33662117	10:33661947-33662117	ENSG00000261683,ENSG00000203565,ENSG00000226412
chr10	33665607	33665777	10:33665607-33665777	-
chr10	33675347	33675497	10:33675347-33675497	ENSG00000203565
chr10	33703601	33703751	10:33703601-33703751	-
chr10	33703947	33704117	10:33703947-33704117	-
chr10	33706327	33706477	10:33706327-33706477	ENSG00000203565
chr10	33706847	33707017	10:33706847-33707017	-
chr10	33722167	33722317	10:33722167-33722317	-
chr10	33732407	33732557	10:33732407-33732557	-
chr10	33735707	33735857	10:33735707-33735857	-
chr10	33747067	33747217	10:33747067-33747217	-
chr10	33749167	33749377	10:33749167-33749377	-
chr10	33773187	33773337	10:33773187-33773337	ENSG00000261683
chr10	33781787	33781937	10:33781787-33781937	ENSG00000261683
chr10	33790627	33790777	10:33790627-33790777	-
chr10	33791347	33791497	10:33791347-33791497	-
chr10	33799703	33799857	10:33799703-33799857	-
chr10	33800567	33800717	10:33800567-33800717	-
chr10	33803407	33803557	10:33803407-33803557	-
chr10	33805727	33805877	10:33805727-33805877	-
chr10	33805967	33806117	10:33805967-33806117	-
chr10	33869147	33869297	10:33869147-33869297	ENSG00000226407
chr10	33876747	33876917	10:33876747-33876917	ENSG00000226407
chr10	33877107	33877297	10:33877107-33877297	ENSG00000226407
chr10	33878350	33878500	10:33878350-33878500	-
chr10	33880387	33880537	10:33880387-33880537	ENSG00000226407
chr10	33890667	33890817	10:33890667-33890817	-
chr10	33893627	33893797	10:33893627-33893797	-
chr10	33897307	33897457	10:33897307-33897457	-
chr10	33899664	33899814	10:33899664-33899814	-
chr10	33900247	33900397	10:33900247-33900397	ENSG00000223470
chr10	33900667	33900817	10:33900667-33900817	ENSG00000223470,ENSG00000226407
chr10	33901327	33901477	10:33901327-33901477	ENSG00000223470
chr10	33908367	33908517	10:33908367-33908517	ENSG00000223470
chr10	33910527	33910677	10:33910527-33910677	ENSG00000223470
chr10	33913347	33913497	10:33913347-33913497	ENSG00000223470
chr10	33927487	33927637	10:33927487-33927637	-
chr10	33938107	33938257	10:33938107-33938257	-
chr10	33943427	33943577	10:33943427-33943577	-
chr10	33953127	33953277	10:33953127-33953277	-
chr10	33955787	33955957	10:33955787-33955957	-
chr10	33966264	33966414	10:33966264-33966414	-
chr10	33969847	33969997	10:33969847-33969997	-
chr10	33977687	33977855	10:33977687-33977855	-
chr10	34011067	34011217	10:34011067-34011217	-
chr10	34018241	34018391	10:34018241-34018391	-
chr10	34023027	34023177	10:34023027-34023177	-
chr10	34025247	34025466	10:34025247-34025466	-
chr10	34031527	34031677	10:34031527-34031677	-
chr10	34045747	34046047	10:34045747-34046047	-
chr10	34049587	34049737	10:34049587-34049737	-
chr10	34049967	34050117	10:34049967-34050117	-
chr10	34063711	34063861	10:34063711-34063861	-
chr10	34078127	34078277	10:34078127-34078277	-
chr10	34078463	34078613	10:34078463-34078613	-
chr10	34078847	34078997	10:34078847-34078997	-
chr10	34080720	34080870	10:34080720-34080870	-
chr10	34081087	34081237	10:34081087-34081237	-
chr10	34093044	34093194	10:34093044-34093194	-
chr10	34098927	34099077	10:34098927-34099077	-
chr10	34102287	34102437	10:34102287-34102437	-
chr10	34103007	34103197	10:34103007-34103197	-
chr10	34105087	34105237	10:34105087-34105237	-
chr10	34110387	34110537	10:34110387-34110537	-
chr10	34112567	34112736	10:34112567-34112736	-
chr10	34116407	34116557	10:34116407-34116557	-
chr10	34116787	34116937	10:34116787-34116937	-
chr10	34122007	34122177	10:34122007-34122177	-
chr10	34124827	34124977	10:34124827-34124977	-
chr10	34139627	34139777	10:34139627-34139777	-
chr10	34145927	34146077	10:34145927-34146077	-
chr10	34157167	34157317	10:34157167-34157317	-
chr10	34157607	34157757	10:34157607-34157757	-
chr10	34163427	34163577	10:34163427-34163577	-
chr10	34163607	34163757	10:34163607-34163757	-
chr10	34168587	34168737	10:34168587-34168737	-
chr10	34172067	34172217	10:34172067-34172217	-
chr10	34173050	34173200	10:34173050-34173200	-
chr10	34181667	34181817	10:34181667-34181817	-
chr10	34182007	34182157	10:34182007-34182157	ENSG00000199200
chr10	34187347	34187497	10:34187347-34187497	-
chr10	34194387	34194537	10:34194387-34194537	ENSG00000199200
chr10	34198994	34199144	10:34198994-34199144	ENSG00000199200
chr10	34199627	34199777	10:34199627-34199777	ENSG00000199200
chr10	34200350	34200517	10:34200350-34200517	ENSG00000199200
chr10	34226638	34226788	10:34226638-34226788	-
chr10	34231647	34231797	10:34231647-34231797	-
chr10	34235327	34235477	10:34235327-34235477	-
chr10	34235563	34235713	10:34235563-34235713	-
chr10	34240132	34240282	10:34240132-34240282	-
chr10	34252287	34252437	10:34252287-34252437	-
chr10	34254767	34254937	10:34254767-34254937	-
chr10	34263087	34263237	10:34263087-34263237	-
chr10	34280667	34280817	10:34280667-34280817	-
chr10	34281107	34281257	10:34281107-34281257	-
chr10	34282307	34282457	10:34282307-34282457	-
chr10	34286427	34286577	10:34286427-34286577	-
chr10	34288727	34288877	10:34288727-34288877	-
chr10	34290747	34290937	10:34290747-34290937	-
chr10	34292207	34292357	10:34292207-34292357	-
chr10	34292807	34292957	10:34292807-34292957	-
chr10	34295167	34295317	10:34295167-34295317	-
chr10	34299287	34299437	10:34299287-34299437	-
chr10	34319627	34319777	10:34319627-34319777	-
chr10	34323247	34323397	10:34323247-34323397	-
chr10	34333607	34333757	10:34333607-34333757	-
chr10	34339999	34340149	10:34339999-34340149	-
chr10	34341587	34341737	10:34341587-34341737	-
chr10	34343907	34344057	10:34343907-34344057	-
chr10	34346887	34347037	10:34346887-34347037	-
chr10	34351287	34351469	10:34351287-34351469	-
chr10	34364287	34364437	10:34364287-34364437	-
chr10	34374947	34375097	10:34374947-34375097	ENSG00000148498
chr10	34391287	34391437	10:34391287-34391437	-
chr10	34397487	34397637	10:34397487-34397637	-
chr10	34403588	34403738	10:34403588-34403738	-
chr10	34405947	34406097	10:34405947-34406097	-
chr10	34406307	34406457	10:34406307-34406457	-
chr10	34407387	34407537	10:34407387-34407537	-
chr10	34424347	34424497	10:34424347-34424497	-
chr10	34430805	34430955	10:34430805-34430955	-
chr10	34432907	34433057	10:34432907-34433057	-
chr10	34433407	34433557	10:34433407-34433557	ENSG00000148498
chr10	34433787	34433937	10:34433787-34433937	-
chr10	34434327	34434497	10:34434327-34434497	ENSG00000148498
chr10	34439485	34439657	10:34439485-34439657	-
chr10	34444520	34444670	10:34444520-34444670	-
chr10	34444927	34445077	10:34444927-34445077	-
chr10	34446167	34446317	10:34446167-34446317	-
chr10	34455007	34455157	10:34455007-34455157	-
chr10	34473587	34473737	10:34473587-34473737	-
chr10	34473883	34474033	10:34473883-34474033	-
chr10	34474127	34474297	10:34474127-34474297	-
chr10	34475347	34475497	10:34475347-34475497	-
chr10	34490087	34490237	10:34490087-34490237	ENSG00000234167
chr10	34491787	34491937	10:34491787-34491937	ENSG00000234167
chr10	34494107	34494257	10:34494107-34494257	ENSG00000234167
chr10	34496087	34496237	10:34496087-34496237	-
chr10	34498967	34499137	10:34498967-34499137	ENSG00000234167
chr10	34504647	34504797	10:34504647-34504797	-
chr10	34505447	34505597	10:34505447-34505597	-
chr10	34522687	34522837	10:34522687-34522837	-
chr10	34526267	34526417	10:34526267-34526417	-
chr10	34526827	34526977	10:34526827-34526977	-
chr10	34527127	34527277	10:34527127-34527277	-
chr10	34528367	34528517	10:34528367-34528517	-
chr10	34538507	34538657	10:34538507-34538657	-
chr10	34539787	34539957	10:34539787-34539957	-
chr10	34547327	34547477	10:34547327-34547477	-
chr10	34556647	34556797	10:34556647-34556797	-
chr10	34565987	34566137	10:34565987-34566137	-
chr10	34573787	34573937	10:34573787-34573937	-
chr10	34574651	34574801	10:34574651-34574801	-
chr10	34576907	34577057	10:34576907-34577057	-
chr10	34580787	34580937	10:34580787-34580937	-
chr10	34581907	34582057	10:34581907-34582057	-
chr10	34582202	34582352	10:34582202-34582352	-
chr10	34584287	34584457	10:34584287-34584457	-
chr10	34599087	34599237	10:34599087-34599237	-
chr10	34607067	34607217	10:34607067-34607217	-
chr10	34612567	34612717	10:34612567-34612717	-
chr10	34626387	34626537	10:34626387-34626537	-
chr10	34628487	34628637	10:34628487-34628637	-
chr10	34637587	34637737	10:34637587-34637737	-
chr10	34638547	34638697	10:34638547-34638697	-
chr10	34651847	34651997	10:34651847-34651997	-
chr10	34655443	34655593	10:34655443-34655593	ENSG00000229235
chr10	34655687	34655837	10:34655687-34655837	ENSG00000229235
chr10	34663407	34663557	10:34663407-34663557	ENSG00000229235
chr10	34666107	34666257	10:34666107-34666257	ENSG00000215184,ENSG00000229235
chr10	34666427	34666577	10:34666427-34666577	ENSG00000232525,ENSG00000215184,ENSG00000229235
chr10	34684607	34684757	10:34684607-34684757	ENSG00000215184
chr10	34687567	34687717	10:34687567-34687717	ENSG00000215184
chr10	34689187	34689337	10:34689187-34689337	ENSG00000215184
chr10	34696547	34696697	10:34696547-34696697	-
chr10	34699127	34699277	10:34699127-34699277	ENSG00000215184
chr10	34704647	34704797	10:34704647-34704797	-
chr10	34707747	34707917	10:34707747-34707917	-
chr10	34710547	34710717	10:34710547-34710717	-
chr10	34711707	34711877	10:34711707-34711877	-
chr10	34714007	34714157	10:34714007-34714157	-
chr10	34721327	34721477	10:34721327-34721477	-
chr10	34723927	34724077	10:34723927-34724077	-
chr10	34724951	34725101	10:34724951-34725101	-
chr10	34727647	34727797	10:34727647-34727797	-
chr10	34727852	34728002	10:34727852-34728002	-
chr10	34731947	34732097	10:34731947-34732097	-
chr10	34732987	34733287	10:34732987-34733287	-
chr10	34739987	34740137	10:34739987-34740137	ENSG00000232525
chr10	34743987	34744137	10:34743987-34744137	-
chr10	34754867	34755017	10:34754867-34755017	-
chr10	34758507	34758657	10:34758507-34758657	-
chr10	34761587	34761737	10:34761587-34761737	-
chr10	34765627	34765777	10:34765627-34765777	-
chr10	34766307	34766457	10:34766307-34766457	-
chr10	34768687	34768837	10:34768687-34768837	-
chr10	34776422	34776637	10:34776422-34776637	-
chr10	34780907	34781077	10:34780907-34781077	-
chr10	34790307	34790457	10:34790307-34790457	-
chr10	34801087	34801237	10:34801087-34801237	-
chr10	34801447	34801597	10:34801447-34801597	-
chr10	34808807	34808957	10:34808807-34808957	-
chr10	34809307	34809457	10:34809307-34809457	-
chr10	34809567	34809717	10:34809567-34809717	-
chr10	34812287	34812437	10:34812287-34812437	ENSG00000226386,ENSG00000148498
chr10	34813093	34813243	10:34813093-34813243	-
chr10	34813267	34813417	10:34813267-34813417	-
chr10	34813927	34814097	10:34813927-34814097	ENSG00000226386,ENSG00000148498
chr10	34814667	34814817	10:34814667-34814817	ENSG00000226386,ENSG00000148498
chr10	34814933	34815083	10:34814933-34815083	ENSG00000226386,ENSG00000148498
chr10	34815307	34815461	10:34815307-34815461	ENSG00000226386,ENSG00000148498
chr10	34815807	34815957	10:34815807-34815957	ENSG00000226386,ENSG00000148498
chr10	34816507	34816657	10:34816507-34816657	ENSG00000226386,ENSG00000148498
chr10	34816807	34816957	10:34816807-34816957	ENSG00000226386,ENSG00000148498
chr10	34827027	34827177	10:34827027-34827177	-
chr10	34827867	34828017	10:34827867-34828017	-
chr10	34854267	34854417	10:34854267-34854417	ENSG00000232525
chr10	34859267	34859417	10:34859267-34859417	-
chr10	34859687	34859837	10:34859687-34859837	ENSG00000232525
chr10	34861627	34861777	10:34861627-34861777	ENSG00000232525
chr10	34861907	34862057	10:34861907-34862057	ENSG00000232525
chr10	34864747	34864897	10:34864747-34864897	ENSG00000232525
chr10	34866987	34867137	10:34866987-34867137	ENSG00000232525
chr10	34889567	34889717	10:34889567-34889717	ENSG00000232525
chr10	34891068	34891218	10:34891068-34891218	ENSG00000232525
chr10	34908647	34908797	10:34908647-34908797	ENSG00000232525
chr10	34916547	34916737	10:34916547-34916737	ENSG00000223047,ENSG00000232525
chr10	34933767	34933937	10:34933767-34933937	ENSG00000223047
chr10	34937747	34937897	10:34937747-34937897	ENSG00000222909,ENSG00000223047
chr10	34938387	34938537	10:34938387-34938537	ENSG00000222909,ENSG00000223047
chr10	34941447	34941597	10:34941447-34941597	ENSG00000222909,ENSG00000223047
chr10	34951723	34951873	10:34951723-34951873	-
chr10	34955607	34955757	10:34955607-34955757	-
chr10	34961147	34961297	10:34961147-34961297	ENSG00000283000,ENSG00000213724
chr10	34962987	34963137	10:34962987-34963137	ENSG00000283000,ENSG00000213724
chr10	34966567	34966717	10:34966567-34966717	ENSG00000283000,ENSG00000213724
chr10	34967587	34967757	10:34967587-34967757	ENSG00000283000,ENSG00000213724
chr10	34971745	34971897	10:34971745-34971897	ENSG00000283000,ENSG00000213724
chr10	34981647	34981797	10:34981647-34981797	-
chr10	34982012	34982162	10:34982012-34982162	-
chr10	34985947	34986097	10:34985947-34986097	-
chr10	34992147	34992317	10:34992147-34992317	-
chr10	34994687	34994837	10:34994687-34994837	-
chr10	34996987	34997137	10:34996987-34997137	-
chr10	35001027	35001177	10:35001027-35001177	-
chr10	35006027	35006177	10:35006027-35006177	ENSG00000266228
chr10	35006996	35007157	10:35006996-35007157	-
chr10	35012027	35012177	10:35012027-35012177	-
chr10	35021627	35021777	10:35021627-35021777	-
chr10	35026014	35026177	10:35026014-35026177	-
chr10	35027707	35027857	10:35027707-35027857	-
chr10	35035747	35035897	10:35035747-35035897	-
chr10	35041287	35041437	10:35041287-35041437	ENSG00000266228
chr10	35041647	35041797	10:35041647-35041797	-
chr10	35050711	35050861	10:35050711-35050861	-
chr10	35056827	35056977	10:35056827-35056977	-
chr10	35058247	35058397	10:35058247-35058397	ENSG00000266228,ENSG00000108094
chr10	35079867	35080017	10:35079867-35080017	ENSG00000266228,ENSG00000108094
chr10	35089667	35089817	10:35089667-35089817	ENSG00000266228,ENSG00000108094
chr10	35090567	35090717	10:35090567-35090717	ENSG00000266228,ENSG00000108094
chr10	35120467	35120637	10:35120467-35120637	ENSG00000095794,ENSG00000230534
chr10	35124647	35124797	10:35124647-35124797	-
chr10	35126687	35126837	10:35126687-35126837	ENSG00000233343,ENSG00000253054,ENSG00000095794,ENSG00000230534
chr10	35127067	35127217	10:35127067-35127217	ENSG00000233343,ENSG00000253054,ENSG00000095794,ENSG00000230534
chr10	35127607	35127777	10:35127607-35127777	ENSG00000253054,ENSG00000095794,ENSG00000230534
chr10	35128147	35128297	10:35128147-35128297	-
chr10	35149747	35149897	10:35149747-35149897	ENSG00000233343,ENSG00000253054
chr10	35154007	35154157	10:35154007-35154157	ENSG00000233343
chr10	35172687	35172856	10:35172687-35172856	ENSG00000233343,ENSG00000095794
chr10	35182727	35182877	10:35182727-35182877	-
chr10	35191707	35191857	10:35191707-35191857	-
chr10	35192067	35192217	10:35192067-35192217	-
chr10	35192967	35193117	10:35192967-35193117	-
chr10	35195007	35195157	10:35195007-35195157	ENSG00000095794
chr10	35195787	35195937	10:35195787-35195937	ENSG00000269952,ENSG00000233343,ENSG00000253054,ENSG00000095794,ENSG00000230534
chr10	35196127	35196277	10:35196127-35196277	ENSG00000233343,ENSG00000253054,ENSG00000095794,ENSG00000230534
chr10	35197026	35197176	10:35197026-35197176	-
chr10	35208647	35208797	10:35208647-35208797	ENSG00000269952
chr10	35211547	35211697	10:35211547-35211697	ENSG00000269952
chr10	35216627	35216777	10:35216627-35216777	ENSG00000269952
chr10	35217547	35217697	10:35217547-35217697	ENSG00000269952
chr10	35218547	35218697	10:35218547-35218697	ENSG00000253070,ENSG00000233200,ENSG00000269952,ENSG00000233343,ENSG00000253054,ENSG00000095794,ENSG00000230534
chr10	35225247	35225397	10:35225247-35225397	ENSG00000253070,ENSG00000233200
chr10	35232607	35232757	10:35232607-35232757	ENSG00000253070,ENSG00000233200
chr10	35236887	35237037	10:35236887-35237037	ENSG00000200097,ENSG00000253070,ENSG00000233200
chr10	35240127	35240277	10:35240127-35240277	ENSG00000200097,ENSG00000108100,ENSG00000253070,ENSG00000233200
chr10	35260147	35260317	10:35260147-35260317	ENSG00000200097
chr10	35267867	35268017	10:35267867-35268017	ENSG00000200097
chr10	35269007	35269157	10:35269007-35269157	-
chr10	35291407	35291557	10:35291407-35291557	-
chr10	35291927	35292117	10:35291927-35292117	-
chr10	35300147	35300297	10:35300147-35300297	-
chr10	35307067	35307217	10:35307067-35307217	-
chr10	35307451	35307601	10:35307451-35307601	-
chr10	35324227	35324377	10:35324227-35324377	ENSG00000271335
chr10	35328467	35328617	10:35328467-35328617	ENSG00000271335
chr10	35332227	35332377	10:35332227-35332377	ENSG00000271335,ENSG00000108100
chr10	35335807	35335957	10:35335807-35335957	ENSG00000271335,ENSG00000108100
chr10	35336387	35336557	10:35336387-35336557	ENSG00000271335,ENSG00000108100
chr10	35337087	35337237	10:35337087-35337237	ENSG00000271335,ENSG00000108100
chr10	35337570	35337720	10:35337570-35337720	ENSG00000271335,ENSG00000108100
chr10	35340047	35340197	10:35340047-35340197	ENSG00000271335,ENSG00000108100
chr10	35341107	35341257	10:35341107-35341257	ENSG00000271335,ENSG00000108100
chr10	35347265	35347415	10:35347265-35347415	-
chr10	35372507	35372657	10:35372507-35372657	-
chr10	35375207	35375357	10:35375207-35375357	-
chr10	35378627	35378777	10:35378627-35378777	-
chr10	35379507	35379657	10:35379507-35379657	ENSG00000271335,ENSG00000108100
chr10	35379882	35380032	10:35379882-35380032	-
chr10	35386869	35387037	10:35386869-35387037	-
chr10	35387887	35388038	10:35387887-35388038	-
chr10	35398527	35398677	10:35398527-35398677	-
chr10	35400687	35400837	10:35400687-35400837	-
chr10	35404170	35404470	10:35404170-35404470	-
chr10	35409367	35409537	10:35409367-35409537	-
chr10	35413219	35413369	10:35413219-35413369	-
chr10	35420147	35420297	10:35420147-35420297	-
chr10	35421278	35421428	10:35421278-35421428	-
chr10	35421607	35421777	10:35421607-35421777	ENSG00000108100
chr10	35425612	35425762	10:35425612-35425762	-
chr10	35434127	35434297	10:35434127-35434297	ENSG00000287945,ENSG00000108100
chr10	35446542	35446692	10:35446542-35446692	ENSG00000287945
chr10	35447727	35447897	10:35447727-35447897	ENSG00000287945
chr10	35448247	35448397	10:35448247-35448397	ENSG00000287945
chr10	35449407	35449557	10:35449407-35449557	ENSG00000287945
chr10	35451207	35451377	10:35451207-35451377	-
chr10	35453966	35454117	10:35453966-35454117	ENSG00000287945
chr10	35454753	35454903	10:35454753-35454903	-
chr10	35458635	35458785	10:35458635-35458785	-
chr10	35464887	35465037	10:35464887-35465037	-
chr10	35470667	35470817	10:35470667-35470817	-
chr10	35482507	35482657	10:35482507-35482657	-
chr10	35487487	35487637	10:35487487-35487637	-
chr10	35495548	35495698	10:35495548-35495698	-
chr10	35516387	35516537	10:35516387-35516537	-
chr10	35517407	35517577	10:35517407-35517577	-
chr10	35533736	35533897	10:35533736-35533897	ENSG00000108100
chr10	35540682	35540832	10:35540682-35540832	-
chr10	35546026	35546176	10:35546026-35546176	-
chr10	35546507	35546657	10:35546507-35546657	-
chr10	35546947	35547097	10:35546947-35547097	-
chr10	35562959	35563109	10:35562959-35563109	-
chr10	35563407	35563557	10:35563407-35563557	-
chr10	35564747	35564917	10:35564747-35564917	-
chr10	35565667	35565817	10:35565667-35565817	-
chr10	35575207	35575357	10:35575207-35575357	-
chr10	35578007	35578157	10:35578007-35578157	-
chr10	35578387	35578537	10:35578387-35578537	-
chr10	35598487	35598637	10:35598487-35598637	ENSG00000177291,ENSG00000273312
chr10	35600327	35600477	10:35600327-35600477	ENSG00000177291,ENSG00000273312
chr10	35606627	35606777	10:35606627-35606777	ENSG00000177291,ENSG00000273312
chr10	35607987	35608137	10:35607987-35608137	ENSG00000177291,ENSG00000273312
chr10	35613947	35614117	10:35613947-35614117	ENSG00000177291,ENSG00000273312
chr10	35627227	35627377	10:35627227-35627377	-
chr10	35635627	35635780	10:35635627-35635780	ENSG00000284265,ENSG00000287528,ENSG00000177283
chr10	35637607	35637757	10:35637607-35637757	-
chr10	35640087	35640237	10:35640087-35640237	ENSG00000284265,ENSG00000287528,ENSG00000177283
chr10	35640627	35640777	10:35640627-35640777	ENSG00000284265,ENSG00000287528,ENSG00000177283
chr10	35640987	35641157	10:35640987-35641157	ENSG00000226646,ENSG00000284265,ENSG00000287528,ENSG00000177283
chr10	35641747	35641897	10:35641747-35641897	ENSG00000284265,ENSG00000287528,ENSG00000177283
chr10	35642267	35642437	10:35642267-35642437	ENSG00000226646,ENSG00000284265,ENSG00000287528,ENSG00000177283
chr10	35643207	35643357	10:35643207-35643357	ENSG00000284265,ENSG00000287528,ENSG00000177283
chr10	35663967	35664117	10:35663967-35664117	ENSG00000226646
chr10	35707604	35707754	10:35707604-35707754	ENSG00000226646
chr10	35722349	35722499	10:35722349-35722499	ENSG00000226646
chr10	35722816	35722966	10:35722816-35722966	-
chr10	35723247	35723397	10:35723247-35723397	ENSG00000226646
chr10	35735527	35735677	10:35735527-35735677	ENSG00000226646
chr10	35740127	35740277	10:35740127-35740277	ENSG00000226646
chr10	35752927	35753097	10:35752927-35753097	ENSG00000226646
chr10	35758187	35758377	10:35758187-35758377	ENSG00000280719,ENSG00000226646
chr10	35781107	35781257	10:35781107-35781257	ENSG00000280719
chr10	35781737	35781887	10:35781737-35781887	ENSG00000280719
chr10	35794807	35794957	10:35794807-35794957	ENSG00000280719
chr10	35795387	35795537	10:35795387-35795537	-
chr10	35797297	35797447	10:35797297-35797447	-
chr10	35821528	35821678	10:35821528-35821678	-
chr10	35821790	35821940	10:35821790-35821940	-
chr10	35822387	35822557	10:35822387-35822557	ENSG00000226646
chr10	35843911	35844117	10:35843911-35844117	-
chr10	35857987	35858137	10:35857987-35858137	-
chr10	35869247	35869397	10:35869247-35869397	-
chr10	35874907	35875057	10:35874907-35875057	-
chr10	35875407	35875557	10:35875407-35875557	ENSG00000227313
chr10	35876327	35876477	10:35876327-35876477	-
chr10	35891267	35891417	10:35891267-35891417	ENSG00000227313
chr10	35895447	35895597	10:35895447-35895597	ENSG00000227313
chr10	35896107	35896277	10:35896107-35896277	ENSG00000227313
chr10	35898867	35899017	10:35898867-35899017	ENSG00000227313
chr10	35900507	35900657	10:35900507-35900657	ENSG00000227313
chr10	35910327	35910477	10:35910327-35910477	-
chr10	35912887	35913037	10:35912887-35913037	ENSG00000227313
chr10	35913258	35913408	10:35913258-35913408	-
chr10	35913727	35913877	10:35913727-35913877	-
chr10	35916927	35917077	10:35916927-35917077	-
chr10	35925530	35925717	10:35925530-35925717	-
chr10	35940207	35940357	10:35940207-35940357	-
chr10	35958649	35958799	10:35958649-35958799	-
chr10	35961633	35961783	10:35961633-35961783	-
chr10	35987287	35987437	10:35987287-35987437	-
chr10	36000887	36001037	10:36000887-36001037	-
chr10	36021255	36021405	10:36021255-36021405	-
chr10	36024067	36024217	10:36024067-36024217	-
chr10	36025467	36025617	10:36025467-36025617	-
chr10	36030647	36030797	10:36030647-36030797	-
chr10	36051780	36051930	10:36051780-36051930	-
chr10	36092229	36092397	10:36092229-36092397	ENSG00000227475
chr10	36094247	36094397	10:36094247-36094397	ENSG00000227475
chr10	36114279	36114429	10:36114279-36114429	-
chr10	36115007	36115177	10:36115007-36115177	ENSG00000256892,ENSG00000225276,ENSG00000224920,ENSG00000236313,ENSG00000237970,ENSG00000206796,ENSG00000148513,ENSG00000233533,ENSG00000238176,ENSG00000227475,ENSG00000226646
chr10	36116787	36116937	10:36116787-36116937	-
chr10	36120851	36121001	10:36120851-36121001	-
chr10	36141947	36142097	10:36141947-36142097	-
chr10	36142207	36142357	10:36142207-36142357	-
chr10	36163947	36164115	10:36163947-36164115	-
chr10	36164647	36164797	10:36164647-36164797	-
chr10	36171667	36171817	10:36171667-36171817	-
chr10	36172127	36172297	10:36172127-36172297	-
chr10	36172707	36172857	10:36172707-36172857	-
chr10	36173487	36173637	10:36173487-36173637	-
chr10	36181547	36181717	10:36181547-36181717	ENSG00000206796
chr10	36182407	36182577	10:36182407-36182577	-
chr10	36183147	36183297	10:36183147-36183297	-
chr10	36183867	36184017	10:36183867-36184017	-
chr10	36188187	36188337	10:36188187-36188337	-
chr10	36188607	36188757	10:36188607-36188757	-
chr10	36202987	36203137	10:36202987-36203137	-
chr10	36218283	36218433	10:36218283-36218433	-
chr10	36221217	36221367	10:36221217-36221367	-
chr10	36224567	36224887	10:36224567-36224887	ENSG00000234541,ENSG00000224920,ENSG00000206796,ENSG00000233533,ENSG00000238176
chr10	36225845	36225995	10:36225845-36225995	-
chr10	36248707	36248857	10:36248707-36248857	-
chr10	36254327	36254477	10:36254327-36254477	ENSG00000225638
chr10	36256287	36256437	10:36256287-36256437	ENSG00000227264,ENSG00000206796,ENSG00000225355
chr10	36256987	36257137	10:36256987-36257137	-
chr10	36257246	36257396	10:36257246-36257396	-
chr10	36278319	36278469	10:36278319-36278469	-
chr10	36280587	36280737	10:36280587-36280737	-
chr10	36282187	36282337	10:36282187-36282337	-
chr10	36330327	36330477	10:36330327-36330477	-
chr10	36336347	36336497	10:36336347-36336497	-
chr10	36345887	36346037	10:36345887-36346037	-
chr10	36349827	36349977	10:36349827-36349977	ENSG00000234541,ENSG00000225638,ENSG00000256892,ENSG00000225276,ENSG00000206796,ENSG00000233533,ENSG00000238176,ENSG00000236626
chr10	36351287	36351437	10:36351287-36351437	ENSG00000206796
chr10	36366987	36367137	10:36366987-36367137	-
chr10	36380690	36380840	10:36380690-36380840	-
chr10	36393827	36394017	10:36393827-36394017	-
chr10	36398607	36398777	10:36398607-36398777	-
chr10	36410227	36410377	10:36410227-36410377	-
chr10	36441647	36441817	10:36441647-36441817	ENSG00000274458,ENSG00000237002,ENSG00000228694,ENSG00000236626
chr10	36446887	36447037	10:36446887-36447037	ENSG00000274458,ENSG00000237002,ENSG00000228694,ENSG00000236626
chr10	36449427	36449577	10:36449427-36449577	ENSG00000274458,ENSG00000237002,ENSG00000228694,ENSG00000236626
chr10	36450527	36450677	10:36450527-36450677	ENSG00000227679,ENSG00000233867,ENSG00000236313,ENSG00000225355,ENSG00000274458,ENSG00000237002,ENSG00000228694,ENSG00000236626
chr10	36461407	36461557	10:36461407-36461557	-
chr10	36462307	36462457	10:36462307-36462457	ENSG00000148513,ENSG00000229644,ENSG00000274458,ENSG00000237002,ENSG00000228694,ENSG00000236626
chr10	36464407	36464557	10:36464407-36464557	-
chr10	36476547	36476717	10:36476547-36476717	ENSG00000229644,ENSG00000236626
chr10	36489727	36489897	10:36489727-36489897	ENSG00000227264,ENSG00000224920,ENSG00000236313,ENSG00000207271,ENSG00000229644,ENSG00000236626
chr10	36490007	36490157	10:36490007-36490157	ENSG00000215151,ENSG00000237970,ENSG00000207271,ENSG00000229644,ENSG00000236626
chr10	36490467	36490637	10:36490467-36490637	ENSG00000229644
chr10	36492967	36493117	10:36492967-36493117	-
chr10	36493267	36493417	10:36493267-36493417	-
chr10	36493547	36493697	10:36493547-36493697	-
chr10	36494507	36494657	10:36494507-36494657	ENSG00000229644
chr10	36499790	36499940	10:36499790-36499940	-
chr10	36504867	36505017	10:36504867-36505017	ENSG00000229644
chr10	36531767	36531917	10:36531767-36531917	ENSG00000229644
chr10	36534633	36534933	10:36534633-36534933	ENSG00000229644
chr10	36539027	36539177	10:36539027-36539177	ENSG00000229644
chr10	36542607	36542757	10:36542607-36542757	-
chr10	36574327	36574477	10:36574327-36574477	-
chr10	36580437	36580597	10:36580437-36580597	-
chr10	36602507	36602657	10:36602507-36602657	ENSG00000207271
chr10	36606347	36606497	10:36606347-36606497	ENSG00000207271
chr10	36608387	36608537	10:36608387-36608537	ENSG00000207271
chr10	36609009	36609159	10:36609009-36609159	ENSG00000207271
chr10	36635084	36635257	10:36635084-36635257	ENSG00000207271
chr10	36671070	36671220	10:36671070-36671220	-
chr10	36671787	36671937	10:36671787-36671937	-
chr10	36675687	36675837	10:36675687-36675837	-
chr10	36676847	36677013	10:36676847-36677013	-
chr10	36677127	36677277	10:36677127-36677277	-
chr10	36721027	36721177	10:36721027-36721177	-
chr10	36722027	36722177	10:36722027-36722177	-
chr10	36725687	36725837	10:36725687-36725837	-
chr10	36729167	36729317	10:36729167-36729317	-
chr10	36759207	36759377	10:36759207-36759377	-
chr10	36765927	36766077	10:36765927-36766077	-
chr10	36766107	36766257	10:36766107-36766257	-
chr10	36778727	36778877	10:36778727-36778877	-
chr10	36779347	36779497	10:36779347-36779497	ENSG00000277133,ENSG00000236313,ENSG00000237970,ENSG00000206796,ENSG00000225355
chr10	36801807	36801957	10:36801807-36801957	-
chr10	36802624	36802924	10:36802624-36802924	-
chr10	36840867	36841017	10:36840867-36841017	-
chr10	36868240	36868390	10:36868240-36868390	-
chr10	36880987	36881157	10:36880987-36881157	ENSG00000148513,ENSG00000225355,ENSG00000233533,ENSG00000238176
chr10	36889087	36889237	10:36889087-36889237	-
chr10	36900207	36900357	10:36900207-36900357	ENSG00000234541,ENSG00000225638,ENSG00000256892,ENSG00000225276,ENSG00000224920,ENSG00000236313,ENSG00000237970,ENSG00000206796,ENSG00000148513,ENSG00000225355,ENSG00000233533,ENSG00000238176
chr10	36971467	36971617	10:36971467-36971617	ENSG00000225355,ENSG00000233533,ENSG00000238176
chr10	37100849	37100999	10:37100849-37100999	ENSG00000206796,ENSG00000148513
chr10	37178507	37178657	10:37178507-37178657	ENSG00000148513
chr10	37248306	37248456	10:37248306-37248456	ENSG00000235687,ENSG00000234918
chr10	37296949	37297099	10:37296949-37297099	ENSG00000252621,ENSG00000244402,ENSG00000235687
chr10	37322627	37322777	10:37322627-37322777	ENSG00000236313,ENSG00000237970,ENSG00000235687
chr10	37434187	37434337	10:37434187-37434337	-
chr10	37480546	37480696	10:37480546-37480696	ENSG00000224920
chr10	37555194	37555344	10:37555194-37555344	ENSG00000256892,ENSG00000225276,ENSG00000224920
chr10	37681530	37681680	10:37681530-37681680	ENSG00000256892,ENSG00000225276
chr10	37832046	37832196	10:37832046-37832196	ENSG00000228828
chr10	37856710	37856860	10:37856710-37856860	-
chr10	37857225	37857375	10:37857225-37857375	-
chr10	37857627	37857777	10:37857627-37857777	ENSG00000227679,ENSG00000234541,ENSG00000227264,ENSG00000233867,ENSG00000225638,ENSG00000277133,ENSG00000215151,ENSG00000203496,ENSG00000228882,ENSG00000225965,ENSG00000235197,ENSG00000151963,ENSG00000236514,ENSG00000228828,ENSG00000225192,ENSG00000260137,ENSG00000198105,ENSG00000226578,ENSG00000256892,ENSG00000225276,ENSG00000224920,ENSG00000236313,ENSG00000206796
chr10	37858027	37858177	10:37858027-37858177	ENSG00000225638,ENSG00000235197,ENSG00000151963,ENSG00000236514,ENSG00000228828,ENSG00000225192,ENSG00000260137,ENSG00000198105,ENSG00000226578
chr10	37860967	37861117	10:37860967-37861117	ENSG00000235197,ENSG00000151963,ENSG00000236514,ENSG00000198105
chr10	37948307	37948457	10:37948307-37948457	-
chr10	37960847	37960997	10:37960847-37960997	ENSG00000233867,ENSG00000215151,ENSG00000234941,ENSG00000235197,ENSG00000151963,ENSG00000260137
chr10	37975427	37975577	10:37975427-37975577	ENSG00000226447,ENSG00000175395
chr10	37976627	37976777	10:37976627-37976777	ENSG00000233832,ENSG00000227679,ENSG00000234541,ENSG00000233867,ENSG00000225638,ENSG00000277133,ENSG00000215151,ENSG00000203496,ENSG00000228882,ENSG00000276805,ENSG00000120555,ENSG00000099251,ENSG00000234941,ENSG00000226113,ENSG00000224761,ENSG00000225965,ENSG00000283930,ENSG00000075407,ENSG00000235964,ENSG00000226086,ENSG00000252132,ENSG00000189180,ENSG00000206840,ENSG00000226447,ENSG00000175395,ENSG00000235197,ENSG00000151963,ENSG00000236514,ENSG00000228828,ENSG00000225192,ENSG00000260137,ENSG00000198105,ENSG00000226578,ENSG00000256892,ENSG00000225276,ENSG00000224920,ENSG00000236313
chr10	37988627	37988777	10:37988627-37988777	ENSG00000206840
chr10	37992236	37992386	10:37992236-37992386	ENSG00000206840
chr10	38010567	38010717	10:38010567-38010717	ENSG00000233832,ENSG00000234541,ENSG00000227264,ENSG00000233867,ENSG00000277133,ENSG00000215151,ENSG00000228882,ENSG00000234941,ENSG00000224761,ENSG00000225965,ENSG00000283930,ENSG00000075407,ENSG00000235964,ENSG00000226086,ENSG00000252132,ENSG00000189180,ENSG00000206840,ENSG00000226447,ENSG00000175395,ENSG00000235197,ENSG00000151963,ENSG00000228828,ENSG00000225192,ENSG00000260137,ENSG00000226578
chr10	38010947	38011097	10:38010947-38011097	ENSG00000233832,ENSG00000227679,ENSG00000234541,ENSG00000227264,ENSG00000233867,ENSG00000277133,ENSG00000215151,ENSG00000203496,ENSG00000228882,ENSG00000234941,ENSG00000224761,ENSG00000225965,ENSG00000283930,ENSG00000075407,ENSG00000235964,ENSG00000226086,ENSG00000252132,ENSG00000189180,ENSG00000206840,ENSG00000226447,ENSG00000175395,ENSG00000235197,ENSG00000151963,ENSG00000228828,ENSG00000225192,ENSG00000260137,ENSG00000226578,ENSG00000256892,ENSG00000225276
chr10	38011787	38011937	10:38011787-38011937	-
chr10	38033067	38033220	10:38033067-38033220	ENSG00000252132
chr10	38047787	38047937	10:38047787-38047937	ENSG00000252132
chr10	38054507	38054677	10:38054507-38054677	ENSG00000233832,ENSG00000227679,ENSG00000234541,ENSG00000227264,ENSG00000225638,ENSG00000277133,ENSG00000215151,ENSG00000203496,ENSG00000222314,ENSG00000234941,ENSG00000224761,ENSG00000225965,ENSG00000272983,ENSG00000226086,ENSG00000275675,ENSG00000252132,ENSG00000235197,ENSG00000151963,ENSG00000228828,ENSG00000225192,ENSG00000260137,ENSG00000226578,ENSG00000256892,ENSG00000225276,ENSG00000224920
chr10	38069447	38069597	10:38069447-38069597	ENSG00000275675
chr10	38069767	38069917	10:38069767-38069917	ENSG00000233832,ENSG00000227679,ENSG00000234541,ENSG00000227264,ENSG00000225638,ENSG00000277133,ENSG00000215151,ENSG00000228882,ENSG00000234941,ENSG00000224761,ENSG00000225965,ENSG00000272983,ENSG00000226086,ENSG00000275675,ENSG00000252132,ENSG00000235197,ENSG00000151963,ENSG00000228828,ENSG00000225192,ENSG00000260137,ENSG00000226578
chr10	38094227	38094377	10:38094227-38094377	ENSG00000233832,ENSG00000227679,ENSG00000234541,ENSG00000227264,ENSG00000233867,ENSG00000277133,ENSG00000215151,ENSG00000203496,ENSG00000234941,ENSG00000224761,ENSG00000225965,ENSG00000272983,ENSG00000283930,ENSG00000075407,ENSG00000235964,ENSG00000226086,ENSG00000252132,ENSG00000235197,ENSG00000151963,ENSG00000228828,ENSG00000225192,ENSG00000260137,ENSG00000226578,ENSG00000224920,ENSG00000148513
chr10	38094807	38094957	10:38094807-38094957	ENSG00000283930,ENSG00000075407,ENSG00000235964,ENSG00000226086
chr10	38095147	38095297	10:38095147-38095297	-
chr10	38118147	38118297	10:38118147-38118297	ENSG00000224761,ENSG00000225965,ENSG00000272983
chr10	38143753	38143903	10:38143753-38143903	ENSG00000224761,ENSG00000225965,ENSG00000272983
chr10	38178958	38179108	10:38178958-38179108	ENSG00000224761,ENSG00000225965
chr10	38242187	38242337	10:38242187-38242337	ENSG00000228882,ENSG00000234941,ENSG00000226113
chr10	38280227	38280377	10:38280227-38280377	ENSG00000234941
chr10	38354525	38354675	10:38354525-38354675	ENSG00000099251
chr10	38356038	38356225	10:38356038-38356225	ENSG00000099251
chr10	38356382	38356532	10:38356382-38356532	ENSG00000227679,ENSG00000233867,ENSG00000225638,ENSG00000277133,ENSG00000203496,ENSG00000099251,ENSG00000234941
chr10	38356789	38356939	10:38356789-38356939	ENSG00000099251
chr10	38366045	38366195	10:38366045-38366195	ENSG00000227679,ENSG00000233867,ENSG00000225638,ENSG00000203496,ENSG00000099251,ENSG00000225965
chr10	38390867	38391017	10:38390867-38391017	ENSG00000233867,ENSG00000120555
chr10	38402947	38403137	10:38402947-38403137	ENSG00000233832,ENSG00000234541,ENSG00000227264,ENSG00000233867,ENSG00000225638,ENSG00000277133,ENSG00000215151,ENSG00000203496,ENSG00000228882,ENSG00000222314,ENSG00000276805,ENSG00000120555,ENSG00000099251,ENSG00000224761,ENSG00000225192,ENSG00000226578,ENSG00000256892,ENSG00000225276
chr10	38403404	38403554	10:38403404-38403554	ENSG00000276805,ENSG00000120555
chr10	38403555	38403705	10:38403555-38403705	-
chr10	38423767	38423917	10:38423767-38423917	ENSG00000233832,ENSG00000277133,ENSG00000203496,ENSG00000228882,ENSG00000222314
chr10	38437492	38437642	10:38437492-38437642	ENSG00000227264,ENSG00000277133,ENSG00000203496,ENSG00000228882,ENSG00000222314
chr10	38740241	38740391	10:38740241-38740391	ENSG00000233832,ENSG00000227679,ENSG00000234541,ENSG00000227264,ENSG00000233867,ENSG00000215151
chr10	42145268	42145418	10:42145268-42145418	ENSG00000229485
chr10	42145697	42145847	10:42145697-42145847	ENSG00000229485
chr10	42149447	42149597	10:42149447-42149597	ENSG00000229485
chr10	42176776	42176926	10:42176776-42176926	ENSG00000271650
chr10	42178407	42178577	10:42178407-42178577	ENSG00000228755,ENSG00000274167,ENSG00000271650,ENSG00000237592
chr10	42192558	42192708	10:42192558-42192708	ENSG00000271650,ENSG00000237592
chr10	42242747	42242897	10:42242747-42242897	ENSG00000228755,ENSG00000274167
chr10	42367167	42367349	10:42367167-42367349	ENSG00000215146
chr10	42368027	42368177	10:42368027-42368177	ENSG00000234864,ENSG00000231009,ENSG00000232109,ENSG00000233515,ENSG00000215146,ENSG00000228755,ENSG00000274167,ENSG00000271650
chr10	42428667	42428817	10:42428667-42428817	-
chr10	42431227	42431377	10:42431227-42431377	-
chr10	42475447	42475597	10:42475447-42475597	ENSG00000185904,ENSG00000279239,ENSG00000182632
chr10	42475807	42475997	10:42475807-42475997	ENSG00000185904,ENSG00000279239,ENSG00000182632
chr10	42480620	42480770	10:42480620-42480770	ENSG00000185904,ENSG00000182632
chr10	42488487	42488657	10:42488487-42488657	ENSG00000185904,ENSG00000182632
chr10	42491267	42491417	10:42491267-42491417	-
chr10	42520142	42520292	10:42520142-42520292	-
chr10	42552147	42552297	10:42552147-42552297	-
chr10	42552827	42552977	10:42552827-42552977	ENSG00000230425,ENSG00000234864,ENSG00000231009,ENSG00000232109,ENSG00000233515,ENSG00000285884,ENSG00000251783,ENSG00000272387,ENSG00000272319,ENSG00000277479,ENSG00000196693,ENSG00000233837,ENSG00000270762,ENSG00000234420,ENSG00000228755,ENSG00000271650
chr10	42593447	42593597	10:42593447-42593597	ENSG00000272387
chr10	42594327	42594517	10:42594327-42594517	ENSG00000234864,ENSG00000231009,ENSG00000232109,ENSG00000233515,ENSG00000251783,ENSG00000272387,ENSG00000272319,ENSG00000277479,ENSG00000196693,ENSG00000233837
chr10	42594747	42594917	10:42594747-42594917	ENSG00000251783,ENSG00000272387,ENSG00000272319,ENSG00000277479,ENSG00000196693,ENSG00000233837
chr10	42595647	42595797	10:42595647-42595797	ENSG00000251783,ENSG00000272387
chr10	42615527	42615677	10:42615527-42615677	ENSG00000251783
chr10	42638187	42638337	10:42638187-42638337	ENSG00000234864,ENSG00000231009,ENSG00000232109,ENSG00000233515,ENSG00000285884,ENSG00000251783,ENSG00000272387,ENSG00000272319,ENSG00000277479,ENSG00000196693,ENSG00000233837
chr10	42638507	42638677	10:42638507-42638677	ENSG00000234864,ENSG00000231009,ENSG00000232109,ENSG00000233515,ENSG00000285884,ENSG00000251783,ENSG00000196693
chr10	42644729	42644879	10:42644729-42644879	-
chr10	42645187	42645337	10:42645187-42645337	ENSG00000234864,ENSG00000231009,ENSG00000232109,ENSG00000233515
chr10	42734674	42734824	10:42734674-42734824	ENSG00000230425,ENSG00000231009
chr10	42753287	42753457	10:42753287-42753457	ENSG00000259869,ENSG00000270552,ENSG00000230425,ENSG00000234864,ENSG00000231009,ENSG00000233515
chr10	42753687	42753837	10:42753687-42753837	ENSG00000259869,ENSG00000270552
chr10	42754127	42754277	10:42754127-42754277	ENSG00000259869,ENSG00000270552
chr10	42754627	42754795	10:42754627-42754795	ENSG00000259869,ENSG00000270552
chr10	42782007	42782157	10:42782007-42782157	ENSG00000165733
chr10	42782647	42782797	10:42782647-42782797	ENSG00000263795,ENSG00000252416,ENSG00000165733,ENSG00000259869,ENSG00000270552,ENSG00000230425,ENSG00000234864,ENSG00000231009,ENSG00000232109,ENSG00000233515
chr10	42783327	42783477	10:42783327-42783477	ENSG00000165733
chr10	42799967	42800117	10:42799967-42800117	-
chr10	42825167	42825317	10:42825167-42825317	ENSG00000252416
chr10	42836747	42836917	10:42836747-42836917	ENSG00000252416
chr10	42837187	42837337	10:42837187-42837337	ENSG00000252416
chr10	42864687	42864837	10:42864687-42864837	-
chr10	42866447	42866597	10:42866447-42866597	ENSG00000234944
chr10	42866807	42866977	10:42866807-42866977	ENSG00000165731,ENSG00000263795,ENSG00000229630,ENSG00000234944
chr10	42871467	42871617	10:42871467-42871617	ENSG00000234944
chr10	42875847	42875997	10:42875847-42875997	ENSG00000234944
chr10	42876191	42876341	10:42876191-42876341	ENSG00000234944
chr10	42888867	42889017	10:42888867-42889017	-
chr10	42926907	42927097	10:42926907-42927097	ENSG00000263795,ENSG00000229630
chr10	42934047	42934197	10:42934047-42934197	ENSG00000263795,ENSG00000229630
chr10	42949187	42949337	10:42949187-42949337	ENSG00000263795,ENSG00000229630
chr10	42951527	42951677	10:42951527-42951677	ENSG00000263795,ENSG00000229630
chr10	42960547	42960697	10:42960547-42960697	ENSG00000263795,ENSG00000229630
chr10	43039999	43040149	10:43039999-43040149	-
chr10	43076463	43076613	10:43076463-43076613	ENSG00000165731
chr10	43076927	43077077	10:43076927-43077077	ENSG00000165731
chr10	43077214	43077364	10:43077214-43077364	ENSG00000165731
chr10	43079027	43079177	10:43079027-43079177	ENSG00000165731
chr10	43104647	43104797	10:43104647-43104797	ENSG00000165731
chr10	43105487	43105657	10:43105487-43105657	ENSG00000165731,ENSG00000263795
chr10	43110407	43110557	10:43110407-43110557	ENSG00000165731,ENSG00000263795,ENSG00000229630
chr10	43110827	43110977	10:43110827-43110977	ENSG00000165731
chr10	43115127	43115277	10:43115127-43115277	-
chr10	43121507	43121657	10:43121507-43121657	-
chr10	43129447	43129617	10:43129447-43129617	ENSG00000169826,ENSG00000273008,ENSG00000165731,ENSG00000263795,ENSG00000229630,ENSG00000234864,ENSG00000233515
chr10	43137087	43137237	10:43137087-43137237	ENSG00000169826,ENSG00000273008
chr10	43137747	43137897	10:43137747-43137897	ENSG00000169826,ENSG00000273008
chr10	43138327	43138477	10:43138327-43138477	ENSG00000169826,ENSG00000273008
chr10	43139107	43139257	10:43139107-43139257	ENSG00000169826,ENSG00000273008
chr10	43140564	43140717	10:43140564-43140717	ENSG00000169826,ENSG00000273008
chr10	43151507	43151657	10:43151507-43151657	-
chr10	43160247	43160397	10:43160247-43160397	-
chr10	43160707	43160857	10:43160707-43160857	-
chr10	43170607	43170757	10:43170607-43170757	-
chr10	43171632	43171817	10:43171632-43171817	-
chr10	43173260	43173410	10:43173260-43173410	-
chr10	43177727	43177877	10:43177727-43177877	-
chr10	43188827	43188977	10:43188827-43188977	-
chr10	43202263	43202413	10:43202263-43202413	ENSG00000198915
chr10	43202767	43202917	10:43202767-43202917	ENSG00000198915
chr10	43203767	43203917	10:43203767-43203917	ENSG00000198915
chr10	43204075	43204225	10:43204075-43204225	ENSG00000198915
chr10	43205047	43205217	10:43205047-43205217	ENSG00000198915
chr10	43211107	43211257	10:43211107-43211257	ENSG00000198915
chr10	43214747	43214897	10:43214747-43214897	ENSG00000198915
chr10	43244557	43244757	10:43244557-43244757	-
chr10	43255927	43256077	10:43255927-43256077	-
chr10	43260347	43260497	10:43260347-43260497	ENSG00000198915
chr10	43282999	43283149	10:43282999-43283149	-
chr10	43287463	43287613	10:43287463-43287613	-
chr10	43293327	43293497	10:43293327-43293497	-
chr10	43295587	43295737	10:43295587-43295737	-
chr10	43304847	43305017	10:43304847-43305017	-
chr10	43305927	43306077	10:43305927-43306077	-
chr10	43309087	43309237	10:43309087-43309237	ENSG00000224265
chr10	43319647	43319797	10:43319647-43319797	ENSG00000224265
chr10	43322887	43323037	10:43322887-43323037	ENSG00000221468,ENSG00000224265
chr10	43340740	43340890	10:43340740-43340890	ENSG00000221468
chr10	43348547	43348697	10:43348547-43348697	ENSG00000150201,ENSG00000221468,ENSG00000285712
chr10	43350327	43350477	10:43350327-43350477	ENSG00000285712
chr10	43362307	43362457	10:43362307-43362457	ENSG00000150201,ENSG00000221468,ENSG00000285712
chr10	43380824	43380974	10:43380824-43380974	ENSG00000150201
chr10	43383341	43383491	10:43383341-43383491	ENSG00000150201
chr10	43390847	43390997	10:43390847-43390997	ENSG00000169813,ENSG00000150201
chr10	43395767	43395917	10:43395767-43395917	-
chr10	43396147	43396297	10:43396147-43396297	ENSG00000169813
chr10	43396387	43396537	10:43396387-43396537	ENSG00000169813
chr10	43396727	43396880	10:43396727-43396880	ENSG00000169813
chr10	43397227	43397377	10:43397227-43397377	ENSG00000169813,ENSG00000150201
chr10	43399427	43399577	10:43399427-43399577	-
chr10	43399662	43399812	10:43399662-43399812	-
chr10	43407207	43407357	10:43407207-43407357	ENSG00000169813
chr10	43407747	43407897	10:43407747-43407897	ENSG00000252532,ENSG00000243660,ENSG00000230555,ENSG00000221400,ENSG00000169813
chr10	43408147	43408297	10:43408147-43408297	ENSG00000169813
chr10	43408827	43408977	10:43408827-43408977	ENSG00000252532,ENSG00000243660,ENSG00000230555,ENSG00000221400,ENSG00000169813,ENSG00000150201
chr10	43409187	43409337	10:43409187-43409337	ENSG00000252532,ENSG00000243660,ENSG00000230555,ENSG00000221400,ENSG00000169813,ENSG00000150201
chr10	43409866	43410016	10:43409866-43410016	-
chr10	43420407	43420577	10:43420407-43420577	ENSG00000252532,ENSG00000243660,ENSG00000230555,ENSG00000221400,ENSG00000169813,ENSG00000150201
chr10	43420967	43421137	10:43420967-43421137	ENSG00000243660,ENSG00000230555,ENSG00000221400
chr10	43436307	43436457	10:43436307-43436457	ENSG00000243660
chr10	43436707	43436857	10:43436707-43436857	ENSG00000252532,ENSG00000243660,ENSG00000230555
chr10	43437007	43437157	10:43437007-43437157	ENSG00000252532,ENSG00000243660,ENSG00000230555
chr10	43437587	43437737	10:43437587-43437737	ENSG00000243660
chr10	43437863	43438013	10:43437863-43438013	-
chr10	43454767	43454917	10:43454767-43454917	-
chr10	43455667	43455817	10:43455667-43455817	ENSG00000236114,ENSG00000252532,ENSG00000243660,ENSG00000230555,ENSG00000150201
chr10	43461987	43462137	10:43461987-43462137	ENSG00000236114,ENSG00000252532
chr10	43557987	43558137	10:43557987-43558137	ENSG00000236114
chr10	43573347	43573497	10:43573347-43573497	ENSG00000196793
chr10	43573967	43574157	10:43573967-43574157	ENSG00000196793
chr10	43574487	43574657	10:43574487-43574657	ENSG00000238263,ENSG00000237389,ENSG00000223910,ENSG00000198298,ENSG00000232004,ENSG00000287852,ENSG00000196793,ENSG00000236114
chr10	43595327	43595477	10:43595327-43595477	ENSG00000198298,ENSG00000232004,ENSG00000287852
chr10	43598567	43598717	10:43598567-43598717	ENSG00000238263,ENSG00000237389,ENSG00000198298,ENSG00000232004,ENSG00000287852
chr10	43606105	43606255	10:43606105-43606255	ENSG00000198298,ENSG00000232004
chr10	43606367	43606517	10:43606367-43606517	ENSG00000198298,ENSG00000232004
chr10	43606687	43606837	10:43606687-43606837	ENSG00000198298,ENSG00000232004
chr10	43607007	43607157	10:43607007-43607157	ENSG00000198298,ENSG00000232004
chr10	43613467	43613637	10:43613467-43613637	ENSG00000238263,ENSG00000237389,ENSG00000223910,ENSG00000198298,ENSG00000232004
chr10	43613767	43613937	10:43613767-43613937	ENSG00000238263,ENSG00000237389,ENSG00000223910,ENSG00000198298,ENSG00000232004
chr10	43623487	43623637	10:43623487-43623637	ENSG00000238263,ENSG00000237389,ENSG00000223910
chr10	43644407	43644557	10:43644407-43644557	ENSG00000230565,ENSG00000226245,ENSG00000169740,ENSG00000238263,ENSG00000237389,ENSG00000223910
chr10	43648427	43648577	10:43648427-43648577	ENSG00000230565,ENSG00000226245,ENSG00000169740,ENSG00000238263,ENSG00000237389
chr10	43648827	43648977	10:43648827-43648977	ENSG00000230565,ENSG00000226245,ENSG00000169740,ENSG00000238263,ENSG00000237389,ENSG00000223910
chr10	43653889	43654039	10:43653889-43654039	ENSG00000230565,ENSG00000169740
chr10	43667327	43667477	10:43667327-43667477	ENSG00000228426
chr10	43671787	43671937	10:43671787-43671937	ENSG00000107562,ENSG00000228426
chr10	43673735	43673885	10:43673735-43673885	ENSG00000228426
chr10	43674627	43674777	10:43674627-43674777	ENSG00000228426
chr10	43679607	43679757	10:43679607-43679757	-
chr10	43680167	43680317	10:43680167-43680317	-
chr10	43681323	43681473	10:43681323-43681473	-
chr10	43683087	43683237	10:43683087-43683237	-
chr10	43683607	43683757	10:43683607-43683757	-
chr10	43685787	43685937	10:43685787-43685937	-
chr10	43689747	43689897	10:43689747-43689897	-
chr10	43690207	43690357	10:43690207-43690357	-
chr10	43690622	43690777	10:43690622-43690777	-
chr10	43691268	43691418	10:43691268-43691418	-
chr10	43691607	43691757	10:43691607-43691757	-
chr10	43692147	43692297	10:43692147-43692297	ENSG00000107562,ENSG00000224162,ENSG00000271173
chr10	43693707	43693857	10:43693707-43693857	-
chr10	43699567	43699717	10:43699567-43699717	-
chr10	43700447	43700597	10:43700447-43700597	-
chr10	43707907	43708057	10:43707907-43708057	ENSG00000224162,ENSG00000271173
chr10	43726927	43727077	10:43726927-43727077	ENSG00000224162,ENSG00000271173
chr10	43739287	43739437	10:43739287-43739437	ENSG00000223746,ENSG00000224162,ENSG00000271173
chr10	43747027	43747177	10:43747027-43747177	ENSG00000223746
chr10	43750107	43750289	10:43750107-43750289	ENSG00000223746
chr10	43756203	43756353	10:43756203-43756353	-
chr10	43756487	43756637	10:43756487-43756637	-
chr10	43757247	43757397	10:43757247-43757397	ENSG00000223746
chr10	43782067	43782217	10:43782067-43782217	ENSG00000234973
chr10	43784767	43784917	10:43784767-43784917	ENSG00000234973
chr10	43785367	43785517	10:43785367-43785517	ENSG00000226790,ENSG00000234973
chr10	43791307	43791477	10:43791307-43791477	ENSG00000226790,ENSG00000234973,ENSG00000223746,ENSG00000271173
chr10	43793847	43794017	10:43793847-43794017	ENSG00000226790,ENSG00000234973
chr10	43794487	43794677	10:43794487-43794677	ENSG00000226790,ENSG00000234973,ENSG00000223746,ENSG00000224162,ENSG00000271173
chr10	43801287	43801437	10:43801287-43801437	-
chr10	43806967	43807117	10:43806967-43807117	-
chr10	43809347	43809497	10:43809347-43809497	-
chr10	43814727	43814877	10:43814727-43814877	-
chr10	43816487	43816649	10:43816487-43816649	-
chr10	43816827	43816977	10:43816827-43816977	ENSG00000226808,ENSG00000234973,ENSG00000224162,ENSG00000271173
chr10	43817487	43817637	10:43817487-43817637	-
chr10	43820807	43820957	10:43820807-43820957	-
chr10	43823347	43823497	10:43823347-43823497	-
chr10	43825087	43825237	10:43825087-43825237	-
chr10	43843412	43843562	10:43843412-43843562	-
chr10	43843787	43843957	10:43843787-43843957	ENSG00000226808
chr10	43846193	43846495	10:43846193-43846495	ENSG00000226808
chr10	43847047	43847198	10:43847047-43847198	ENSG00000226808
chr10	43854184	43854334	10:43854184-43854334	ENSG00000226808
chr10	43855807	43855957	10:43855807-43855957	ENSG00000226808
chr10	43857727	43857877	10:43857727-43857877	ENSG00000226808
chr10	43862427	43862597	10:43862427-43862597	ENSG00000226808
chr10	43863927	43864077	10:43863927-43864077	ENSG00000226808
chr10	43865387	43865537	10:43865387-43865537	-
chr10	43867787	43867937	10:43867787-43867937	-
chr10	43868147	43868297	10:43868147-43868297	-
chr10	43882248	43882398	10:43882248-43882398	-
chr10	43888676	43888837	10:43888676-43888837	-
chr10	43890267	43890417	10:43890267-43890417	-
chr10	43892267	43892417	10:43892267-43892417	-
chr10	43892587	43892737	10:43892587-43892737	-
chr10	43895989	43896139	10:43895989-43896139	-
chr10	43899663	43899813	10:43899663-43899813	-
chr10	43901418	43901568	10:43901418-43901568	ENSG00000233395
chr10	43905007	43905157	10:43905007-43905157	ENSG00000227029,ENSG00000233395,ENSG00000236769
chr10	43905487	43905787	10:43905487-43905787	ENSG00000227029,ENSG00000233395,ENSG00000236769
chr10	43906507	43906657	10:43906507-43906657	ENSG00000227029,ENSG00000233395,ENSG00000236769
chr10	43910607	43910757	10:43910607-43910757	ENSG00000227029,ENSG00000233395,ENSG00000236769
chr10	43931407	43931557	10:43931407-43931557	ENSG00000233395
chr10	43940347	43940497	10:43940347-43940497	ENSG00000233395
chr10	43940527	43940677	10:43940527-43940677	ENSG00000233395
chr10	43942383	43942683	10:43942383-43942683	ENSG00000233395
chr10	43949487	43949637	10:43949487-43949637	ENSG00000233395
chr10	43961547	43961697	10:43961547-43961697	-
chr10	43962887	43963037	10:43962887-43963037	-
chr10	43965527	43965677	10:43965527-43965677	-
chr10	43970907	43971057	10:43970907-43971057	-
chr10	43975067	43975217	10:43975067-43975217	-
chr10	43981327	43981488	10:43981327-43981488	-
chr10	43982896	43983046	10:43982896-43983046	-
chr10	43998187	43998337	10:43998187-43998337	-
chr10	43998487	43998657	10:43998487-43998657	-
chr10	44006867	44007017	10:44006867-44007017	-
chr10	44008427	44008577	10:44008427-44008577	-
chr10	44011115	44011265	10:44011115-44011265	-
chr10	44011647	44011797	10:44011647-44011797	-
chr10	44017187	44017357	10:44017187-44017357	-
chr10	44020947	44021097	10:44020947-44021097	-
chr10	44030807	44030957	10:44030807-44030957	-
chr10	44032327	44032477	10:44032327-44032477	-
chr10	44033167	44033317	10:44033167-44033317	-
chr10	44046707	44046857	10:44046707-44046857	-
chr10	44051827	44051977	10:44051827-44051977	-
chr10	44052147	44052297	10:44052147-44052297	-
chr10	44058027	44058177	10:44058027-44058177	-
chr10	44068827	44068977	10:44068827-44068977	-
chr10	44069287	44069437	10:44069287-44069437	-
chr10	44069667	44069837	10:44069667-44069837	-
chr10	44071607	44071777	10:44071607-44071777	-
chr10	44100767	44100917	10:44100767-44100917	-
chr10	44101627	44101777	10:44101627-44101777	-
chr10	44105267	44105417	10:44105267-44105417	-
chr10	44112410	44112560	10:44112410-44112560	-
chr10	44126037	44126197	10:44126037-44126197	-
chr10	44126327	44126477	10:44126327-44126477	-
chr10	44168597	44168747	10:44168597-44168747	-
chr10	44173347	44173497	10:44173347-44173497	-
chr10	44173587	44173737	10:44173587-44173737	-
chr10	44180387	44180537	10:44180387-44180537	-
chr10	44183807	44183977	10:44183807-44183977	-
chr10	44184138	44184288	10:44184138-44184288	-
chr10	44186287	44186437	10:44186287-44186437	ENSG00000279058
chr10	44195587	44195737	10:44195587-44195737	-
chr10	44205227	44205377	10:44205227-44205377	-
chr10	44206167	44206317	10:44206167-44206317	-
chr10	44211898	44212048	10:44211898-44212048	-
chr10	44233727	44233877	10:44233727-44233877	-
chr10	44234647	44234837	10:44234647-44234837	-
chr10	44245654	44245817	10:44245654-44245817	-
chr10	44249605	44249755	10:44249605-44249755	-
chr10	44253907	44254057	10:44253907-44254057	ENSG00000237590
chr10	44258120	44258270	10:44258120-44258270	ENSG00000237590
chr10	44261447	44261597	10:44261447-44261597	ENSG00000237590
chr10	44261867	44262017	10:44261867-44262017	ENSG00000237590
chr10	44279151	44279301	10:44279151-44279301	-
chr10	44293947	44294097	10:44293947-44294097	ENSG00000277288,ENSG00000229116
chr10	44295767	44295917	10:44295767-44295917	ENSG00000277288,ENSG00000229116
chr10	44301187	44301357	10:44301187-44301357	ENSG00000277288,ENSG00000229116
chr10	44306447	44306597	10:44306447-44306597	ENSG00000287901
chr10	44306912	44307062	10:44306912-44307062	ENSG00000287901
chr10	44311147	44311297	10:44311147-44311297	ENSG00000287901,ENSG00000277288,ENSG00000229116
chr10	44326627	44326777	10:44326627-44326777	-
chr10	44334889	44335057	10:44334889-44335057	-
chr10	44339267	44339417	10:44339267-44339417	-
chr10	44344002	44344152	10:44344002-44344152	-
chr10	44352427	44352577	10:44352427-44352577	-
chr10	44368741	44368891	10:44368741-44368891	-
chr10	44369387	44369537	10:44369387-44369537	-
chr10	44369947	44370097	10:44369947-44370097	-
chr10	44382567	44382717	10:44382567-44382717	ENSG00000107562
chr10	44384367	44384517	10:44384367-44384517	ENSG00000107562
chr10	44385067	44385217	10:44385067-44385217	ENSG00000107562
chr10	44386607	44386777	10:44386607-44386777	ENSG00000107562
chr10	44390646	44390817	10:44390646-44390817	ENSG00000107562
chr10	44415227	44415377	10:44415227-44415377	ENSG00000214089
chr10	44416307	44416494	10:44416307-44416494	ENSG00000214089
chr10	44438747	44438897	10:44438747-44438897	-
chr10	44460627	44460777	10:44460627-44460777	ENSG00000270767
chr10	44463547	44463697	10:44463547-44463697	-
chr10	44463847	44463997	10:44463847-44463997	-
chr10	44466327	44466477	10:44466327-44466477	ENSG00000270767
chr10	44470947	44471117	10:44470947-44471117	ENSG00000270767
chr10	44471515	44471665	10:44471515-44471665	-
chr10	44476727	44476877	10:44476727-44476877	ENSG00000270767
chr10	44477187	44477337	10:44477187-44477337	ENSG00000270767
chr10	44478127	44478277	10:44478127-44478277	ENSG00000270767
chr10	44479327	44479497	10:44479327-44479497	ENSG00000270767
chr10	44506727	44506877	10:44506727-44506877	ENSG00000287173
chr10	44510827	44510977	10:44510827-44510977	ENSG00000287173
chr10	44513707	44513857	10:44513707-44513857	ENSG00000287173
chr10	44520827	44520977	10:44520827-44520977	-
chr10	44557827	44557977	10:44557827-44557977	-
chr10	44567627	44567777	10:44567627-44567777	-
chr10	44569627	44569777	10:44569627-44569777	ENSG00000234580,ENSG00000270767
chr10	44571829	44571979	10:44571829-44571979	-
chr10	44576727	44576878	10:44576727-44576878	ENSG00000234580
chr10	44577047	44577217	10:44577047-44577217	ENSG00000234580
chr10	44592027	44592177	10:44592027-44592177	ENSG00000234580
chr10	44607147	44607297	10:44607147-44607297	ENSG00000234580
chr10	44619667	44619817	10:44619667-44619817	-
chr10	44620147	44620317	10:44620147-44620317	ENSG00000234580
chr10	44627727	44627877	10:44627727-44627877	ENSG00000279058,ENSG00000234580
chr10	44628067	44628237	10:44628067-44628237	ENSG00000279058,ENSG00000234580
chr10	44629027	44629197	10:44629027-44629197	ENSG00000279058,ENSG00000234580
chr10	44648247	44648397	10:44648247-44648397	-
chr10	44650263	44650413	10:44650263-44650413	-
chr10	44650707	44650871	10:44650707-44650871	-
chr10	44651007	44651157	10:44651007-44651157	-
chr10	44651967	44652122	10:44651967-44652122	-
chr10	44660487	44660637	10:44660487-44660637	-
chr10	44674667	44674857	10:44674667-44674857	ENSG00000243289
chr10	44675187	44675337	10:44675187-44675337	-
chr10	44679667	44679817	10:44679667-44679817	-
chr10	44682607	44682757	10:44682607-44682757	-
chr10	44689467	44689617	10:44689467-44689617	-
chr10	44696704	44696854	10:44696704-44696854	-
chr10	44703049	44703199	10:44703049-44703199	-
chr10	44703387	44703537	10:44703387-44703537	-
chr10	44703907	44704057	10:44703907-44704057	-
chr10	44706867	44707017	10:44706867-44707017	-
chr10	44710301	44710451	10:44710301-44710451	-
chr10	44715147	44715297	10:44715147-44715297	-
chr10	44723787	44723957	10:44723787-44723957	-
chr10	44724567	44724717	10:44724567-44724717	-
chr10	44724947	44725097	10:44724947-44725097	-
chr10	44725507	44725657	10:44725507-44725657	-
chr10	44733807	44733957	10:44733807-44733957	-
chr10	44734187	44734337	10:44734187-44734337	-
chr10	44752887	44753057	10:44752887-44753057	-
chr10	44756327	44756477	10:44756327-44756477	-
chr10	44761167	44761317	10:44761167-44761317	ENSG00000204174
chr10	44775067	44775217	10:44775067-44775217	-
chr10	44780587	44780737	10:44780587-44780737	-
chr10	44786607	44786757	10:44786607-44786757	ENSG00000243289,ENSG00000231122,ENSG00000228462,ENSG00000226937
chr10	44788581	44788731	10:44788581-44788731	-
chr10	44792247	44792397	10:44792247-44792397	-
chr10	44800106	44800256	10:44800106-44800256	ENSG00000227395
chr10	44802067	44802217	10:44802067-44802217	ENSG00000227395
chr10	44805992	44806142	10:44805992-44806142	ENSG00000227395
chr10	44807027	44807177	10:44807027-44807177	ENSG00000227395
chr10	44807560	44807710	10:44807560-44807710	ENSG00000227395
chr10	44809747	44809897	10:44809747-44809897	ENSG00000227395
chr10	44811167	44811317	10:44811167-44811317	ENSG00000227395
chr10	44830167	44830317	10:44830167-44830317	-
chr10	44839587	44839737	10:44839587-44839737	-
chr10	44845488	44845638	10:44845488-44845638	-
chr10	44853227	44853377	10:44853227-44853377	-
chr10	44857747	44857897	10:44857747-44857897	-
chr10	44861407	44861577	10:44861407-44861577	-
chr10	44864867	44865057	10:44864867-44865057	-
chr10	44872887	44873037	10:44872887-44873037	ENSG00000224812
chr10	44873287	44873437	10:44873287-44873437	ENSG00000224812
chr10	44874259	44874417	10:44874259-44874417	ENSG00000224812
chr10	44878787	44878937	10:44878787-44878937	ENSG00000224812
chr10	44879307	44879457	10:44879307-44879457	ENSG00000224812
chr10	44883707	44883857	10:44883707-44883857	-
chr10	44898806	44898956	10:44898806-44898956	-
chr10	44908207	44908357	10:44908207-44908357	ENSG00000187783,ENSG00000234504
chr10	44913707	44913857	10:44913707-44913857	ENSG00000279058,ENSG00000187783,ENSG00000234504
chr10	44925307	44925457	10:44925307-44925457	ENSG00000234504
chr10	44927307	44927457	10:44927307-44927457	ENSG00000187783,ENSG00000234504
chr10	44932807	44932957	10:44932807-44932957	ENSG00000223462,ENSG00000187783,ENSG00000234504
chr10	44935687	44935857	10:44935687-44935857	ENSG00000273363,ENSG00000223462,ENSG00000187783,ENSG00000234504,ENSG00000224812
chr10	44940205	44940355	10:44940205-44940355	ENSG00000223462
chr10	44958327	44958477	10:44958327-44958477	ENSG00000273363,ENSG00000224812
chr10	44959247	44959397	10:44959247-44959397	ENSG00000107551,ENSG00000273363,ENSG00000224812
chr10	44959567	44959717	10:44959567-44959717	ENSG00000107551,ENSG00000273363,ENSG00000224812
chr10	44964367	44964517	10:44964367-44964517	ENSG00000273363,ENSG00000224812
chr10	44968227	44968377	10:44968227-44968377	ENSG00000107551,ENSG00000273363,ENSG00000224812
chr10	44972567	44972717	10:44972567-44972717	-
chr10	44973167	44973317	10:44973167-44973317	-
chr10	44973607	44973757	10:44973607-44973757	-
chr10	44974127	44974277	10:44974127-44974277	-
chr10	44975247	44975397	10:44975247-44975397	ENSG00000165507,ENSG00000107551
chr10	44975587	44975737	10:44975587-44975737	ENSG00000165507,ENSG00000107551,ENSG00000273363
chr10	44976527	44976677	10:44976527-44976677	ENSG00000165507,ENSG00000107551
chr10	44976767	44976917	10:44976767-44976917	ENSG00000165507,ENSG00000107551
chr10	44977387	44977537	10:44977387-44977537	ENSG00000165507
chr10	44977887	44978037	10:44977887-44978037	-
chr10	44978807	44978957	10:44978807-44978957	ENSG00000165507,ENSG00000107551,ENSG00000273363,ENSG00000223462,ENSG00000187783,ENSG00000224812
chr10	44981287	44981457	10:44981287-44981457	ENSG00000165507,ENSG00000107551
chr10	44981587	44981737	10:44981587-44981737	ENSG00000165507,ENSG00000107551
chr10	44982227	44982377	10:44982227-44982377	-
chr10	44985367	44985517	10:44985367-44985517	ENSG00000107551
chr10	44986859	44987017	10:44986859-44987017	ENSG00000107551
chr10	44990433	44990583	10:44990433-44990583	-
chr10	44991687	44991837	10:44991687-44991837	-
chr10	44994227	44994377	10:44994227-44994377	ENSG00000107551
chr10	44996007	44996177	10:44996007-44996177	ENSG00000165512,ENSG00000165511,ENSG00000107551
chr10	44996427	44996577	10:44996427-44996577	ENSG00000165512,ENSG00000165511,ENSG00000107551
chr10	44998287	44998437	10:44998287-44998437	ENSG00000188234,ENSG00000165512,ENSG00000165511,ENSG00000107551
chr10	45000287	45000437	10:45000287-45000437	ENSG00000228462,ENSG00000226937,ENSG00000165512,ENSG00000165511
chr10	45000807	45000957	10:45000807-45000957	ENSG00000228462,ENSG00000165512,ENSG00000165511
chr10	45001087	45001237	10:45001087-45001237	ENSG00000165512,ENSG00000165511
chr10	45001607	45001777	10:45001607-45001777	ENSG00000228462,ENSG00000165512,ENSG00000165511
chr10	45008667	45008837	10:45008667-45008837	ENSG00000188234,ENSG00000235690,ENSG00000228462,ENSG00000270258,ENSG00000226937,ENSG00000165512,ENSG00000165511
chr10	45023560	45023710	10:45023560-45023710	-
chr10	45034427	45034577	10:45034427-45034577	-
chr10	45041047	45041197	10:45041047-45041197	ENSG00000228462,ENSG00000270258,ENSG00000226937
chr10	45058734	45058897	10:45058734-45058897	ENSG00000228462,ENSG00000270258,ENSG00000226937
chr10	45096192	45096342	10:45096192-45096342	-
chr10	45105427	45105577	10:45105427-45105577	ENSG00000235690,ENSG00000232554
chr10	45136350	45136617	10:45136350-45136617	ENSG00000235690,ENSG00000277757
chr10	45154587	45154737	10:45154587-45154737	ENSG00000263476,ENSG00000230501,ENSG00000236442,ENSG00000243349,ENSG00000232554,ENSG00000277757
chr10	45160427	45160577	10:45160427-45160577	ENSG00000263476,ENSG00000230501,ENSG00000236442,ENSG00000243349,ENSG00000232554,ENSG00000277757
chr10	45179747	45179917	10:45179747-45179917	ENSG00000207071,ENSG00000278531,ENSG00000275312,ENSG00000227683,ENSG00000263476,ENSG00000230501,ENSG00000236442,ENSG00000243349,ENSG00000235690,ENSG00000232554,ENSG00000277757
chr10	45181667	45181837	10:45181667-45181837	ENSG00000207071,ENSG00000278531,ENSG00000275312,ENSG00000227683,ENSG00000263476,ENSG00000230501,ENSG00000236442,ENSG00000243349,ENSG00000235690,ENSG00000232554,ENSG00000228462,ENSG00000277757,ENSG00000226937
chr10	45221079	45221229	10:45221079-45221229	-
chr10	45235327	45235477	10:45235327-45235477	ENSG00000264217,ENSG00000188234,ENSG00000231122,ENSG00000224402,ENSG00000234993
chr10	45236027	45236177	10:45236027-45236177	-
chr10	45239807	45239957	10:45239807-45239957	ENSG00000234993
chr10	45242017	45242167	10:45242017-45242167	ENSG00000234993
chr10	45249647	45249797	10:45249647-45249797	ENSG00000234993
chr10	45250167	45250317	10:45250167-45250317	ENSG00000224402,ENSG00000234993
chr10	45280187	45280337	10:45280187-45280337	-
chr10	45305847	45305997	10:45305847-45305997	ENSG00000256574
chr10	45308819	45308969	10:45308819-45308969	ENSG00000256574
chr10	45374087	45374237	10:45374087-45374237	ENSG00000012779
chr10	45374782	45374932	10:45374782-45374932	ENSG00000012779
chr10	45403247	45403397	10:45403247-45403397	-
chr10	45410967	45411117	10:45410967-45411117	-
chr10	45418908	45419077	10:45418908-45419077	ENSG00000012779
chr10	45419427	45419577	10:45419427-45419577	ENSG00000012779
chr10	45420607	45420757	10:45420607-45420757	ENSG00000204179,ENSG00000231964,ENSG00000012779
chr10	45454427	45454577	10:45454427-45454577	ENSG00000231964
chr10	45463547	45463697	10:45463547-45463697	ENSG00000231964
chr10	45465107	45465257	10:45465107-45465257	ENSG00000172661,ENSG00000228702,ENSG00000237840,ENSG00000165406,ENSG00000231964
chr10	45470047	45470299	10:45470047-45470299	-
chr10	45470727	45470897	10:45470727-45470897	ENSG00000231964
chr10	45495862	45496162	10:45495862-45496162	-
chr10	45513727	45513877	10:45513727-45513877	-
chr10	45514970	45515120	10:45514970-45515120	-
chr10	45526447	45526597	10:45526447-45526597	-
chr10	45555947	45556097	10:45555947-45556097	-
chr10	45557589	45557777	10:45557589-45557777	-
chr10	45592661	45592811	10:45592661-45592811	-
chr10	45594247	45594397	10:45594247-45594397	ENSG00000165406
chr10	45594847	45594997	10:45594847-45594997	ENSG00000243289,ENSG00000188234,ENSG00000231122,ENSG00000270434,ENSG00000172661,ENSG00000228702,ENSG00000165406,ENSG00000231964
chr10	45602191	45602377	10:45602191-45602377	-
chr10	45625987	45626137	10:45625987-45626137	-
chr10	45627547	45627697	10:45627547-45627697	ENSG00000188234
chr10	45654587	45654737	10:45654587-45654737	-
chr10	45660987	45661137	10:45660987-45661137	-
chr10	45672707	45672857	10:45672707-45672857	ENSG00000204172,ENSG00000264217,ENSG00000231122,ENSG00000270434,ENSG00000172661,ENSG00000228702,ENSG00000237840,ENSG00000230869,ENSG00000172671,ENSG00000165406,ENSG00000231964,ENSG00000256574
chr10	45673327	45673477	10:45673327-45673477	ENSG00000230869,ENSG00000172671
chr10	45710507	45710657	10:45710507-45710657	-
chr10	45726907	45727097	10:45726907-45727097	ENSG00000172661,ENSG00000228702,ENSG00000237840
chr10	45727125	45727277	10:45727125-45727277	ENSG00000172661,ENSG00000228702,ENSG00000237840
chr10	45756629	45756779	10:45756629-45756779	ENSG00000270025
chr10	46780263	46780413	10:46780263-46780413	ENSG00000204177,ENSG00000215097,ENSG00000265366
chr10	46600616	46600766	10:46600616-46600766	ENSG00000286993,ENSG00000238405,ENSG00000204177,ENSG00000265366,ENSG00000270434
chr10	46598071	46598221	10:46598071-46598221	ENSG00000272430,ENSG00000229227,ENSG00000231187,ENSG00000204176
chr10	46597731	46597881	10:46597731-46597881	ENSG00000229227,ENSG00000231187
chr10	46596796	46596946	10:46596796-46596946	ENSG00000272430,ENSG00000229227,ENSG00000231187
chr10	46596171	46596321	10:46596171-46596321	-
chr10	46594651	46594801	10:46594651-46594801	ENSG00000228754,ENSG00000263761,ENSG00000285662,ENSG00000274186,ENSG00000229227,ENSG00000231187,ENSG00000204176,ENSG00000204175,ENSG00000263482,ENSG00000263639,ENSG00000263476,ENSG00000235690
chr10	46589751	46589921	10:46589751-46589921	ENSG00000215097,ENSG00000265366,ENSG00000229227,ENSG00000231187,ENSG00000204175,ENSG00000235690
chr10	46586831	46586987	10:46586831-46586987	ENSG00000215097,ENSG00000265366,ENSG00000229227,ENSG00000231187,ENSG00000204175,ENSG00000235690
chr10	46578971	46579121	10:46578971-46579121	ENSG00000265366,ENSG00000229927,ENSG00000165874,ENSG00000204176
chr10	46578451	46578601	10:46578451-46578601	ENSG00000265366,ENSG00000229927,ENSG00000165874,ENSG00000204176
chr10	46574871	46575021	10:46574871-46575021	ENSG00000150175,ENSG00000274186,ENSG00000204176
chr10	46573431	46573581	10:46573431-46573581	ENSG00000150175,ENSG00000274186,ENSG00000204176,ENSG00000204175
chr10	46569671	46569821	10:46569671-46569821	ENSG00000251079,ENSG00000254929,ENSG00000229927,ENSG00000272430,ENSG00000165874,ENSG00000204175,ENSG00000279458,ENSG00000273225,ENSG00000239152
chr10	46566120	46566270	10:46566120-46566270	ENSG00000229927,ENSG00000165874,ENSG00000279458,ENSG00000273225,ENSG00000239152
chr10	46565691	46565841	10:46565691-46565841	ENSG00000251079,ENSG00000254929,ENSG00000204177,ENSG00000265366,ENSG00000280913,ENSG00000285662,ENSG00000229927,ENSG00000272430,ENSG00000165874,ENSG00000229227,ENSG00000231187,ENSG00000204175,ENSG00000279458,ENSG00000273225,ENSG00000263482,ENSG00000264204,ENSG00000265733,ENSG00000239152
chr10	46545111	46545261	10:46545111-46545261	ENSG00000277758,ENSG00000252877,ENSG00000204175
chr10	46541331	46541481	10:46541331-46541481	ENSG00000264404
chr10	46540111	46540281	10:46540111-46540281	ENSG00000270025,ENSG00000264404
chr10	46538851	46539001	10:46538851-46539001	ENSG00000278561,ENSG00000277758,ENSG00000266217,ENSG00000204179
chr10	46530351	46530521	10:46530351-46530521	ENSG00000270025,ENSG00000265018,ENSG00000276430,ENSG00000264717,ENSG00000277758,ENSG00000226964,ENSG00000266217,ENSG00000215065,ENSG00000265630,ENSG00000204172,ENSG00000224919,ENSG00000204179,ENSG00000280913,ENSG00000274186,ENSG00000204176,ENSG00000204175,ENSG00000285402,ENSG00000264230,ENSG00000279058,ENSG00000231122
chr10	46526831	46526981	10:46526831-46526981	ENSG00000272430
chr10	46499435	46499585	10:46499435-46499585	-
chr10	46509375	46509525	10:46509375-46509525	-
chr10	46512135	46512285	10:46512135-46512285	ENSG00000273760,ENSG00000215065,ENSG00000265630,ENSG00000279058
chr10	46516755	46516925	10:46516755-46516925	ENSG00000277758,ENSG00000243289,ENSG00000204174,ENSG00000279058
chr10	46521115	46521265	10:46521115-46521265	ENSG00000276430,ENSG00000273760
chr10	46523497	46523685	10:46523497-46523685	ENSG00000276430,ENSG00000273760
chr10	46524295	46524465	10:46524295-46524465	ENSG00000270025,ENSG00000276430,ENSG00000273760,ENSG00000277758,ENSG00000252877,ENSG00000189090,ENSG00000229227,ENSG00000204175,ENSG00000204174
chr10	46524755	46524925	10:46524755-46524925	ENSG00000276430,ENSG00000273760,ENSG00000277758,ENSG00000252877,ENSG00000189090,ENSG00000229227,ENSG00000204174
chr10	46525315	46525465	10:46525315-46525465	ENSG00000265018,ENSG00000264717,ENSG00000204172,ENSG00000224919,ENSG00000243289,ENSG00000272430
chr10	46470405	46470555	10:46470405-46470555	ENSG00000204175,ENSG00000285402,ENSG00000264230,ENSG00000280012,ENSG00000234504
chr10	46468225	46468375	10:46468225-46468375	ENSG00000285786,ENSG00000170324,ENSG00000204175,ENSG00000285294,ENSG00000263482,ENSG00000264204,ENSG00000278531
chr10	46463593	46463803	10:46463593-46463803	ENSG00000263639,ENSG00000265733
chr10	46456067	46456217	10:46456067-46456217	ENSG00000265018,ENSG00000276850,ENSG00000150175,ENSG00000215097
chr10	46455334	46455484	10:46455334-46455484	ENSG00000265018,ENSG00000276430,ENSG00000276850,ENSG00000150175,ENSG00000215097,ENSG00000265366
chr10	46451476	46451626	10:46451476-46451626	ENSG00000285402,ENSG00000264230
chr10	46450876	46451026	10:46450876-46451026	ENSG00000285402,ENSG00000264230
chr10	46442814	46442964	10:46442814-46442964	ENSG00000251079,ENSG00000254929,ENSG00000215097,ENSG00000279458,ENSG00000273225,ENSG00000263482,ENSG00000264217
chr10	46441914	46442084	10:46441914-46442084	ENSG00000251079,ENSG00000254929,ENSG00000279458,ENSG00000273225
chr10	46441074	46441224	10:46441074-46441224	ENSG00000251079,ENSG00000254929,ENSG00000279458,ENSG00000273225,ENSG00000264217
chr10	46420667	46420817	10:46420667-46420817	ENSG00000276850
chr10	46420444	46420599	10:46420444-46420599	ENSG00000276850,ENSG00000204179,ENSG00000265733
chr10	46420089	46420259	10:46420089-46420259	ENSG00000276850,ENSG00000204179,ENSG00000273225,ENSG00000265733
chr10	46419729	46419879	10:46419729-46419879	ENSG00000213412,ENSG00000279458,ENSG00000273225
chr10	46410399	46410549	10:46410399-46410549	ENSG00000273760,ENSG00000213412
chr10	46399469	46399619	10:46399469-46399619	ENSG00000204179,ENSG00000285294
chr10	46398376	46398526	10:46398376-46398526	ENSG00000204179,ENSG00000204174,ENSG00000213412,ENSG00000285294
chr10	46398026	46398326	10:46398026-46398326	ENSG00000204179,ENSG00000285294
chr10	46397100	46397250	10:46397100-46397250	ENSG00000204179,ENSG00000285294
chr10	47646740	47646891	10:47646740-47646891	ENSG00000276544,ENSG00000264404,ENSG00000215065,ENSG00000265630,ENSG00000224919,ENSG00000215097,ENSG00000265366
chr10	47647819	47647969	10:47647819-47647969	ENSG00000276544,ENSG00000264404,ENSG00000215065,ENSG00000265630,ENSG00000224919
chr10	47687497	47687647	10:47687497-47687647	ENSG00000276544,ENSG00000189014,ENSG00000264404
chr10	47699854	47700154	10:47699854-47700154	ENSG00000226964,ENSG00000276544,ENSG00000189014,ENSG00000251079,ENSG00000254929,ENSG00000224919,ENSG00000280913
chr10	47701415	47701585	10:47701415-47701585	ENSG00000226964,ENSG00000276544,ENSG00000189014,ENSG00000251079,ENSG00000254929,ENSG00000224919,ENSG00000280913
chr10	47701779	47701929	10:47701779-47701929	ENSG00000226964,ENSG00000276544,ENSG00000224919,ENSG00000280913
chr10	47705682	47705832	10:47705682-47705832	ENSG00000226964,ENSG00000276544,ENSG00000264404,ENSG00000204179
chr10	46187713	46187863	10:46187713-46187863	-
chr10	46217582	46217732	10:46217582-46217732	-
chr10	46222699	46222849	10:46222699-46222849	-
chr10	46228679	46228849	10:46228679-46228849	ENSG00000204174
chr10	46229339	46229489	10:46229339-46229489	-
chr10	46239319	46239469	10:46239319-46239469	-
chr10	46256159	46256309	10:46256159-46256309	ENSG00000263482
chr10	46283019	46283169	10:46283019-46283169	ENSG00000264404,ENSG00000204174,ENSG00000279458,ENSG00000274209,ENSG00000263482,ENSG00000264204
chr10	46284599	46284769	10:46284599-46284769	ENSG00000264404,ENSG00000204174,ENSG00000274209,ENSG00000263482,ENSG00000264204
chr10	46289348	46289498	10:46289348-46289498	ENSG00000274209
chr10	46292019	46292169	10:46292019-46292169	ENSG00000274209
chr10	46311958	46312108	10:46311958-46312108	ENSG00000189090,ENSG00000279058
chr10	46315019	46315169	10:46315019-46315169	-
chr10	46315579	46315749	10:46315579-46315749	ENSG00000279058
chr10	46318879	46319029	10:46318879-46319029	-
chr10	46325159	46325309	10:46325159-46325309	ENSG00000279058
chr10	46717448	46717598	10:46717448-46717598	ENSG00000215065,ENSG00000265630,ENSG00000285662,ENSG00000274186
chr10	46720468	46720618	10:46720468-46720618	ENSG00000252149,ENSG00000264404,ENSG00000238405,ENSG00000204177,ENSG00000280913,ENSG00000285662
chr10	47421356	47421506	10:47421356-47421506	ENSG00000270369,ENSG00000265190
chr10	47413036	47413186	10:47413036-47413186	ENSG00000270369,ENSG00000265190
chr10	47406896	47407046	10:47406896-47407046	ENSG00000266217,ENSG00000189090,ENSG00000270369,ENSG00000265190
chr10	47403536	47403686	10:47403536-47403686	ENSG00000270369,ENSG00000265190
chr10	47403016	47403186	10:47403016-47403186	ENSG00000270025,ENSG00000215065,ENSG00000265630,ENSG00000251079,ENSG00000254929,ENSG00000224919,ENSG00000270369,ENSG00000265190,ENSG00000263761,ENSG00000243289,ENSG00000204174
chr10	47399216	47399366	10:47399216-47399366	ENSG00000266217
chr10	47384336	47384486	10:47384336-47384486	ENSG00000266217,ENSG00000215065,ENSG00000265630,ENSG00000251079,ENSG00000254929,ENSG00000224919,ENSG00000270369,ENSG00000265190,ENSG00000265763,ENSG00000264204
chr10	47381073	47381223	10:47381073-47381223	ENSG00000265763
chr10	47377596	47377746	10:47377596-47377746	ENSG00000265763
chr10	47375016	47375186	10:47375016-47375186	ENSG00000224919,ENSG00000270369,ENSG00000265190,ENSG00000265763,ENSG00000204179
chr10	47361336	47361486	10:47361336-47361486	ENSG00000204172,ENSG00000224919,ENSG00000189090,ENSG00000265190
chr10	47354376	47354526	10:47354376-47354526	ENSG00000266217,ENSG00000270369,ENSG00000265190,ENSG00000265203,ENSG00000263761,ENSG00000243289
chr10	47346736	47346886	10:47346736-47346886	ENSG00000204172,ENSG00000265203
chr10	47340693	47340846	10:47340693-47340846	ENSG00000204172,ENSG00000189090,ENSG00000270369,ENSG00000265203,ENSG00000263761
chr10	47312196	47312366	10:47312196-47312366	ENSG00000265018,ENSG00000252877,ENSG00000224919,ENSG00000263761,ENSG00000266524
chr10	47311666	47311816	10:47311666-47311816	ENSG00000252877,ENSG00000263761,ENSG00000266524
chr10	47287609	47287789	10:47287609-47287789	-
chr10	47257816	47257986	10:47257816-47257986	-
chr10	47254056	47254206	10:47254056-47254206	-
chr10	47253696	47253846	10:47253696-47253846	ENSG00000266217,ENSG00000204172
chr10	47214676	47214826	10:47214676-47214826	-
chr10	47211104	47211254	10:47211104-47211254	-
chr10	47207318	47207486	10:47207318-47207486	-
chr10	47206691	47206841	10:47206691-47206841	-
chr10	47183796	47183946	10:47183796-47183946	-
chr10	47169776	47169926	10:47169776-47169926	-
chr10	47167336	47167486	10:47167336-47167486	-
chr10	47166836	47166986	10:47166836-47166986	-
chr10	47166536	47166686	10:47166536-47166686	-
chr10	47165996	47166166	10:47165996-47166166	ENSG00000266217,ENSG00000251079,ENSG00000252877,ENSG00000254929,ENSG00000270369,ENSG00000265190,ENSG00000263761,ENSG00000266524,ENSG00000243289,ENSG00000204174
chr10	47164225	47164386	10:47164225-47164386	ENSG00000204179
chr10	47153076	47153226	10:47153076-47153226	ENSG00000266217,ENSG00000189090
chr10	47137616	47137786	10:47137616-47137786	-
chr10	47136936	47137087	10:47136936-47137087	-
chr10	47104716	47104866	10:47104716-47104866	-
chr10	47104156	47104306	10:47104156-47104306	ENSG00000266217
chr10	47101956	47102106	10:47101956-47102106	-
chr10	47079156	47079306	10:47079156-47079306	ENSG00000270025,ENSG00000252877
chr10	47077056	47077246	10:47077056-47077246	ENSG00000270025
chr10	46923167	46923317	10:46923167-46923317	ENSG00000204179
chr10	47989653	47989803	10:47989653-47989803	ENSG00000276430,ENSG00000276850
chr10	48125605	48125755	10:48125605-48125755	-
chr10	48199752	48199922	10:48199752-48199922	ENSG00000170324,ENSG00000270025
chr10	48209372	48209522	10:48209372-48209522	ENSG00000170324,ENSG00000189090
chr10	48215572	48215742	10:48215572-48215742	-
chr10	48225232	48225382	10:48225232-48225382	-
chr10	48247759	48247909	10:48247759-48247909	ENSG00000285786,ENSG00000170324
chr10	48251252	48251402	10:48251252-48251402	ENSG00000285786,ENSG00000170324
chr10	48254092	48254242	10:48254092-48254242	ENSG00000285786,ENSG00000170324
chr10	48271575	48271725	10:48271575-48271725	ENSG00000170324
chr10	48284108	48284258	10:48284108-48284258	-
chr10	48285792	48285942	10:48285792-48285942	ENSG00000225482
chr10	48287832	48287982	10:48287832-48287982	ENSG00000225482
chr10	48288769	48288919	10:48288769-48288919	ENSG00000225482
chr10	48289760	48289922	10:48289760-48289922	ENSG00000225482
chr10	48294040	48294190	10:48294040-48294190	ENSG00000225482
chr10	48306452	48306622	10:48306452-48306622	ENSG00000107643,ENSG00000225482,ENSG00000278561,ENSG00000226964,ENSG00000204172
chr10	48306952	48307102	10:48306952-48307102	ENSG00000107643,ENSG00000278561,ENSG00000204172
chr10	48307654	48307954	10:48307654-48307954	-
chr10	48309832	48309982	10:48309832-48309982	ENSG00000107643
chr10	48311882	48312182	10:48311882-48312182	-
chr10	48322116	48322266	10:48322116-48322266	-
chr10	48330392	48330542	10:48330392-48330542	ENSG00000280913
chr10	48363652	48363802	10:48363652-48363802	ENSG00000264717
chr10	48364112	48364262	10:48364112-48364262	ENSG00000264717
chr10	48365132	48365282	10:48365132-48365282	ENSG00000265018
chr10	48365452	48365602	10:48365452-48365602	-
chr10	48366372	48366522	10:48366372-48366522	-
chr10	48384712	48384862	10:48384712-48384862	ENSG00000204172
chr10	48391332	48391490	10:48391332-48391490	-
chr10	48392132	48392282	10:48392132-48392282	-
chr10	48400112	48400262	10:48400112-48400262	ENSG00000107643
chr10	48404792	48404962	10:48404792-48404962	ENSG00000107643
chr10	48406392	48406542	10:48406392-48406542	-
chr10	48412160	48412310	10:48412160-48412310	-
chr10	48416999	48417149	10:48416999-48417149	-
chr10	48432052	48432202	10:48432052-48432202	ENSG00000107643
chr10	48439152	48439302	10:48439152-48439302	ENSG00000279822,ENSG00000252149
chr10	48439812	48439962	10:48439812-48439962	ENSG00000279822,ENSG00000252149
chr10	48444452	48444602	10:48444452-48444602	ENSG00000279822,ENSG00000270025
chr10	48445017	48445167	10:48445017-48445167	ENSG00000279822
chr10	48456552	48456702	10:48456552-48456702	ENSG00000128805,ENSG00000279822
chr10	48463672	48463822	10:48463672-48463822	ENSG00000278561
chr10	48465072	48465222	10:48465072-48465222	-
chr10	48469806	48469956	10:48469806-48469956	-
chr10	48470295	48470482	10:48470295-48470482	ENSG00000128805
chr10	48476492	48476642	10:48476492-48476642	-
chr10	48480792	48480942	10:48480792-48480942	-
chr10	48497292	48497462	10:48497292-48497462	ENSG00000128805
chr10	48504718	48504868	10:48504718-48504868	-
chr10	48506632	48506802	10:48506632-48506802	ENSG00000248682
chr10	48508572	48508722	10:48508572-48508722	ENSG00000248682
chr10	48509463	48509613	10:48509463-48509613	ENSG00000248682
chr10	48510032	48510182	10:48510032-48510182	ENSG00000248682
chr10	48523431	48523580	10:48523431-48523580	ENSG00000165383,ENSG00000228403,ENSG00000286993,ENSG00000228754,ENSG00000236800,ENSG00000231906,ENSG00000248682,ENSG00000128805,ENSG00000270025,ENSG00000252149,ENSG00000276430,ENSG00000266217,ENSG00000215065,ENSG00000265630
chr10	48524350	48524500	10:48524350-48524500	-
chr10	48526410	48526560	10:48526410-48526560	ENSG00000264717
chr10	48531534	48531684	10:48531534-48531684	-
chr10	48534150	48534300	10:48534150-48534300	-
chr10	48551950	48552100	10:48551950-48552100	ENSG00000231906,ENSG00000128805
chr10	48554770	48554920	10:48554770-48554920	ENSG00000231906
chr10	48576630	48576780	10:48576630-48576780	-
chr10	48579250	48579400	10:48579250-48579400	-
chr10	48589470	48589620	10:48589470-48589620	ENSG00000128805,ENSG00000264404
chr10	48594428	48594578	10:48594428-48594578	ENSG00000252149
chr10	48602472	48602622	10:48602472-48602622	-
chr10	48603970	48604120	10:48603970-48604120	-
chr10	48604650	48604800	10:48604650-48604800	-
chr10	48605070	48605220	10:48605070-48605220	ENSG00000128805
chr10	48605410	48605560	10:48605410-48605560	-
chr10	48607070	48607220	10:48607070-48607220	ENSG00000128805
chr10	48608270	48608420	10:48608270-48608420	ENSG00000128805
chr10	48609070	48609220	10:48609070-48609220	-
chr10	48612690	48612840	10:48612690-48612840	-
chr10	48614567	48614720	10:48614567-48614720	-
chr10	48614910	48615060	10:48614910-48615060	-
chr10	48625136	48625286	10:48625136-48625286	ENSG00000251413
chr10	48632290	48632440	10:48632290-48632440	ENSG00000251413
chr10	48634430	48634580	10:48634430-48634580	ENSG00000165383,ENSG00000286993,ENSG00000228754,ENSG00000236800,ENSG00000251413,ENSG00000277758,ENSG00000280913
chr10	48636329	48636479	10:48636329-48636479	-
chr10	48639770	48639920	10:48639770-48639920	ENSG00000189090
chr10	48649650	48649800	10:48649650-48649800	-
chr10	48655110	48655260	10:48655110-48655260	ENSG00000236800
chr10	48655530	48655700	10:48655530-48655700	ENSG00000228754,ENSG00000236800
chr10	48656330	48656480	10:48656330-48656480	ENSG00000226576,ENSG00000233665,ENSG00000165383,ENSG00000228403,ENSG00000286993,ENSG00000228754,ENSG00000128815,ENSG00000236800,ENSG00000231906,ENSG00000128805,ENSG00000270025,ENSG00000204179
chr10	48658370	48658540	10:48658370-48658540	ENSG00000228754,ENSG00000236800
chr10	48659930	48660080	10:48659930-48660080	ENSG00000236800
chr10	48708270	48708515	10:48708270-48708515	ENSG00000228754
chr10	48725844	48725994	10:48725844-48725994	ENSG00000228754,ENSG00000279058
chr10	48775997	48776147	10:48775997-48776147	ENSG00000228754
chr10	48792710	48792880	10:48792710-48792880	ENSG00000286993,ENSG00000228754,ENSG00000128815
chr10	48805850	48806000	10:48805850-48806000	ENSG00000128815
chr10	48885490	48885640	10:48885490-48885640	ENSG00000165383,ENSG00000228403,ENSG00000286993
chr10	48891310	48891460	10:48891310-48891460	ENSG00000165383,ENSG00000228403,ENSG00000286993
chr10	48935333	48935483	10:48935333-48935483	ENSG00000165383,ENSG00000241577
chr10	48947270	48947420	10:48947270-48947420	ENSG00000165383,ENSG00000241577,ENSG00000128815
chr10	48976330	48976480	10:48976330-48976480	ENSG00000264800,ENSG00000226576,ENSG00000233665,ENSG00000128815
chr10	48981450	48981600	10:48981450-48981600	ENSG00000264800,ENSG00000226576,ENSG00000233665,ENSG00000128815
chr10	49001450	49001600	10:49001450-49001600	ENSG00000233665
chr10	49009337	49009487	10:49009337-49009487	-
chr10	49023890	49024060	10:49023890-49024060	ENSG00000252877
chr10	49037390	49037540	10:49037390-49037540	ENSG00000278561
chr10	49049790	49049940	10:49049790-49049940	-
chr10	49055330	49055480	10:49055330-49055480	-
chr10	49055550	49055700	10:49055550-49055700	-
chr10	49058670	49058820	10:49058670-49058820	-
chr10	49080109	49080280	10:49080109-49080280	ENSG00000165633
chr10	49081670	49081820	10:49081670-49081820	ENSG00000165633
chr10	49083390	49083540	10:49083390-49083540	ENSG00000165633
chr10	49089686	49089836	10:49089686-49089836	-
chr10	49089910	49090080	10:49089910-49090080	ENSG00000165633
chr10	49106510	49106700	10:49106510-49106700	ENSG00000165633,ENSG00000277758
chr10	49110050	49110200	10:49110050-49110200	ENSG00000234736,ENSG00000165633
chr10	49114990	49115160	10:49114990-49115160	ENSG00000234736,ENSG00000165633
chr10	49115390	49115540	10:49115390-49115540	ENSG00000234736,ENSG00000165633
chr10	49136090	49136240	10:49136090-49136240	ENSG00000172538,ENSG00000234736
chr10	49138490	49138640	10:49138490-49138640	ENSG00000172538,ENSG00000234736
chr10	49139170	49139320	10:49139170-49139320	ENSG00000172538,ENSG00000234736
chr10	49139970	49140135	10:49139970-49140135	ENSG00000172538,ENSG00000234736
chr10	49161687	49161840	10:49161687-49161840	ENSG00000204161,ENSG00000226576,ENSG00000233665
chr10	49163851	49164001	10:49163851-49164001	ENSG00000204161
chr10	49164670	49164820	10:49164670-49164820	ENSG00000204161,ENSG00000226576,ENSG00000233665
chr10	49177510	49177660	10:49177510-49177660	ENSG00000204161
chr10	49200910	49201060	10:49200910-49201060	-
chr10	49226932	49227082	10:49226932-49227082	-
chr10	49272410	49272560	10:49272410-49272560	-
chr10	49272690	49272840	10:49272690-49272840	-
chr10	49280175	49280340	10:49280175-49280340	ENSG00000177354,ENSG00000236208
chr10	49298750	49298900	10:49298750-49298900	ENSG00000177354,ENSG00000236208
chr10	49299070	49299220	10:49299070-49299220	ENSG00000177354,ENSG00000236208
chr10	49324859	49325009	10:49324859-49325009	-
chr10	49359930	49360100	10:49359930-49360100	-
chr10	49360330	49360572	10:49360330-49360572	-
chr10	49360810	49360960	10:49360810-49360960	-
chr10	49367694	49367844	10:49367694-49367844	-
chr10	49369341	49369491	10:49369341-49369491	-
chr10	49387089	49387305	10:49387089-49387305	ENSG00000165606
chr10	49398049	49398199	10:49398049-49398199	ENSG00000235939,ENSG00000165606
chr10	49398529	49398679	10:49398529-49398679	ENSG00000165606
chr10	49407689	49407839	10:49407689-49407839	ENSG00000235939,ENSG00000165606
chr10	49408549	49408699	10:49408549-49408699	ENSG00000235939,ENSG00000165606
chr10	49426749	49426899	10:49426749-49426899	ENSG00000235939
chr10	49435949	49436099	10:49435949-49436099	-
chr10	49446149	49446299	10:49446149-49446299	-
chr10	49457809	49457959	10:49457809-49457959	-
chr10	49458822	49458972	10:49458822-49458972	-
chr10	49484589	49484759	10:49484589-49484759	-
chr10	49484969	49485119	10:49484969-49485119	-
chr10	49502529	49502699	10:49502529-49502699	ENSG00000225830
chr10	49512309	49512459	10:49512309-49512459	-
chr10	49519089	49519259	10:49519089-49519259	-
chr10	49526729	49526879	10:49526729-49526879	-
chr10	49535129	49535279	10:49535129-49535279	ENSG00000225830
chr10	49538469	49538619	10:49538469-49538619	ENSG00000225830
chr10	49539069	49539219	10:49539069-49539219	ENSG00000222108,ENSG00000288603,ENSG00000178440,ENSG00000204152,ENSG00000271237,ENSG00000225830,ENSG00000235939,ENSG00000165383,ENSG00000228754
chr10	49539549	49539699	10:49539549-49539699	ENSG00000225830
chr10	49548407	49548557	10:49548407-49548557	ENSG00000271237
chr10	49550649	49550799	10:49550649-49550799	ENSG00000271237
chr10	49551389	49551539	10:49551389-49551539	ENSG00000271237
chr10	49552389	49552539	10:49552389-49552539	ENSG00000288603,ENSG00000271237,ENSG00000266217
chr10	49552943	49553243	10:49552943-49553243	ENSG00000271237
chr10	49556829	49556979	10:49556829-49556979	ENSG00000271237
chr10	49558302	49558452	10:49558302-49558452	ENSG00000271237
chr10	49559609	49559759	10:49559609-49559759	ENSG00000271237
chr10	49559848	49559998	10:49559848-49559998	ENSG00000271237
chr10	49560169	49560319	10:49560169-49560319	-
chr10	49563002	49563152	10:49563002-49563152	-
chr10	49568349	49568519	10:49568349-49568519	-
chr10	49569069	49569239	10:49569069-49569239	-
chr10	49571509	49571659	10:49571509-49571659	-
chr10	49579749	49579899	10:49579749-49579899	-
chr10	49585489	49585639	10:49585489-49585639	-
chr10	49593149	49593319	10:49593149-49593319	ENSG00000204152,ENSG00000278561
chr10	49594669	49594819	10:49594669-49594819	ENSG00000288603,ENSG00000204152,ENSG00000230166,ENSG00000278561
chr10	49595729	49595879	10:49595729-49595879	-
chr10	49601869	49602019	10:49601869-49602019	ENSG00000070748
chr10	49606989	49607159	10:49606989-49607159	ENSG00000187714,ENSG00000070748
chr10	49611209	49611359	10:49611209-49611359	ENSG00000187714,ENSG00000070748
chr10	49649469	49649619	10:49649469-49649619	ENSG00000070748
chr10	49679549	49679699	10:49679549-49679699	ENSG00000178645
chr10	49703221	49703371	10:49703221-49703371	-
chr10	49761849	49761999	10:49761849-49761999	ENSG00000226389,ENSG00000197444
chr10	49762309	49762479	10:49762309-49762479	ENSG00000226389,ENSG00000197444
chr10	49781349	49781499	10:49781349-49781499	ENSG00000226389
chr10	49817967	49818117	10:49817967-49818117	ENSG00000229870
chr10	49831429	49831579	10:49831429-49831579	ENSG00000285803,ENSG00000227345,ENSG00000229870
chr10	49831809	49831959	10:49831809-49831959	ENSG00000227345,ENSG00000229870
chr10	49837329	49837479	10:49837329-49837479	ENSG00000227345,ENSG00000229870
chr10	49844949	49845099	10:49844949-49845099	ENSG00000204149,ENSG00000288603,ENSG00000227345,ENSG00000229870
chr10	49852102	49852252	10:49852102-49852252	ENSG00000222108,ENSG00000229870
chr10	49908533	49908683	10:49908533-49908683	ENSG00000230166
chr10	49912549	49912712	10:49912549-49912712	ENSG00000230166,ENSG00000204172
chr10	49932495	49932645	10:49932495-49932645	ENSG00000204152
chr10	46106536	46106726	10:46106536-46106726	ENSG00000264204
chr10	46096556	46096706	10:46096556-46096706	ENSG00000204174,ENSG00000264204,ENSG00000280012
chr10	46080016	46080166	10:46080016-46080166	ENSG00000280012
chr10	46077375	46077546	10:46077375-46077546	ENSG00000280012
chr10	46051116	46051266	10:46051116-46051266	ENSG00000280012,ENSG00000263639
chr10	46033836	46033986	10:46033836-46033986	ENSG00000280012,ENSG00000263639,ENSG00000266412,ENSG00000265733,ENSG00000265354,ENSG00000264217,ENSG00000239883
chr10	46030596	46030746	10:46030596-46030746	ENSG00000251079,ENSG00000254929,ENSG00000274186,ENSG00000279058,ENSG00000264204,ENSG00000280012,ENSG00000263639,ENSG00000266412,ENSG00000265733,ENSG00000265354,ENSG00000264217,ENSG00000239883,ENSG00000188234,ENSG00000231122,ENSG00000270434
chr10	46028696	46028846	10:46028696-46028846	ENSG00000266412,ENSG00000265733,ENSG00000265354,ENSG00000264217,ENSG00000239883
chr10	46026236	46026386	10:46026236-46026386	ENSG00000266412,ENSG00000265733
chr10	46025089	46025239	10:46025089-46025239	ENSG00000265733
chr10	46023416	46023566	10:46023416-46023566	ENSG00000280012,ENSG00000263639,ENSG00000266412,ENSG00000265733,ENSG00000265354,ENSG00000264217,ENSG00000239883,ENSG00000188234,ENSG00000231122
chr10	46023096	46023246	10:46023096-46023246	ENSG00000280012,ENSG00000263639,ENSG00000266412,ENSG00000265733,ENSG00000265354,ENSG00000264217,ENSG00000239883,ENSG00000188234,ENSG00000231122
chr10	46021056	46021206	10:46021056-46021206	ENSG00000266412,ENSG00000265733,ENSG00000265354,ENSG00000264217,ENSG00000239883
chr10	46019896	46020046	10:46019896-46020046	-
chr10	46018556	46018706	10:46018556-46018706	-
chr10	46006416	46006566	10:46006416-46006566	ENSG00000252149,ENSG00000265733,ENSG00000264217
chr10	46003430	46003580	10:46003430-46003580	-
chr10	49972150	49972300	10:49972150-49972300	ENSG00000285803,ENSG00000222108,ENSG00000178440,ENSG00000227345
chr10	50015955	50016105	10:50015955-50016105	ENSG00000226631,ENSG00000204149
chr10	50035475	50035625	10:50035475-50035625	ENSG00000226631
chr10	50046577	50046727	10:50046577-50046727	ENSG00000226631
chr10	50052075	50052245	10:50052075-50052245	ENSG00000099290,ENSG00000226631,ENSG00000235618,ENSG00000204149,ENSG00000285803,ENSG00000288603,ENSG00000178440
chr10	50067366	50067516	10:50067366-50067516	ENSG00000099290,ENSG00000235618
chr10	50067815	50067985	10:50067815-50067985	ENSG00000099290,ENSG00000235618,ENSG00000204149,ENSG00000222108,ENSG00000204152
chr10	50075695	50075845	10:50075695-50075845	ENSG00000099290
chr10	50275776	50275945	10:50275776-50275945	ENSG00000225137,ENSG00000188611
chr10	50286615	50286785	10:50286615-50286785	ENSG00000225137,ENSG00000188611,ENSG00000233011
chr10	50291615	50291785	10:50291615-50291785	-
chr10	50312875	50313025	10:50312875-50313025	ENSG00000225137
chr10	50316335	50316485	10:50316335-50316485	ENSG00000225137
chr10	50322195	50322365	10:50322195-50322365	ENSG00000286401
chr10	50325495	50325665	10:50325495-50325665	ENSG00000232706,ENSG00000279863,ENSG00000286401,ENSG00000225137,ENSG00000188611,ENSG00000285803,ENSG00000276430
chr10	50325975	50326125	10:50325975-50326125	ENSG00000279863,ENSG00000286401
chr10	50326895	50327045	10:50326895-50327045	ENSG00000279863,ENSG00000286401,ENSG00000225137,ENSG00000188611,ENSG00000285803,ENSG00000276430
chr10	50347475	50347625	10:50347475-50347625	-
chr10	50360195	50360345	10:50360195-50360345	-
chr10	50360615	50360765	10:50360615-50360765	-
chr10	50367875	50368025	10:50367875-50368025	-
chr10	50374255	50374405	10:50374255-50374405	-
chr10	50379795	50379945	10:50379795-50379945	-
chr10	50381835	50381985	10:50381835-50381985	-
chr10	50382584	50382734	10:50382584-50382734	-
chr10	50382795	50382945	10:50382795-50382945	-
chr10	50385740	50385905	10:50385740-50385905	-
chr10	50393315	50393465	10:50393315-50393465	-
chr10	50393955	50394105	10:50393955-50394105	-
chr10	50394955	50395105	10:50394955-50395105	-
chr10	50395375	50395538	10:50395375-50395538	ENSG00000222108
chr10	50397075	50397225	10:50397075-50397225	-
chr10	50397395	50397545	10:50397395-50397545	-
chr10	50398515	50398665	10:50398515-50398665	ENSG00000222108
chr10	50400855	50401005	10:50400855-50401005	-
chr10	50410095	50410245	10:50410095-50410245	-
chr10	50412775	50412925	10:50412775-50412925	-
chr10	50416515	50416665	10:50416515-50416665	-
chr10	50417075	50417225	10:50417075-50417225	-
chr10	50417575	50417725	10:50417575-50417725	-
chr10	50418375	50418525	10:50418375-50418525	ENSG00000198964,ENSG00000225137,ENSG00000233011,ENSG00000270025
chr10	50421375	50421525	10:50421375-50421525	-
chr10	50431215	50431365	10:50431215-50431365	-
chr10	50431895	50432045	10:50431895-50432045	-
chr10	50464235	50464405	10:50464235-50464405	ENSG00000225303
chr10	50469395	50469545	10:50469395-50469545	ENSG00000225303
chr10	50470035	50470185	10:50470035-50470185	ENSG00000225303
chr10	50470975	50471125	10:50470975-50471125	ENSG00000225303
chr10	50497815	50497965	10:50497815-50497965	-
chr10	50501615	50501765	10:50501615-50501765	-
chr10	50501915	50502114	10:50501915-50502114	-
chr10	50507295	50507445	10:50507295-50507445	-
chr10	50512315	50512465	10:50512315-50512465	-
chr10	50527535	50527725	10:50527535-50527725	-
chr10	50534835	50534985	10:50534835-50534985	ENSG00000278561
chr10	50548592	50548742	10:50548592-50548742	-
chr10	50550315	50550465	10:50550315-50550465	-
chr10	50552415	50552565	10:50552415-50552565	ENSG00000232706,ENSG00000233011,ENSG00000204152
chr10	50552935	50553085	10:50552935-50553085	-
chr10	50555355	50555525	10:50555355-50555525	-
chr10	50558515	50558665	10:50558515-50558665	-
chr10	50561415	50561565	10:50561415-50561565	ENSG00000213667,ENSG00000226168,ENSG00000232706,ENSG00000231345,ENSG00000231588,ENSG00000226200,ENSG00000238523,ENSG00000198964,ENSG00000225137,ENSG00000188611,ENSG00000233011,ENSG00000288603,ENSG00000178440,ENSG00000204152
chr10	50576475	50576775	10:50576475-50576775	-
chr10	50577755	50577905	10:50577755-50577905	-
chr10	50578158	50578308	10:50578158-50578308	-
chr10	50586615	50586765	10:50586615-50586765	ENSG00000238523
chr10	50594155	50594305	10:50594155-50594305	ENSG00000238523
chr10	50601195	50601345	10:50601195-50601345	-
chr10	50604355	50604505	10:50604355-50604505	-
chr10	50605415	50605565	10:50605415-50605565	ENSG00000213667,ENSG00000226168,ENSG00000232706,ENSG00000231588,ENSG00000226200,ENSG00000238523,ENSG00000225303,ENSG00000198964,ENSG00000225137,ENSG00000188611,ENSG00000233011,ENSG00000222108,ENSG00000288603,ENSG00000178440,ENSG00000204152
chr10	50607675	50607825	10:50607675-50607825	-
chr10	50610515	50610665	10:50610515-50610665	-
chr10	50622115	50622265	10:50622115-50622265	ENSG00000232706,ENSG00000231588,ENSG00000226200,ENSG00000198964,ENSG00000225137,ENSG00000222108,ENSG00000204152
chr10	50622735	50622885	10:50622735-50622885	ENSG00000226200,ENSG00000198964
chr10	50623375	50623525	10:50623375-50623525	ENSG00000226200
chr10	50623915	50624065	10:50623915-50624065	ENSG00000231588,ENSG00000226200,ENSG00000198964
chr10	50624535	50624685	10:50624535-50624685	ENSG00000232706,ENSG00000231588,ENSG00000226200,ENSG00000198964,ENSG00000225137,ENSG00000222108,ENSG00000204152
chr10	50625291	50625445	10:50625291-50625445	ENSG00000231588
chr10	50625975	50626125	10:50625975-50626125	ENSG00000231588
chr10	50635415	50635565	10:50635415-50635565	ENSG00000232706,ENSG00000231588
chr10	50653275	50653445	10:50653275-50653445	ENSG00000232706,ENSG00000231345
chr10	50653895	50654045	10:50653895-50654045	ENSG00000231345
chr10	50660195	50660345	10:50660195-50660345	ENSG00000232706,ENSG00000231345
chr10	50702129	50702279	10:50702129-50702279	ENSG00000230011,ENSG00000226168
chr10	50704525	50704675	10:50704525-50704675	ENSG00000213667,ENSG00000230011,ENSG00000226168,ENSG00000232706,ENSG00000204149,ENSG00000285803
chr10	50719222	50719372	10:50719222-50719372	ENSG00000213667
chr10	50723955	50724105	10:50723955-50724105	ENSG00000213667
chr10	50739775	50739945	10:50739775-50739945	ENSG00000204147,ENSG00000287221,ENSG00000213667
chr10	50740415	50740565	10:50740415-50740565	ENSG00000204147,ENSG00000287221,ENSG00000213667
chr10	50766914	50767064	10:50766914-50767064	-
chr10	50774928	50775078	10:50774928-50775078	-
chr10	50780155	50780325	10:50780155-50780325	-
chr10	50789075	50789225	10:50789075-50789225	ENSG00000229711
chr10	50808235	50808385	10:50808235-50808385	ENSG00000229711
chr10	50808520	50808685	10:50808520-50808685	ENSG00000229711
chr10	50809675	50809825	10:50809675-50809825	ENSG00000229711
chr10	50850095	50850269	10:50850095-50850269	ENSG00000229711,ENSG00000148584
chr10	50850695	50850845	10:50850695-50850845	ENSG00000229711,ENSG00000148584
chr10	50851115	50851265	10:50851115-50851265	ENSG00000148584
chr10	50890593	50890893	10:50890593-50890893	ENSG00000148584
chr10	50891015	50891185	10:50891015-50891185	ENSG00000148584
chr10	50891335	50891485	10:50891335-50891485	ENSG00000148584
chr10	50917615	50917785	10:50917615-50917785	-
chr10	50929789	50929939	10:50929789-50929939	-
chr10	50937655	50937805	10:50937655-50937805	ENSG00000261368,ENSG00000236944
chr10	50947540	50947690	10:50947540-50947690	-
chr10	50988855	50989005	10:50988855-50989005	ENSG00000185532,ENSG00000261368,ENSG00000236944
chr10	50990735	50990885	10:50990735-50990885	ENSG00000185532,ENSG00000261368,ENSG00000236944
chr10	50991175	50991325	10:50991175-50991325	ENSG00000185532,ENSG00000261368,ENSG00000236944
chr10	50991815	50991965	10:50991815-50991965	ENSG00000185532,ENSG00000261368,ENSG00000236944
chr10	50992121	50992285	10:50992121-50992285	ENSG00000185532,ENSG00000261368,ENSG00000236944
chr10	50992635	50992785	10:50992635-50992785	ENSG00000185532,ENSG00000261368,ENSG00000236944
chr10	50993449	50993605	10:50993449-50993605	ENSG00000185532,ENSG00000261368,ENSG00000236944
chr10	50993875	50994045	10:50993875-50994045	ENSG00000185532,ENSG00000261368,ENSG00000236944
chr10	51000255	51000405	10:51000255-51000405	ENSG00000261368,ENSG00000236944
chr10	51001175	51001325	10:51001175-51001325	-
chr10	51001735	51001885	10:51001735-51001885	-
chr10	51007935	51008085	10:51007935-51008085	-
chr10	51011035	51011185	10:51011035-51011185	-
chr10	51014835	51014985	10:51014835-51014985	-
chr10	51015155	51015305	10:51015155-51015305	-
chr10	51020275	51020425	10:51020275-51020425	-
chr10	51023735	51023885	10:51023735-51023885	-
chr10	51028575	51028725	10:51028575-51028725	-
chr10	51029495	51029645	10:51029495-51029645	-
chr10	51031368	51031518	10:51031368-51031518	-
chr10	51032010	51032160	10:51032010-51032160	-
chr10	51046815	51046965	10:51046815-51046965	-
chr10	51047975	51048125	10:51047975-51048125	-
chr10	51052327	51052477	10:51052327-51052477	-
chr10	51063795	51063947	10:51063795-51063947	ENSG00000223502
chr10	51073675	51073825	10:51073675-51073825	ENSG00000223502,ENSG00000185532
chr10	51073935	51074085	10:51073935-51074085	ENSG00000223502,ENSG00000185532
chr10	51074355	51074505	10:51074355-51074505	ENSG00000223502,ENSG00000185532
chr10	51074675	51074825	10:51074675-51074825	ENSG00000223502,ENSG00000185532
chr10	51083455	51083605	10:51083455-51083605	-
chr10	51090275	51090425	10:51090275-51090425	-
chr10	51092535	51092685	10:51092535-51092685	-
chr10	51095574	51095724	10:51095574-51095724	-
chr10	51100355	51100505	10:51100355-51100505	-
chr10	51103895	51104045	10:51103895-51104045	-
chr10	51108502	51108652	10:51108502-51108652	-
chr10	51109935	51110085	10:51109935-51110085	-
chr10	51117375	51117581	10:51117375-51117581	-
chr10	51118075	51118225	10:51118075-51118225	-
chr10	51137855	51138005	10:51137855-51138005	-
chr10	51138275	51138425	10:51138275-51138425	-
chr10	51157015	51157165	10:51157015-51157165	-
chr10	51159975	51160125	10:51159975-51160125	-
chr10	51162115	51162285	10:51162115-51162285	-
chr10	51170630	51170780	10:51170630-51170780	-
chr10	51172093	51172245	10:51172093-51172245	-
chr10	51177095	51177245	10:51177095-51177245	-
chr10	51186487	51186637	10:51186487-51186637	-
chr10	51214675	51214825	10:51214675-51214825	-
chr10	51218275	51218465	10:51218275-51218465	-
chr10	51224695	51224845	10:51224695-51224845	-
chr10	51224995	51225145	10:51224995-51225145	-
chr10	51231975	51232125	10:51231975-51232125	-
chr10	51244455	51244605	10:51244455-51244605	ENSG00000231132
chr10	51244955	51245105	10:51244955-51245105	ENSG00000231132
chr10	51251275	51251425	10:51251275-51251425	ENSG00000231132
chr10	51257635	51257785	10:51257635-51257785	-
chr10	51260515	51260665	10:51260515-51260665	-
chr10	51260955	51261105	10:51260955-51261105	-
chr10	51269931	51270081	10:51269931-51270081	-
chr10	51272630	51272780	10:51272630-51272780	-
chr10	51297555	51297705	10:51297555-51297705	ENSG00000235279,ENSG00000207813
chr10	51301055	51301205	10:51301055-51301205	ENSG00000235279,ENSG00000207813
chr10	51301835	51301985	10:51301835-51301985	ENSG00000235279,ENSG00000207813
chr10	51302395	51302545	10:51302395-51302545	ENSG00000235279,ENSG00000207813
chr10	51311315	51311465	10:51311315-51311465	ENSG00000213659
chr10	51314548	51314765	10:51314548-51314765	ENSG00000213659
chr10	51319175	51319325	10:51319175-51319325	ENSG00000213659
chr10	51321995	51322145	10:51321995-51322145	ENSG00000213659
chr10	51339198	51339348	10:51339198-51339348	-
chr10	51341315	51341475	10:51341315-51341475	-
chr10	51342455	51342605	10:51342455-51342605	-
chr10	51344455	51344605	10:51344455-51344605	-
chr10	51366175	51366325	10:51366175-51366325	-
chr10	51367135	51367285	10:51367135-51367285	-
chr10	51370055	51370205	10:51370055-51370205	-
chr10	51371875	51372025	10:51371875-51372025	-
chr10	51381495	51381645	10:51381495-51381645	ENSG00000178440
chr10	51385095	51385245	10:51385095-51385245	-
chr10	51386311	51386461	10:51386311-51386461	-
chr10	51389495	51389665	10:51389495-51389665	-
chr10	51389975	51390125	10:51389975-51390125	ENSG00000261368,ENSG00000236944,ENSG00000229711
chr10	51397755	51397925	10:51397755-51397925	-
chr10	51403606	51403756	10:51403606-51403756	-
chr10	51405655	51405805	10:51405655-51405805	-
chr10	51421683	51421833	10:51421683-51421833	-
chr10	51421975	51422125	10:51421975-51422125	-
chr10	51422695	51422845	10:51422695-51422845	-
chr10	51425555	51425725	10:51425555-51425725	-
chr10	51430615	51430785	10:51430615-51430785	-
chr10	51459598	51459748	10:51459598-51459748	-
chr10	51466836	51467093	10:51466836-51467093	-
chr10	51467115	51467265	10:51467115-51467265	-
chr10	51501615	51501765	10:51501615-51501765	-
chr10	51510335	51510485	10:51510335-51510485	-
chr10	51523578	51523728	10:51523578-51523728	-
chr10	51524215	51524365	10:51524215-51524365	-
chr10	51527895	51528045	10:51527895-51528045	-
chr10	51530695	51530845	10:51530695-51530845	-
chr10	51552745	51552895	10:51552745-51552895	-
chr10	51561797	51561947	10:51561797-51561947	-
chr10	51567395	51567561	10:51567395-51567561	-
chr10	51574335	51574485	10:51574335-51574485	-
chr10	51599781	51599931	10:51599781-51599931	-
chr10	51602455	51602605	10:51602455-51602605	-
chr10	51607560	51607710	10:51607560-51607710	-
chr10	51615875	51616025	10:51615875-51616025	-
chr10	51630055	51630225	10:51630055-51630225	-
chr10	51643851	51644001	10:51643851-51644001	-
chr10	51649159	51649309	10:51649159-51649309	-
chr10	51651195	51651345	10:51651195-51651345	-
chr10	51653155	51653305	10:51653155-51653305	-
chr10	51666595	51666745	10:51666595-51666745	-
chr10	51668135	51668305	10:51668135-51668305	-
chr10	51683355	51683505	10:51683355-51683505	-
chr10	51685915	51686065	10:51685915-51686065	-
chr10	51687395	51687545	10:51687395-51687545	-
chr10	51694295	51694595	10:51694295-51694595	ENSG00000177613
chr10	51696855	51697005	10:51696855-51697005	-
chr10	51699575	51699725	10:51699575-51699725	ENSG00000177613
chr10	51699835	51700005	10:51699835-51700005	ENSG00000177613
chr10	51700555	51700705	10:51700555-51700705	-
chr10	51703047	51703197	10:51703047-51703197	-
chr10	51705915	51706065	10:51705915-51706065	-
chr10	51706375	51706525	10:51706375-51706525	ENSG00000177613,ENSG00000288603
chr10	51707595	51707745	10:51707595-51707745	-
chr10	51711615	51711765	10:51711615-51711765	-
chr10	51719075	51719225	10:51719075-51719225	-
chr10	51733155	51733305	10:51733155-51733305	-
chr10	51743195	51743345	10:51743195-51743345	-
chr10	51749038	51749188	10:51749038-51749188	-
chr10	51758447	51758597	10:51758447-51758597	-
chr10	51760035	51760185	10:51760035-51760185	-
chr10	51770075	51770225	10:51770075-51770225	-
chr10	51770775	51770945	10:51770775-51770945	-
chr10	51801899	51802049	10:51801899-51802049	-
chr10	51804856	51805156	10:51804856-51805156	-
chr10	51833075	51833225	10:51833075-51833225	-
chr10	51860395	51860545	10:51860395-51860545	-
chr10	51867975	51868125	10:51867975-51868125	-
chr10	51875709	51875859	10:51875709-51875859	-
chr10	51879335	51879485	10:51879335-51879485	ENSG00000204149,ENSG00000285803,ENSG00000288603,ENSG00000204152
chr10	51886555	51886705	10:51886555-51886705	-
chr10	51893435	51893585	10:51893435-51893585	-
chr10	51894875	51895025	10:51894875-51895025	-
chr10	51895335	51895505	10:51895335-51895505	ENSG00000285803
chr10	51896975	51897125	10:51896975-51897125	-
chr10	51897670	51897820	10:51897670-51897820	-
chr10	51914995	51915145	10:51914995-51915145	-
chr10	51919095	51919245	10:51919095-51919245	-
chr10	51937415	51937565	10:51937415-51937565	-
chr10	51937855	51938005	10:51937855-51938005	-
chr10	51960232	51960382	10:51960232-51960382	-
chr10	51960575	51960725	10:51960575-51960725	-
chr10	51985455	51985605	10:51985455-51985605	-
chr10	51999226	51999376	10:51999226-51999376	-
chr10	52004435	52004585	10:52004435-52004585	-
chr10	52027195	52027345	10:52027195-52027345	-
chr10	52030575	52030725	10:52030575-52030725	-
chr10	52031959	52032109	10:52031959-52032109	-
chr10	52106902	52107202	10:52106902-52107202	-
chr10	52115982	52116132	10:52115982-52116132	-
chr10	52146915	52147065	10:52146915-52147065	-
chr10	52172695	52172845	10:52172695-52172845	-
chr10	52198655	52198805	10:52198655-52198805	-
chr10	52212175	52212325	10:52212175-52212325	-
chr10	52213575	52213745	10:52213575-52213745	-
chr10	52215855	52216025	10:52215855-52216025	-
chr10	52216975	52217145	10:52216975-52217145	-
chr10	52226555	52226705	10:52226555-52226705	-
chr10	52229395	52229545	10:52229395-52229545	-
chr10	52232715	52232865	10:52232715-52232865	-
chr10	52233199	52233349	10:52233199-52233349	-
chr10	52257305	52257465	10:52257305-52257465	-
chr10	52259175	52259325	10:52259175-52259325	-
chr10	52280195	52280345	10:52280195-52280345	-
chr10	52283264	52283425	10:52283264-52283425	-
chr10	52308315	52308485	10:52308315-52308485	ENSG00000107984,ENSG00000236671
chr10	52314135	52314285	10:52314135-52314285	ENSG00000107984,ENSG00000236671
chr10	52314495	52314645	10:52314495-52314645	ENSG00000107984,ENSG00000236671
chr10	52314975	52315125	10:52314975-52315125	ENSG00000107984,ENSG00000236671
chr10	52316118	52316268	10:52316118-52316268	ENSG00000107984
chr10	52318235	52318405	10:52318235-52318405	ENSG00000107984,ENSG00000236671
chr10	52319195	52319365	10:52319195-52319365	ENSG00000107984,ENSG00000236671
chr10	52332955	52333105	10:52332955-52333105	-
chr10	52334686	52334836	10:52334686-52334836	-
chr10	52353995	52354185	10:52353995-52354185	-
chr10	52358059	52358245	10:52358059-52358245	-
chr10	52359576	52359726	10:52359576-52359726	-
chr10	52387854	52388004	10:52387854-52388004	ENSG00000213657
chr10	52390515	52390665	10:52390515-52390665	ENSG00000213657
chr10	52400675	52400825	10:52400675-52400825	ENSG00000227972,ENSG00000213657
chr10	52411015	52411165	10:52411015-52411165	ENSG00000227972
chr10	52420855	52421005	10:52420855-52421005	ENSG00000227972
chr10	52423495	52423645	10:52423495-52423645	ENSG00000227972
chr10	52435859	52436009	10:52435859-52436009	-
chr10	52436775	52436925	10:52436775-52436925	-
chr10	52441035	52441185	10:52441035-52441185	-
chr10	52442715	52442891	10:52442715-52442891	-
chr10	52443475	52443625	10:52443475-52443625	ENSG00000231131,ENSG00000227972,ENSG00000213657
chr10	52443795	52443965	10:52443795-52443965	ENSG00000231131,ENSG00000227972,ENSG00000213657
chr10	52446535	52446685	10:52446535-52446685	-
chr10	52448155	52448305	10:52448155-52448305	-
chr10	52451955	52452105	10:52451955-52452105	ENSG00000231131
chr10	52466555	52466705	10:52466555-52466705	ENSG00000231131
chr10	52485595	52485745	10:52485595-52485745	-
chr10	52486855	52487025	10:52486855-52487025	-
chr10	52487335	52487485	10:52487335-52487485	-
chr10	52488695	52488865	10:52488695-52488865	-
chr10	52488995	52489145	10:52488995-52489145	-
chr10	52491395	52491585	10:52491395-52491585	-
chr10	52514602	52514752	10:52514602-52514752	-
chr10	52518775	52518925	10:52518775-52518925	-
chr10	52523835	52523985	10:52523835-52523985	-
chr10	52525875	52526045	10:52525875-52526045	-
chr10	52526515	52526665	10:52526515-52526665	-
chr10	52539575	52539725	10:52539575-52539725	-
chr10	52540175	52540325	10:52540175-52540325	-
chr10	52541175	52541325	10:52541175-52541325	-
chr10	52543006	52543156	10:52543006-52543156	-
chr10	52551195	52551345	10:52551195-52551345	-
chr10	52563475	52563625	10:52563475-52563625	-
chr10	52567055	52567225	10:52567055-52567225	-
chr10	52578935	52579085	10:52578935-52579085	-
chr10	52579195	52579345	10:52579195-52579345	-
chr10	52595395	52595545	10:52595395-52595545	-
chr10	52596215	52596365	10:52596215-52596365	-
chr10	52597615	52597765	10:52597615-52597765	-
chr10	52604260	52604425	10:52604260-52604425	-
chr10	52621875	52622025	10:52621875-52622025	-
chr10	52623855	52624025	10:52623855-52624025	-
chr10	52644795	52644945	10:52644795-52644945	-
chr10	52652495	52652645	10:52652495-52652645	-
chr10	52653655	52653805	10:52653655-52653805	-
chr10	52658270	52658445	10:52658270-52658445	-
chr10	52659215	52659405	10:52659215-52659405	-
chr10	52668135	52668285	10:52668135-52668285	-
chr10	52677215	52677365	10:52677215-52677365	-
chr10	52704195	52704345	10:52704195-52704345	-
chr10	52729615	52729765	10:52729615-52729765	-
chr10	52740955	52741105	10:52740955-52741105	ENSG00000165471
chr10	52755515	52755685	10:52755515-52755685	ENSG00000165471,ENSG00000231131
chr10	52756355	52756505	10:52756355-52756505	ENSG00000231131
chr10	52757875	52758025	10:52757875-52758025	ENSG00000231131
chr10	52759295	52759445	10:52759295-52759445	ENSG00000231131
chr10	52772235	52772385	10:52772235-52772385	ENSG00000165471
chr10	52778815	52778985	10:52778815-52778985	ENSG00000165471
chr10	52780195	52780365	10:52780195-52780365	ENSG00000165471
chr10	52802055	52802205	10:52802055-52802205	-
chr10	52818035	52818205	10:52818035-52818205	-
chr10	52821675	52821825	10:52821675-52821825	-
chr10	52864555	52864725	10:52864555-52864725	ENSG00000221594,ENSG00000224697,ENSG00000252252,ENSG00000201196
chr10	52877606	52877756	10:52877606-52877756	-
chr10	52884375	52884525	10:52884375-52884525	ENSG00000252252,ENSG00000201196
chr10	52951955	52952105	10:52951955-52952105	ENSG00000285958
chr10	52952465	52952665	10:52952465-52952665	ENSG00000285958
chr10	52957035	52957185	10:52957035-52957185	ENSG00000285958
chr10	52997136	52997286	10:52997136-52997286	-
chr10	53025211	53025365	10:53025211-53025365	ENSG00000227121
chr10	53025515	53025665	10:53025515-53025665	ENSG00000231399,ENSG00000227121
chr10	53030315	53030465	10:53030315-53030465	ENSG00000231399,ENSG00000227121
chr10	53030575	53030725	10:53030575-53030725	ENSG00000231399,ENSG00000227121
chr10	53052690	53052840	10:53052690-53052840	-
chr10	53140100	53140250	10:53140100-53140250	-
chr10	53140715	53140865	10:53140715-53140865	ENSG00000221594,ENSG00000252252
chr10	53184290	53184590	10:53184290-53184590	-
chr10	53210055	53210205	10:53210055-53210205	-
chr10	53210346	53210496	10:53210346-53210496	-
chr10	53233909	53234059	10:53233909-53234059	-
chr10	53298674	53298824	10:53298674-53298824	-
chr10	53315015	53315165	10:53315015-53315165	ENSG00000221594,ENSG00000252252,ENSG00000252161,ENSG00000226296
chr10	53343005	53343155	10:53343005-53343155	-
chr10	53397014	53397164	10:53397014-53397164	-
chr10	53403815	53403985	10:53403815-53403985	ENSG00000252161
chr10	53448030	53448180	10:53448030-53448180	ENSG00000252161
chr10	53453304	53453454	10:53453304-53453454	ENSG00000252161
chr10	53536786	53536936	10:53536786-53536936	-
chr10	53569897	53570047	10:53569897-53570047	-
chr10	53575946	53576246	10:53575946-53576246	-
chr10	53601395	53601545	10:53601395-53601545	ENSG00000221594
chr10	53619775	53619925	10:53619775-53619925	-
chr10	53664795	53664945	10:53664795-53664945	-
chr10	53697155	53697305	10:53697155-53697305	-
chr10	53714986	53715136	10:53714986-53715136	-
chr10	53722524	53722674	10:53722524-53722674	-
chr10	53765395	53765545	10:53765395-53765545	ENSG00000233805
chr10	53836675	53836845	10:53836675-53836845	-
chr10	53839555	53839705	10:53839555-53839705	ENSG00000224697,ENSG00000150275
chr10	53843874	53844024	10:53843874-53844024	-
chr10	53844055	53844205	10:53844055-53844205	-
chr10	53846896	53847046	10:53846896-53847046	-
chr10	53952273	53952423	10:53952273-53952423	-
chr10	54009859	54010009	10:54009859-54010009	-
chr10	54064594	54064744	10:54064594-54064744	-
chr10	54103279	54103429	10:54103279-54103429	-
chr10	54174695	54174845	10:54174695-54174845	-
chr10	54202105	54202255	10:54202105-54202255	ENSG00000150275
chr10	54342557	54342707	10:54342557-54342707	-
chr10	54402715	54402901	10:54402715-54402901	ENSG00000224697,ENSG00000252252
chr10	54426846	54426996	10:54426846-54426996	ENSG00000252252
chr10	54480069	54480219	10:54480069-54480219	ENSG00000234173,ENSG00000252252
chr10	54559615	54559765	10:54559615-54559765	ENSG00000221594,ENSG00000224697,ENSG00000252252
chr10	54666315	54666465	10:54666315-54666465	ENSG00000221594,ENSG00000224697
chr10	54708216	54708366	10:54708216-54708366	-
chr10	54798065	54798215	10:54798065-54798215	ENSG00000150275
chr10	54801195	54801405	10:54801195-54801405	ENSG00000150275
chr10	54844075	54844225	10:54844075-54844225	-
chr10	54869136	54869325	10:54869136-54869325	ENSG00000236958
chr10	54895209	54895359	10:54895209-54895359	-
chr10	54985855	54986005	10:54985855-54986005	-
chr10	55019595	55019745	10:55019595-55019745	-
chr10	55024815	55024965	10:55024815-55024965	-
chr10	55063855	55064005	10:55063855-55064005	-
chr10	55091855	55092005	10:55091855-55092005	ENSG00000252252
chr10	55146175	55146346	10:55146175-55146346	-
chr10	55158755	55158905	10:55158755-55158905	ENSG00000224697
chr10	55184075	55184285	10:55184075-55184285	-
chr10	55188533	55188683	10:55188533-55188683	-
chr10	55247435	55247585	10:55247435-55247585	-
chr10	55264035	55264185	10:55264035-55264185	-
chr10	55283155	55283305	10:55283155-55283305	-
chr10	55292133	55292283	10:55292133-55292283	-
chr10	55300900	55301050	10:55300900-55301050	-
chr10	55370155	55370325	10:55370155-55370325	ENSG00000236993,ENSG00000223800
chr10	55374175	55374475	10:55374175-55374475	-
chr10	55375055	55375205	10:55375055-55375205	-
chr10	55400215	55400418	10:55400215-55400418	-
chr10	55400815	55400965	10:55400815-55400965	ENSG00000223800
chr10	55410695	55410845	10:55410695-55410845	ENSG00000236993,ENSG00000223800
chr10	55431551	55431701	10:55431551-55431701	ENSG00000223800
chr10	55476267	55476417	10:55476267-55476417	ENSG00000223800
chr10	55501055	55501225	10:55501055-55501225	ENSG00000228048,ENSG00000223800
chr10	55518495	55518645	10:55518495-55518645	ENSG00000228048,ENSG00000223800
chr10	55548298	55548448	10:55548298-55548448	-
chr10	55550075	55550225	10:55550075-55550225	-
chr10	55550375	55550525	10:55550375-55550525	ENSG00000236993,ENSG00000223800
chr10	55599395	55599545	10:55599395-55599545	ENSG00000249860,ENSG00000236744
chr10	55628357	55628507	10:55628357-55628507	ENSG00000236993,ENSG00000150275
chr10	55629835	55629986	10:55629835-55629986	ENSG00000236993,ENSG00000249860,ENSG00000236744,ENSG00000150275
chr10	55630499	55630649	10:55630499-55630649	ENSG00000236993,ENSG00000150275
chr10	55631295	55631445	10:55631295-55631445	ENSG00000236993,ENSG00000150275
chr10	55734905	55735055	10:55734905-55735055	ENSG00000270541,ENSG00000236993
chr10	55740855	55741005	10:55740855-55741005	ENSG00000270541,ENSG00000236993
chr10	55813075	55813225	10:55813075-55813225	-
chr10	56055381	56055531	10:56055381-56055531	-
chr10	56068915	56069065	10:56068915-56069065	-
chr10	56069730	56069880	10:56069730-56069880	-
chr10	56157030	56157180	10:56157030-56157180	-
chr10	56248527	56248677	10:56248527-56248677	-
chr10	56361294	56361444	10:56361294-56361444	ENSG00000238707,ENSG00000287016,ENSG00000122952
chr10	56383954	56384104	10:56383954-56384104	-
chr10	56414454	56414604	10:56414454-56414604	-
chr10	56470192	56470342	10:56470192-56470342	-
chr10	56538115	56538265	10:56538115-56538265	ENSG00000238707
chr10	56551088	56551238	10:56551088-56551238	ENSG00000238707
chr10	56886477	56886627	10:56886477-56886627	-
chr10	57017149	57017299	10:57017149-57017299	-
chr10	57017326	57017626	10:57017326-57017626	-
chr10	57105047	57105197	10:57105047-57105197	-
chr10	57135500	57135650	10:57135500-57135650	-
chr10	57183730	57183880	10:57183730-57183880	-
chr10	57260341	57260491	10:57260341-57260491	-
chr10	57306632	57306782	10:57306632-57306782	ENSG00000264747
chr10	57339215	57339365	10:57339215-57339365	ENSG00000264747
chr10	57351520	57351670	10:57351520-57351670	-
chr10	57453167	57453317	10:57453167-57453317	-
chr10	57469217	57469367	10:57469217-57469367	-
chr10	57507487	57507637	10:57507487-57507637	ENSG00000235810
chr10	57580049	57580205	10:57580049-57580205	-
chr10	57657275	57657425	10:57657275-57657425	-
chr10	57664915	57665065	10:57664915-57665065	-
chr10	57666955	57667105	10:57666955-57667105	-
chr10	57692395	57692545	10:57692395-57692545	ENSG00000235810,ENSG00000264747,ENSG00000238707,ENSG00000236993
chr10	57696795	57696945	10:57696795-57696945	ENSG00000235810,ENSG00000238707
chr10	57700075	57700225	10:57700075-57700225	-
chr10	57703595	57703745	10:57703595-57703745	-
chr10	57703915	57704065	10:57703915-57704065	ENSG00000235810,ENSG00000264747,ENSG00000238707,ENSG00000236993
chr10	57705655	57705805	10:57705655-57705805	-
chr10	57715364	57715514	10:57715364-57715514	-
chr10	57717035	57717185	10:57717035-57717185	-
chr10	57753175	57753345	10:57753175-57753345	-
chr10	57849835	57849988	10:57849835-57849988	-
chr10	57928067	57928217	10:57928067-57928217	-
chr10	57928475	57928625	10:57928475-57928625	-
chr10	57952855	57953025	10:57952855-57953025	ENSG00000223841
chr10	57955215	57955385	10:57955215-57955385	ENSG00000223841
chr10	57962989	57963139	10:57962989-57963139	ENSG00000223841
chr10	57964475	57964625	10:57964475-57964625	ENSG00000223841
chr10	57979555	57979705	10:57979555-57979705	ENSG00000270192
chr10	57992815	57992965	10:57992815-57992965	ENSG00000270192
chr10	58017795	58017945	10:58017795-58017945	-
chr10	58023355	58023565	10:58023355-58023565	-
chr10	58023775	58023925	10:58023775-58023925	ENSG00000270192
chr10	58027556	58027706	10:58027556-58027706	-
chr10	58029115	58029265	10:58029115-58029265	-
chr10	58030295	58030445	10:58030295-58030445	-
chr10	58041995	58042145	10:58041995-58042145	-
chr10	58044195	58044345	10:58044195-58044345	-
chr10	58055015	58055165	10:58055015-58055165	-
chr10	58063822	58063972	10:58063822-58063972	-
chr10	58065335	58065505	10:58065335-58065505	-
chr10	58081455	58081605	10:58081455-58081605	-
chr10	58107594	58107744	10:58107594-58107744	ENSG00000232115
chr10	58115644	58115794	10:58115644-58115794	ENSG00000232115
chr10	58121934	58122084	10:58121934-58122084	-
chr10	58149054	58149204	10:58149054-58149204	ENSG00000232115
chr10	58152814	58152978	10:58152814-58152978	-
chr10	58153894	58154044	10:58153894-58154044	-
chr10	58157494	58157664	10:58157494-58157664	ENSG00000228527,ENSG00000180221,ENSG00000232115,ENSG00000264747,ENSG00000238707
chr10	58158934	58159084	10:58158934-58159084	-
chr10	58176114	58176264	10:58176114-58176264	-
chr10	58176576	58176784	10:58176576-58176784	-
chr10	58177474	58177624	10:58177474-58177624	-
chr10	58178954	58179104	10:58178954-58179104	-
chr10	58179394	58179544	10:58179394-58179544	-
chr10	58180674	58180824	10:58180674-58180824	-
chr10	58189434	58189584	10:58189434-58189584	-
chr10	58209814	58209964	10:58209814-58209964	ENSG00000180221
chr10	58221174	58221324	10:58221174-58221324	ENSG00000180221
chr10	58237574	58237724	10:58237574-58237724	ENSG00000180221
chr10	58239874	58240024	10:58239874-58240024	-
chr10	58241474	58241624	10:58241474-58241624	-
chr10	58266395	58266545	10:58266395-58266545	ENSG00000122873,ENSG00000151151
chr10	58267035	58267205	10:58267035-58267205	ENSG00000122873,ENSG00000151151
chr10	58267975	58268125	10:58267975-58268125	ENSG00000122873,ENSG00000180221,ENSG00000151151
chr10	58269015	58269165	10:58269015-58269165	ENSG00000108064,ENSG00000072401,ENSG00000228527,ENSG00000122873,ENSG00000180221,ENSG00000151151
chr10	58269655	58269805	10:58269655-58269805	ENSG00000122873,ENSG00000151151
chr10	58270635	58270785	10:58270635-58270785	-
chr10	58274315	58274465	10:58274315-58274465	ENSG00000122873,ENSG00000151151
chr10	58275215	58275365	10:58275215-58275365	-
chr10	58276035	58276205	10:58276035-58276205	ENSG00000122873
chr10	58282775	58282925	10:58282775-58282925	-
chr10	58291655	58291825	10:58291655-58291825	ENSG00000228527
chr10	58299615	58299785	10:58299615-58299785	ENSG00000228527
chr10	58311155	58311305	10:58311155-58311305	ENSG00000228527
chr10	58318495	58318645	10:58318495-58318645	ENSG00000261076,ENSG00000228527
chr10	58322595	58322745	10:58322595-58322745	ENSG00000261076
chr10	58327191	58327365	10:58327191-58327365	ENSG00000072401,ENSG00000261076
chr10	58334875	58335025	10:58334875-58335025	ENSG00000072401,ENSG00000261076
chr10	58335615	58335765	10:58335615-58335765	ENSG00000072401
chr10	58350715	58350865	10:58350715-58350865	-
chr10	58353330	58353480	10:58353330-58353480	-
chr10	58362135	58362285	10:58362135-58362285	ENSG00000072401
chr10	58384235	58384385	10:58384235-58384385	-
chr10	58385235	58385385	10:58385235-58385385	ENSG00000108064,ENSG00000072401,ENSG00000228527
chr10	58385855	58386005	10:58385855-58386005	ENSG00000108064
chr10	58393435	58393585	10:58393435-58393585	ENSG00000108064
chr10	58399555	58399705	10:58399555-58399705	-
chr10	58400695	58400845	10:58400695-58400845	-
chr10	58412575	58412725	10:58412575-58412725	-
chr10	58414675	58414825	10:58414675-58414825	-
chr10	58424295	58424445	10:58424295-58424445	-
chr10	58432075	58432225	10:58432075-58432225	-
chr10	58433242	58433392	10:58433242-58433392	-
chr10	58435415	58435565	10:58435415-58435565	-
chr10	58436195	58436345	10:58436195-58436345	-
chr10	58438455	58438605	10:58438455-58438605	-
chr10	58444500	58444650	10:58444500-58444650	-
chr10	58445015	58445165	10:58445015-58445165	-
chr10	58454307	58454457	10:58454307-58454457	-
chr10	58458295	58458445	10:58458295-58458445	-
chr10	58465735	58465885	10:58465735-58465885	-
chr10	58468795	58468977	10:58468795-58468977	-
chr10	58474095	58474245	10:58474095-58474245	-
chr10	58475795	58475945	10:58475795-58475945	-
chr10	58476504	58476654	10:58476504-58476654	-
chr10	58477235	58477405	10:58477235-58477405	-
chr10	58478015	58478165	10:58478015-58478165	-
chr10	58486935	58487085	10:58486935-58487085	-
chr10	58489055	58489205	10:58489055-58489205	-
chr10	58503035	58503185	10:58503035-58503185	-
chr10	58508315	58508465	10:58508315-58508465	ENSG00000122870
chr10	58508946	58509096	10:58508946-58509096	ENSG00000122870
chr10	58511875	58512025	10:58511875-58512025	ENSG00000122870
chr10	58512715	58512865	10:58512715-58512865	ENSG00000122870
chr10	58513755	58513905	10:58513755-58513905	ENSG00000122870
chr10	58514261	58514411	10:58514261-58514411	-
chr10	58515435	58515585	10:58515435-58515585	ENSG00000122870
chr10	58516254	58516404	10:58516254-58516404	-
chr10	58518955	58519105	10:58518955-58519105	ENSG00000122870
chr10	58528931	58529081	10:58528931-58529081	-
chr10	58531215	58531385	10:58531215-58531385	-
chr10	58532691	58532841	10:58532691-58532841	-
chr10	58546816	58546966	10:58546816-58546966	-
chr10	58565298	58565448	10:58565298-58565448	-
chr10	58568535	58568685	10:58568535-58568685	-
chr10	58570355	58570505	10:58570355-58570505	-
chr10	58574235	58574385	10:58574235-58574385	-
chr10	58577495	58577645	10:58577495-58577645	-
chr10	58590255	58590425	10:58590255-58590425	-
chr10	58591095	58591245	10:58591095-58591245	-
chr10	58614655	58614805	10:58614655-58614805	-
chr10	58622392	58622542	10:58622392-58622542	ENSG00000122870
chr10	58625175	58625365	10:58625175-58625365	ENSG00000122870
chr10	58631875	58632025	10:58631875-58632025	-
chr10	58637435	58637585	10:58637435-58637585	-
chr10	58638495	58638645	10:58638495-58638645	-
chr10	58641275	58641425	10:58641275-58641425	-
chr10	58641835	58641985	10:58641835-58641985	-
chr10	58642395	58642545	10:58642395-58642545	-
chr10	58645915	58646065	10:58645915-58646065	-
chr10	58647815	58647965	10:58647815-58647965	-
chr10	58651155	58651305	10:58651155-58651305	-
chr10	58653235	58653385	10:58653235-58653385	-
chr10	58662435	58662585	10:58662435-58662585	-
chr10	58665435	58665585	10:58665435-58665585	-
chr10	58666155	58666305	10:58666155-58666305	-
chr10	58672935	58673085	10:58672935-58673085	-
chr10	58691655	58691805	10:58691655-58691805	-
chr10	58696875	58697025	10:58696875-58697025	-
chr10	58698915	58699065	10:58698915-58699065	-
chr10	58700715	58700865	10:58700715-58700865	-
chr10	58701635	58701785	10:58701635-58701785	ENSG00000183055
chr10	58704335	58704485	10:58704335-58704485	-
chr10	58704995	58705145	10:58704995-58705145	ENSG00000183055
chr10	58712275	58712425	10:58712275-58712425	ENSG00000183055
chr10	58712775	58712925	10:58712775-58712925	ENSG00000183055
chr10	58713135	58713285	10:58713135-58713285	ENSG00000183055
chr10	58715175	58715325	10:58715175-58715325	ENSG00000183055
chr10	58721638	58721788	10:58721638-58721788	ENSG00000183055
chr10	58721915	58722065	10:58721915-58722065	ENSG00000183055
chr10	58724095	58724245	10:58724095-58724245	ENSG00000183055
chr10	58734195	58734345	10:58734195-58734345	-
chr10	58734775	58734925	10:58734775-58734925	-
chr10	58742175	58742325	10:58742175-58742325	-
chr10	58743595	58743745	10:58743595-58743745	-
chr10	58746894	58747044	10:58746894-58747044	-
chr10	58753529	58753679	10:58753529-58753679	-
chr10	58755775	58755925	10:58755775-58755925	-
chr10	58756233	58756385	10:58756233-58756385	-
chr10	58772935	58773085	10:58772935-58773085	-
chr10	58773355	58773505	10:58773355-58773505	-
chr10	58774073	58774225	10:58774073-58774225	-
chr10	58776315	58776465	10:58776315-58776465	-
chr10	58776695	58776885	10:58776695-58776885	-
chr10	58779095	58779245	10:58779095-58779245	-
chr10	58780595	58780745	10:58780595-58780745	-
chr10	58781995	58782145	10:58781995-58782145	-
chr10	58783115	58783305	10:58783115-58783305	-
chr10	58784495	58784645	10:58784495-58784645	-
chr10	58791275	58791425	10:58791275-58791425	ENSG00000122870
chr10	58794095	58794245	10:58794095-58794245	ENSG00000122870
chr10	58796355	58796505	10:58796355-58796505	ENSG00000122870
chr10	58797470	58797620	10:58797470-58797620	-
chr10	58807735	58807885	10:58807735-58807885	-
chr10	58817555	58817705	10:58817555-58817705	-
chr10	58819055	58819225	10:58819055-58819225	-
chr10	58820836	58820986	10:58820836-58820986	-
chr10	58821035	58821205	10:58821035-58821205	-
chr10	58839895	58840045	10:58839895-58840045	-
chr10	58851725	58851875	10:58851725-58851875	-
chr10	58856615	58856765	10:58856615-58856765	ENSG00000226557,ENSG00000252076
chr10	58892053	58892225	10:58892053-58892225	-
chr10	58892355	58892505	10:58892355-58892505	-
chr10	58895055	58895253	10:58895055-58895253	-
chr10	58897875	58898025	10:58897875-58898025	-
chr10	58920455	58920605	10:58920455-58920605	-
chr10	58921715	58921865	10:58921715-58921865	-
chr10	58932255	58932405	10:58932255-58932405	-
chr10	58933057	58933207	10:58933057-58933207	-
chr10	58937715	58937865	10:58937715-58937865	-
chr10	58943355	58943505	10:58943355-58943505	-
chr10	58950742	58950892	10:58950742-58950892	-
chr10	58951875	58952025	10:58951875-58952025	-
chr10	58952298	58952525	10:58952298-58952525	-
chr10	58952775	58952932	10:58952775-58952932	-
chr10	58969655	58969805	10:58969655-58969805	-
chr10	58976395	58976545	10:58976395-58976545	-
chr10	58999435	58999605	10:58999435-58999605	ENSG00000237949
chr10	59006575	59006745	10:59006575-59006745	ENSG00000237949
chr10	59019177	59019327	10:59019177-59019327	-
chr10	59019735	59019885	10:59019735-59019885	-
chr10	59028415	59028565	10:59028415-59028565	-
chr10	59033735	59033885	10:59033735-59033885	-
chr10	59057455	59057605	10:59057455-59057605	-
chr10	59079355	59079505	10:59079355-59079505	ENSG00000226888
chr10	59079755	59079905	10:59079755-59079905	ENSG00000226557,ENSG00000226888
chr10	59085175	59085325	10:59085175-59085325	ENSG00000226888
chr10	59098515	59098665	10:59098515-59098665	ENSG00000226557,ENSG00000226888
chr10	59098935	59099085	10:59098935-59099085	ENSG00000226888
chr10	59125790	59125940	10:59125790-59125940	ENSG00000226557
chr10	59126353	59126503	10:59126353-59126503	ENSG00000226557
chr10	59177475	59177645	10:59177475-59177645	ENSG00000165443,ENSG00000226557
chr10	59181795	59181945	10:59181795-59181945	ENSG00000165443,ENSG00000226557
chr10	59227442	59227592	10:59227442-59227592	-
chr10	59234270	59234420	10:59234270-59234420	-
chr10	59234955	59235105	10:59234955-59235105	ENSG00000165443
chr10	59240715	59240885	10:59240715-59240885	ENSG00000165443
chr10	59273585	59273745	10:59273585-59273745	ENSG00000236556
chr10	59283941	59284091	10:59283941-59284091	ENSG00000236556
chr10	59302495	59302645	10:59302495-59302645	-
chr10	59303155	59303305	10:59303155-59303305	-
chr10	59310215	59310365	10:59310215-59310365	-
chr10	59315615	59315765	10:59315615-59315765	ENSG00000148541
chr10	59336655	59336995	10:59336655-59336995	-
chr10	59337375	59337545	10:59337375-59337545	ENSG00000287969,ENSG00000148541
chr10	59346375	59346525	10:59346375-59346525	ENSG00000287969
chr10	59358635	59358785	10:59358635-59358785	ENSG00000287969,ENSG00000148541
chr10	59360735	59360885	10:59360735-59360885	ENSG00000287969,ENSG00000148541
chr10	59361215	59361365	10:59361215-59361365	ENSG00000287969,ENSG00000148541
chr10	59362455	59362607	10:59362455-59362607	ENSG00000287969,ENSG00000148541
chr10	59363097	59363267	10:59363097-59363267	ENSG00000287969,ENSG00000148541
chr10	59366417	59366567	10:59366417-59366567	ENSG00000287969,ENSG00000148541
chr10	59372657	59372823	10:59372657-59372823	ENSG00000148541
chr10	59373217	59373367	10:59373217-59373367	-
chr10	59375037	59375187	10:59375037-59375187	-
chr10	59376117	59376267	10:59376117-59376267	-
chr10	59382497	59382647	10:59382497-59382647	-
chr10	59382877	59383027	10:59382877-59383027	-
chr10	59383137	59383287	10:59383137-59383287	-
chr10	59383557	59383707	10:59383557-59383707	-
chr10	59388057	59388227	10:59388057-59388227	ENSG00000287969,ENSG00000236556,ENSG00000148541
chr10	59393443	59393593	10:59393443-59393593	-
chr10	59432502	59432687	10:59432502-59432687	-
chr10	59434157	59434307	10:59434157-59434307	-
chr10	59434577	59434727	10:59434577-59434727	-
chr10	59435017	59435167	10:59435017-59435167	-
chr10	59435897	59436047	10:59435897-59436047	-
chr10	59465137	59465287	10:59465137-59465287	-
chr10	59466228	59466378	10:59466228-59466378	-
chr10	59486041	59486191	10:59486041-59486191	-
chr10	59513677	59513827	10:59513677-59513827	-
chr10	59517644	59517794	10:59517644-59517794	-
chr10	59523917	59524079	10:59523917-59524079	-
chr10	59524477	59524627	10:59524477-59524627	-
chr10	59536257	59536407	10:59536257-59536407	ENSG00000235140,ENSG00000235469
chr10	59536637	59536937	10:59536637-59536937	-
chr10	59537577	59537727	10:59537577-59537727	-
chr10	59557231	59557387	10:59557231-59557387	ENSG00000235469
chr10	59557817	59557967	10:59557817-59557967	ENSG00000235469
chr10	59560297	59560447	10:59560297-59560447	-
chr10	59561877	59562027	10:59561877-59562027	ENSG00000235469
chr10	59580357	59580527	10:59580357-59580527	ENSG00000235140
chr10	59606537	59606707	10:59606537-59606707	-
chr10	59608857	59609007	10:59608857-59609007	-
chr10	59622437	59622587	10:59622437-59622587	-
chr10	59623857	59624047	10:59623857-59624047	-
chr10	59626117	59626267	10:59626117-59626267	-
chr10	59648697	59648872	10:59648697-59648872	-
chr10	59654164	59654314	10:59654164-59654314	-
chr10	59668265	59668565	10:59668265-59668565	-
chr10	59674337	59674487	10:59674337-59674487	-
chr10	59675937	59676087	10:59675937-59676087	-
chr10	59678897	59679047	10:59678897-59679047	-
chr10	59679197	59679347	10:59679197-59679347	-
chr10	59704697	59704847	10:59704697-59704847	ENSG00000165449
chr10	59708877	59709027	10:59708877-59709027	ENSG00000165449
chr10	59709797	59709947	10:59709797-59709947	ENSG00000227877,ENSG00000165449
chr10	59710187	59710487	10:59710187-59710487	ENSG00000165449
chr10	59712037	59712187	10:59712037-59712187	ENSG00000165449
chr10	59712297	59712447	10:59712297-59712447	ENSG00000165449
chr10	59750597	59750747	10:59750597-59750747	ENSG00000227877
chr10	59758137	59758287	10:59758137-59758287	ENSG00000227877
chr10	59789217	59789402	10:59789217-59789402	-
chr10	59793997	59794147	10:59793997-59794147	-
chr10	59805177	59805327	10:59805177-59805327	ENSG00000108091
chr10	59809477	59809627	10:59809477-59809627	ENSG00000108091
chr10	59817937	59818107	10:59817937-59818107	ENSG00000108091
chr10	59826057	59826207	10:59826057-59826207	-
chr10	59829094	59829244	10:59829094-59829244	-
chr10	59830717	59830867	10:59830717-59830867	-
chr10	59839677	59839827	10:59839677-59839827	-
chr10	59857190	59857340	10:59857190-59857340	-
chr10	59857433	59857583	10:59857433-59857583	-
chr10	59865287	59865447	10:59865287-59865447	-
chr10	59873237	59873387	10:59873237-59873387	-
chr10	59874054	59874204	10:59874054-59874204	-
chr10	59877477	59877627	10:59877477-59877627	-
chr10	59878397	59878547	10:59878397-59878547	-
chr10	59894217	59894367	10:59894217-59894367	-
chr10	59895917	59896067	10:59895917-59896067	-
chr10	59903937	59904087	10:59903937-59904087	ENSG00000108091
chr10	59904557	59904707	10:59904557-59904707	-
chr10	59905477	59905627	10:59905477-59905627	-
chr10	59906497	59906647	10:59906497-59906647	ENSG00000235931,ENSG00000108091,ENSG00000227877
chr10	59906937	59907087	10:59906937-59907087	ENSG00000108091
chr10	59907977	59908127	10:59907977-59908127	ENSG00000108091
chr10	59908537	59908687	10:59908537-59908687	ENSG00000235931,ENSG00000108091
chr10	59909918	59910068	10:59909918-59910068	-
chr10	59954417	59954567	10:59954417-59954567	ENSG00000235931
chr10	59960897	59961069	10:59960897-59961069	ENSG00000235931
chr10	59969873	59970023	10:59969873-59970023	ENSG00000235931
chr10	59972017	59972167	10:59972017-59972167	ENSG00000235931
chr10	59991737	59991887	10:59991737-59991887	ENSG00000235931
chr10	59995937	59996087	10:59995937-59996087	-
chr10	59997937	59998087	10:59997937-59998087	-
chr10	60004322	60004472	10:60004322-60004472	-
chr10	60006210	60006360	10:60006210-60006360	-
chr10	60023317	60023467	10:60023317-60023467	-
chr10	60032817	60032987	10:60032817-60032987	-
chr10	60043737	60043887	10:60043737-60043887	ENSG00000232682
chr10	60043957	60044107	10:60043957-60044107	ENSG00000232682
chr10	60044377	60044547	10:60044377-60044547	ENSG00000232682
chr10	60048237	60048387	10:60048237-60048387	ENSG00000232682,ENSG00000151150
chr10	60069277	60069427	10:60069277-60069427	-
chr10	60079226	60079376	10:60079226-60079376	ENSG00000202190
chr10	60089257	60089407	10:60089257-60089407	ENSG00000202190
chr10	60100297	60100447	10:60100297-60100447	ENSG00000202190,ENSG00000151150
chr10	60105317	60105467	10:60105317-60105467	-
chr10	60114917	60115087	10:60114917-60115087	ENSG00000282121,ENSG00000202190,ENSG00000151150
chr10	60123297	60123447	10:60123297-60123447	-
chr10	60134675	60134825	10:60134675-60134825	ENSG00000282121
chr10	60139977	60140127	10:60139977-60140127	ENSG00000282121,ENSG00000151150
chr10	60140257	60140407	10:60140257-60140407	ENSG00000282121
chr10	60140688	60140847	10:60140688-60140847	ENSG00000282121,ENSG00000151150
chr10	60141017	60141167	10:60141017-60141167	ENSG00000282121
chr10	60147073	60147223	10:60147073-60147223	-
chr10	60148297	60148447	10:60148297-60148447	ENSG00000282121,ENSG00000151150
chr10	60149128	60149278	10:60149128-60149278	-
chr10	60175517	60175667	10:60175517-60175667	-
chr10	60182817	60182967	10:60182817-60182967	-
chr10	60185517	60185667	10:60185517-60185667	-
chr10	60186517	60186687	10:60186517-60186687	-
chr10	60186837	60187007	10:60186837-60187007	-
chr10	60190237	60190387	10:60190237-60190387	-
chr10	60204177	60204327	10:60204177-60204327	-
chr10	60206877	60207027	10:60206877-60207027	-
chr10	60208797	60208958	10:60208797-60208958	-
chr10	60231037	60231187	10:60231037-60231187	-
chr10	60235117	60235267	10:60235117-60235267	-
chr10	60237337	60237507	10:60237337-60237507	-
chr10	60238177	60238327	10:60238177-60238327	-
chr10	60238597	60238767	10:60238597-60238767	-
chr10	60253577	60253727	10:60253577-60253727	-
chr10	60281477	60281627	10:60281477-60281627	-
chr10	60282077	60282227	10:60282077-60282227	-
chr10	60282917	60283067	10:60282917-60283067	-
chr10	60286737	60286887	10:60286737-60286887	-
chr10	60288417	60288567	10:60288417-60288567	-
chr10	60291437	60291587	10:60291437-60291587	-
chr10	60292637	60292787	10:60292637-60292787	-
chr10	60293099	60293249	10:60293099-60293249	-
chr10	60293937	60294087	10:60293937-60294087	-
chr10	60296217	60296367	10:60296217-60296367	-
chr10	60299997	60300156	10:60299997-60300156	ENSG00000151150
chr10	60300557	60300707	10:60300557-60300707	ENSG00000151150
chr10	60305497	60305647	10:60305497-60305647	ENSG00000151150
chr10	60313277	60313427	10:60313277-60313427	-
chr10	60314467	60314627	10:60314467-60314627	-
chr10	60337037	60337187	10:60337037-60337187	-
chr10	60343326	60343476	10:60343326-60343476	-
chr10	60349037	60349207	10:60349037-60349207	-
chr10	60349560	60349710	10:60349560-60349710	-
chr10	60350577	60350727	10:60350577-60350727	-
chr10	60353817	60353967	10:60353817-60353967	-
chr10	60378068	60378218	10:60378068-60378218	-
chr10	60383097	60383247	10:60383097-60383247	-
chr10	60384137	60384287	10:60384137-60384287	-
chr10	60384797	60384967	10:60384797-60384967	ENSG00000122872,ENSG00000151150
chr10	60388935	60389085	10:60388935-60389085	-
chr10	60390257	60390407	10:60390257-60390407	-
chr10	60414237	60414387	10:60414237-60414387	-
chr10	60414917	60415067	10:60414917-60415067	-
chr10	60417117	60417267	10:60417117-60417267	-
chr10	60421057	60421207	10:60421057-60421207	-
chr10	60421377	60421527	10:60421377-60421527	-
chr10	60425497	60425647	10:60425497-60425647	-
chr10	60425880	60426030	10:60425880-60426030	-
chr10	60426497	60426647	10:60426497-60426647	-
chr10	60426870	60427020	10:60426870-60427020	-
chr10	60427377	60427527	10:60427377-60427527	-
chr10	60428497	60428651	10:60428497-60428651	-
chr10	60429137	60429287	10:60429137-60429287	-
chr10	60429557	60429707	10:60429557-60429707	-
chr10	60430137	60430293	10:60430137-60430293	-
chr10	60430937	60431087	10:60430937-60431087	-
chr10	60433797	60433967	10:60433797-60433967	-
chr10	60434537	60434704	10:60434537-60434704	-
chr10	60441637	60441787	10:60441637-60441787	-
chr10	60444586	60444747	10:60444586-60444747	-
chr10	60446177	60446327	10:60446177-60446327	-
chr10	60446977	60447127	10:60446977-60447127	-
chr10	60448355	60448505	10:60448355-60448505	-
chr10	60450409	60450567	10:60450409-60450567	-
chr10	60463857	60464007	10:60463857-60464007	-
chr10	60465937	60466087	10:60465937-60466087	-
chr10	60481297	60481447	10:60481297-60481447	-
chr10	60481937	60482087	10:60481937-60482087	-
chr10	60490217	60490367	10:60490217-60490367	-
chr10	60495497	60495647	10:60495497-60495647	-
chr10	60496317	60496487	10:60496317-60496487	-
chr10	60522137	60522307	10:60522137-60522307	-
chr10	60524697	60524847	10:60524697-60524847	-
chr10	60526027	60526177	10:60526027-60526177	-
chr10	60536657	60536807	10:60536657-60536807	-
chr10	60549837	60549987	10:60549837-60549987	-
chr10	60572617	60572767	10:60572617-60572767	ENSG00000151150
chr10	60572897	60573067	10:60572897-60573067	-
chr10	60573396	60573546	10:60573396-60573546	-
chr10	60597627	60597777	10:60597627-60597777	-
chr10	60604477	60604627	10:60604477-60604627	-
chr10	60606757	60606907	10:60606757-60606907	ENSG00000122872
chr10	60611477	60611647	10:60611477-60611647	-
chr10	60646077	60646227	10:60646077-60646227	-
chr10	60647317	60647467	10:60647317-60647467	ENSG00000122872
chr10	60661797	60661947	10:60661797-60661947	ENSG00000122872
chr10	60663057	60663207	10:60663057-60663207	-
chr10	60663357	60663507	10:60663357-60663507	ENSG00000122872
chr10	60666317	60666487	10:60666317-60666487	ENSG00000122872
chr10	60704597	60704747	10:60704597-60704747	ENSG00000122872
chr10	60718957	60719107	10:60718957-60719107	-
chr10	60733317	60733467	10:60733317-60733467	ENSG00000254271
chr10	60739677	60739847	10:60739677-60739847	ENSG00000254271
chr10	60768917	60769087	10:60768917-60769087	-
chr10	60778277	60778427	10:60778277-60778427	ENSG00000170312,ENSG00000254271,ENSG00000122872
chr10	60779315	60779465	10:60779315-60779465	-
chr10	60782449	60782599	10:60782449-60782599	-
chr10	60801617	60801767	10:60801617-60801767	-
chr10	60809277	60809427	10:60809277-60809427	-
chr10	60810917	60811067	10:60810917-60811067	-
chr10	60816677	60816827	10:60816677-60816827	-
chr10	60817238	60817388	10:60817238-60817388	-
chr10	60817537	60817687	10:60817537-60817687	-
chr10	60818555	60818707	10:60818555-60818707	-
chr10	60820417	60820567	10:60820417-60820567	-
chr10	60828097	60828267	10:60828097-60828267	-
chr10	60828577	60828727	10:60828577-60828727	-
chr10	60846297	60846487	10:60846297-60846487	-
chr10	60848257	60848407	10:60848257-60848407	-
chr10	60849377	60849527	10:60849377-60849527	-
chr10	60865532	60865682	10:60865532-60865682	-
chr10	60883217	60883367	10:60883217-60883367	ENSG00000072422
chr10	60894917	60895067	10:60894917-60895067	ENSG00000072422
chr10	60896057	60896227	10:60896057-60896227	-
chr10	60896857	60897007	10:60896857-60897007	-
chr10	60901857	60902007	10:60901857-60902007	-
chr10	60905657	60905827	10:60905657-60905827	ENSG00000223107
chr10	60908097	60908247	10:60908097-60908247	ENSG00000223107
chr10	60910577	60910727	10:60910577-60910727	ENSG00000223107
chr10	60914817	60914967	10:60914817-60914967	ENSG00000223107,ENSG00000072422
chr10	60916157	60916307	10:60916157-60916307	-
chr10	60934697	60934847	10:60934697-60934847	-
chr10	60934937	60935087	10:60934937-60935087	ENSG00000072422
chr10	60938397	60938547	10:60938397-60938547	ENSG00000072422
chr10	60940603	60940753	10:60940603-60940753	-
chr10	60942617	60942767	10:60942617-60942767	-
chr10	60942897	60943047	10:60942897-60943047	ENSG00000072422
chr10	60943457	60943607	10:60943457-60943607	ENSG00000072422
chr10	60944217	60944367	10:60944217-60944367	ENSG00000072422
chr10	60944657	60944807	10:60944657-60944807	ENSG00000072422
chr10	60956277	60956427	10:60956277-60956427	-
chr10	60959017	60959167	10:60959017-60959167	-
chr10	60959397	60959547	10:60959397-60959547	-
chr10	60963057	60963207	10:60963057-60963207	-
chr10	60963497	60963663	10:60963497-60963663	-
chr10	60964257	60964407	10:60964257-60964407	-
chr10	60964577	60964727	10:60964577-60964727	-
chr10	60964957	60965107	10:60964957-60965107	-
chr10	60975817	60975967	10:60975817-60975967	-
chr10	60986894	60987044	10:60986894-60987044	-
chr10	61001017	61001167	10:61001017-61001167	ENSG00000072422
chr10	61024817	61024967	10:61024817-61024967	ENSG00000227244
chr10	61028977	61029127	10:61028977-61029127	ENSG00000227244
chr10	61047130	61047280	10:61047130-61047280	-
chr10	61063185	61063367	10:61063185-61063367	-
chr10	61078657	61078807	10:61078657-61078807	-
chr10	61097137	61097287	10:61097137-61097287	-
chr10	61110577	61110727	10:61110577-61110727	-
chr10	61140877	61141027	10:61140877-61141027	-
chr10	61153877	61154067	10:61153877-61154067	-
chr10	61157303	61157467	10:61157303-61157467	-
chr10	61159377	61159527	10:61159377-61159527	-
chr10	61164517	61164667	10:61164517-61164667	-
chr10	61190697	61190867	10:61190697-61190867	-
chr10	61211597	61211747	10:61211597-61211747	-
chr10	61252469	61252619	10:61252469-61252619	-
chr10	61271537	61271707	10:61271537-61271707	-
chr10	61280397	61280547	10:61280397-61280547	-
chr10	61283212	61283362	10:61283212-61283362	-
chr10	61283597	61283747	10:61283597-61283747	-
chr10	61284377	61284547	10:61284377-61284547	-
chr10	61285857	61286007	10:61285857-61286007	-
chr10	61313597	61313767	10:61313597-61313767	-
chr10	61314038	61314188	10:61314038-61314188	-
chr10	61316997	61317147	10:61316997-61317147	-
chr10	61332797	61332947	10:61332797-61332947	-
chr10	61356457	61356607	10:61356457-61356607	-
chr10	61395217	61395367	10:61395217-61395367	-
chr10	61397297	61397447	10:61397297-61397447	-
chr10	61397717	61397867	10:61397717-61397867	-
chr10	61399493	61399643	10:61399493-61399643	-
chr10	61404917	61405067	10:61404917-61405067	-
chr10	61438697	61438847	10:61438697-61438847	ENSG00000196932
chr10	61452897	61453047	10:61452897-61453047	ENSG00000237233,ENSG00000196932
chr10	61453417	61453567	10:61453417-61453567	ENSG00000237233,ENSG00000196932
chr10	61456537	61456687	10:61456537-61456687	ENSG00000237233,ENSG00000196932
chr10	61463277	61463427	10:61463277-61463427	-
chr10	61463617	61463767	10:61463617-61463767	ENSG00000288052,ENSG00000237233,ENSG00000196932
chr10	61464597	61464747	10:61464597-61464747	ENSG00000237233,ENSG00000196932
chr10	61465037	61465187	10:61465037-61465187	-
chr10	61475597	61475747	10:61475597-61475747	ENSG00000288052
chr10	61486871	61487027	10:61486871-61487027	ENSG00000288052
chr10	61547369	61547519	10:61547369-61547519	-
chr10	61555057	61555207	10:61555057-61555207	-
chr10	61592697	61592847	10:61592697-61592847	-
chr10	61607451	61607601	10:61607451-61607601	-
chr10	61608417	61608567	10:61608417-61608567	-
chr10	61612132	61612282	10:61612132-61612282	-
chr10	61621617	61621767	10:61621617-61621767	-
chr10	61623837	61623987	10:61623837-61623987	-
chr10	61628317	61628467	10:61628317-61628467	-
chr10	61628977	61629127	10:61628977-61629127	ENSG00000272592,ENSG00000183346
chr10	61633837	61633987	10:61633837-61633987	-
chr10	61634857	61635007	10:61634857-61635007	-
chr10	61635677	61635827	10:61635677-61635827	-
chr10	61642777	61642947	10:61642777-61642947	ENSG00000272592,ENSG00000183346
chr10	61643437	61643607	10:61643437-61643607	ENSG00000183346
chr10	61654977	61655127	10:61654977-61655127	ENSG00000183346
chr10	61655638	61655788	10:61655638-61655788	ENSG00000183346
chr10	61662797	61662947	10:61662797-61662947	ENSG00000183346
chr10	61663648	61663798	10:61663648-61663798	ENSG00000183346
chr10	61665977	61666127	10:61665977-61666127	ENSG00000183346
chr10	61669297	61669447	10:61669297-61669447	ENSG00000183346
chr10	61692537	61692687	10:61692537-61692687	ENSG00000272592
chr10	61701477	61701627	10:61701477-61701627	-
chr10	61708937	61709087	10:61708937-61709087	ENSG00000272592
chr10	61733437	61733607	10:61733437-61733607	ENSG00000272592
chr10	61747517	61747667	10:61747517-61747667	-
chr10	61749437	61749587	10:61749437-61749587	-
chr10	61751077	61751227	10:61751077-61751227	-
chr10	61752177	61752327	10:61752177-61752327	-
chr10	61752517	61752667	10:61752517-61752667	-
chr10	61754688	61754838	10:61754688-61754838	-
chr10	61757637	61757807	10:61757637-61757807	-
chr10	61758537	61758687	10:61758537-61758687	-
chr10	61761057	61761207	10:61761057-61761207	-
chr10	61780017	61780167	10:61780017-61780167	ENSG00000233643,ENSG00000272592
chr10	61780517	61780667	10:61780517-61780667	-
chr10	61786837	61786987	10:61786837-61786987	-
chr10	61791357	61791553	10:61791357-61791553	-
chr10	61794477	61794627	10:61794477-61794627	-
chr10	61804537	61804687	10:61804537-61804687	-
chr10	61815597	61815747	10:61815597-61815747	ENSG00000233643
chr10	61830357	61830507	10:61830357-61830507	ENSG00000233643
chr10	61830837	61830987	10:61830837-61830987	ENSG00000233643
chr10	61832997	61833167	10:61832997-61833167	ENSG00000233643
chr10	61835217	61835367	10:61835217-61835367	ENSG00000233643
chr10	61835657	61835826	10:61835657-61835826	ENSG00000233643
chr10	61835996	61836146	10:61835996-61836146	-
chr10	61836736	61836886	10:61836736-61836886	-
chr10	61837256	61837426	10:61837256-61837426	-
chr10	61838076	61838226	10:61838076-61838226	-
chr10	61842936	61843086	10:61842936-61843086	-
chr10	61843196	61843346	10:61843196-61843346	-
chr10	61847216	61847366	10:61847216-61847366	-
chr10	61867352	61867502	10:61867352-61867502	-
chr10	61867996	61868146	10:61867996-61868146	-
chr10	61869876	61870046	10:61869876-61870046	-
chr10	61870236	61870386	10:61870236-61870386	-
chr10	61897076	61897226	10:61897076-61897226	ENSG00000150347
chr10	61897756	61897906	10:61897756-61897906	ENSG00000150347
chr10	61899176	61899326	10:61899176-61899326	-
chr10	61900056	61900231	10:61900056-61900231	-
chr10	61900276	61900426	10:61900276-61900426	-
chr10	61901176	61901326	10:61901176-61901326	-
chr10	61901569	61901726	10:61901569-61901726	ENSG00000150347
chr10	61902196	61902346	10:61902196-61902346	-
chr10	61902516	61902666	10:61902516-61902666	ENSG00000150347
chr10	61902956	61903106	10:61902956-61903106	-
chr10	61903737	61903906	10:61903737-61903906	-
chr10	61904856	61905026	10:61904856-61905026	ENSG00000150347
chr10	61905236	61905386	10:61905236-61905386	-
chr10	61923576	61923726	10:61923576-61923726	-
chr10	61925996	61926146	10:61925996-61926146	-
chr10	61935216	61935366	10:61935216-61935366	-
chr10	61937696	61937846	10:61937696-61937846	-
chr10	61938976	61939126	10:61938976-61939126	-
chr10	61939656	61939826	10:61939656-61939826	-
chr10	61942996	61943146	10:61942996-61943146	-
chr10	61943716	61943866	10:61943716-61943866	-
chr10	61970556	61970706	10:61970556-61970706	-
chr10	61971034	61971186	10:61971034-61971186	-
chr10	61973316	61973486	10:61973316-61973486	-
chr10	61974056	61974206	10:61974056-61974206	-
chr10	61974676	61974826	10:61974676-61974826	-
chr10	61975376	61975546	10:61975376-61975546	-
chr10	61990856	61991006	10:61990856-61991006	-
chr10	61992276	61992446	10:61992276-61992446	-
chr10	61992816	61992966	10:61992816-61992966	ENSG00000150347
chr10	61993376	61993526	10:61993376-61993526	-
chr10	61993716	61993906	10:61993716-61993906	-
chr10	61994036	61994206	10:61994036-61994206	-
chr10	62016116	62016291	10:62016116-62016291	-
chr10	62017654	62017804	10:62017654-62017804	-
chr10	62019116	62019266	10:62019116-62019266	-
chr10	62020116	62020266	10:62020116-62020266	-
chr10	62026596	62026746	10:62026596-62026746	-
chr10	62027072	62027222	10:62027072-62027222	-
chr10	62028236	62028386	10:62028236-62028386	-
chr10	62037216	62037366	10:62037216-62037366	-
chr10	62037616	62037766	10:62037616-62037766	-
chr10	62038003	62038153	10:62038003-62038153	-
chr10	62038776	62038926	10:62038776-62038926	-
chr10	62043656	62043806	10:62043656-62043806	-
chr10	62045956	62046126	10:62045956-62046126	ENSG00000150347
chr10	62046996	62047146	10:62046996-62047146	ENSG00000150347
chr10	62048196	62048346	10:62048196-62048346	ENSG00000150347
chr10	62049196	62049366	10:62049196-62049366	ENSG00000150347
chr10	62049956	62050106	10:62049956-62050106	-
chr10	62050476	62050626	10:62050476-62050626	-
chr10	62051156	62051306	10:62051156-62051306	ENSG00000150347
chr10	62052316	62052466	10:62052316-62052466	-
chr10	62052836	62053136	10:62052836-62053136	-
chr10	62053276	62053426	10:62053276-62053426	-
chr10	62054476	62054626	10:62054476-62054626	-
chr10	62054896	62055046	10:62054896-62055046	-
chr10	62055280	62055430	10:62055280-62055430	-
chr10	62056056	62056206	10:62056056-62056206	-
chr10	62056376	62056526	10:62056376-62056526	-
chr10	62056736	62056886	10:62056736-62056886	-
chr10	62057456	62057626	10:62057456-62057626	ENSG00000150347
chr10	62059476	62059626	10:62059476-62059626	-
chr10	62064216	62064366	10:62064216-62064366	-
chr10	62073036	62073186	10:62073036-62073186	-
chr10	62073636	62073786	10:62073636-62073786	-
chr10	62075524	62075674	10:62075524-62075674	-
chr10	62077016	62077166	10:62077016-62077166	-
chr10	62081616	62081766	10:62081616-62081766	-
chr10	62083096	62083266	10:62083096-62083266	-
chr10	62083576	62083726	10:62083576-62083726	-
chr10	62084016	62084186	10:62084016-62084186	-
chr10	62084616	62084766	10:62084616-62084766	-
chr10	62088136	62088286	10:62088136-62088286	-
chr10	62094056	62094226	10:62094056-62094226	-
chr10	62095436	62095586	10:62095436-62095586	-
chr10	62095756	62095926	10:62095756-62095926	-
chr10	62127542	62127692	10:62127542-62127692	-
chr10	62131056	62131226	10:62131056-62131226	ENSG00000234756
chr10	62131816	62131966	10:62131816-62131966	-
chr10	62153296	62153466	10:62153296-62153466	-
chr10	62166616	62166766	10:62166616-62166766	-
chr10	62175376	62175526	10:62175376-62175526	-
chr10	62177236	62177386	10:62177236-62177386	-
chr10	62178696	62178846	10:62178696-62178846	-
chr10	62186536	62186686	10:62186536-62186686	-
chr10	62187136	62187286	10:62187136-62187286	-
chr10	62224716	62224866	10:62224716-62224866	-
chr10	62231476	62231666	10:62231476-62231666	ENSG00000182010
chr10	62233896	62234046	10:62233896-62234046	ENSG00000182010
chr10	62240136	62240286	10:62240136-62240286	ENSG00000182010
chr10	62243336	62243506	10:62243336-62243506	ENSG00000234756,ENSG00000182010
chr10	62245096	62245266	10:62245096-62245266	ENSG00000234756
chr10	62248656	62248806	10:62248656-62248806	-
chr10	62252176	62252326	10:62252176-62252326	-
chr10	62264816	62264966	10:62264816-62264966	ENSG00000240940,ENSG00000234756,ENSG00000182010
chr10	62268656	62268806	10:62268656-62268806	ENSG00000234756,ENSG00000182010
chr10	62278516	62278666	10:62278516-62278666	ENSG00000234756
chr10	62309051	62309221	10:62309051-62309221	-
chr10	62335451	62335601	10:62335451-62335601	ENSG00000240940
chr10	62374016	62374166	10:62374016-62374166	ENSG00000285837,ENSG00000138311,ENSG00000288011
chr10	62374315	62374466	10:62374315-62374466	ENSG00000285837,ENSG00000138311,ENSG00000288011
chr10	62375156	62375306	10:62375156-62375306	ENSG00000285837,ENSG00000138311,ENSG00000288011
chr10	62380136	62380286	10:62380136-62380286	ENSG00000285837,ENSG00000138311,ENSG00000288011
chr10	62384216	62384366	10:62384216-62384366	ENSG00000285837,ENSG00000138311,ENSG00000288011
chr10	62386676	62386826	10:62386676-62386826	ENSG00000138311,ENSG00000288011
chr10	62386974	62387124	10:62386974-62387124	-
chr10	62399276	62399426	10:62399276-62399426	-
chr10	62422336	62422506	10:62422336-62422506	-
chr10	62433276	62433426	10:62433276-62433426	-
chr10	62437736	62437906	10:62437736-62437906	-
chr10	62442135	62442285	10:62442135-62442285	-
chr10	62443956	62444126	10:62443956-62444126	-
chr10	62454796	62454946	10:62454796-62454946	-
chr10	62455176	62455326	10:62455176-62455326	-
chr10	62459216	62459366	10:62459216-62459366	-
chr10	62491696	62491866	10:62491696-62491866	-
chr10	62492136	62492286	10:62492136-62492286	-
chr10	62494076	62494226	10:62494076-62494226	-
chr10	62501656	62501806	10:62501656-62501806	-
chr10	62503316	62503466	10:62503316-62503466	-
chr10	62527656	62527806	10:62527656-62527806	-
chr10	62540416	62540566	10:62540416-62540566	-
chr10	62543716	62543866	10:62543716-62543866	-
chr10	62545496	62545686	10:62545496-62545686	-
chr10	62545776	62545926	10:62545776-62545926	-
chr10	62554756	62554926	10:62554756-62554926	-
chr10	62560336	62560486	10:62560336-62560486	-
chr10	62563976	62564126	10:62563976-62564126	-
chr10	62564336	62564506	10:62564336-62564506	-
chr10	62577750	62577900	10:62577750-62577900	-
chr10	62580516	62580666	10:62580516-62580666	-
chr10	62582956	62583126	10:62582956-62583126	-
chr10	62584356	62584526	10:62584356-62584526	-
chr10	62585516	62585666	10:62585516-62585666	-
chr10	62589796	62589946	10:62589796-62589946	-
chr10	62594123	62594286	10:62594123-62594286	-
chr10	62600716	62600866	10:62600716-62600866	-
chr10	62610775	62610926	10:62610775-62610926	-
chr10	62613535	62613685	10:62613535-62613685	-
chr10	62614895	62615045	10:62614895-62615045	-
chr10	62619035	62619185	10:62619035-62619185	-
chr10	62619480	62619630	10:62619480-62619630	-
chr10	62626875	62627025	10:62626875-62627025	-
chr10	62636955	62637105	10:62636955-62637105	ENSG00000285551
chr10	62637475	62637625	10:62637475-62637625	ENSG00000285551
chr10	62637755	62637905	10:62637755-62637905	ENSG00000285551
chr10	62638155	62638325	10:62638155-62638325	ENSG00000285551
chr10	62640595	62640745	10:62640595-62640745	ENSG00000285551
chr10	62681352	62681502	10:62681352-62681502	-
chr10	62687472	62687622	10:62687472-62687622	-
chr10	62689795	62689945	10:62689795-62689945	-
chr10	62728595	62728745	10:62728595-62728745	-
chr10	62733075	62733225	10:62733075-62733225	-
chr10	62734055	62734205	10:62734055-62734205	-
chr10	62735475	62735625	10:62735475-62735625	ENSG00000234489
chr10	62735975	62736125	10:62735975-62736125	ENSG00000234489
chr10	62742575	62742725	10:62742575-62742725	ENSG00000234489
chr10	62763375	62763525	10:62763375-62763525	-
chr10	62769675	62769844	10:62769675-62769844	-
chr10	62779468	62779768	10:62779468-62779768	-
chr10	62803875	62804025	10:62803875-62804025	ENSG00000181915,ENSG00000238280
chr10	62804395	62804565	10:62804395-62804565	ENSG00000181915,ENSG00000238280
chr10	62804675	62804825	10:62804675-62804825	ENSG00000181915,ENSG00000238280
chr10	62805915	62806065	10:62805915-62806065	ENSG00000181915,ENSG00000238280
chr10	62810255	62810405	10:62810255-62810405	ENSG00000238280
chr10	62811423	62811723	10:62811423-62811723	ENSG00000238280
chr10	62814995	62815145	10:62814995-62815145	-
chr10	62815575	62815725	10:62815575-62815725	-
chr10	62815915	62816065	10:62815915-62816065	-
chr10	62816375	62816525	10:62816375-62816525	ENSG00000122877,ENSG00000181915,ENSG00000238280
chr10	62816715	62816885	10:62816715-62816885	ENSG00000122877,ENSG00000181915,ENSG00000238280
chr10	62817175	62817325	10:62817175-62817325	ENSG00000122877
chr10	62818030	62818185	10:62818030-62818185	ENSG00000122877,ENSG00000238280
chr10	62818815	62818965	10:62818815-62818965	ENSG00000122877
chr10	62819433	62819583	10:62819433-62819583	-
chr10	62819675	62819825	10:62819675-62819825	-
chr10	62830859	62831009	10:62830859-62831009	-
chr10	62831475	62831625	10:62831475-62831625	-
chr10	62850878	62851028	10:62850878-62851028	-
chr10	62851595	62851745	10:62851595-62851745	-
chr10	62858495	62858645	10:62858495-62858645	-
chr10	62861095	62861265	10:62861095-62861265	-
chr10	62861635	62861785	10:62861635-62861785	-
chr10	62862575	62862725	10:62862575-62862725	-
chr10	62866535	62866685	10:62866535-62866685	-
chr10	62869975	62870125	10:62869975-62870125	-
chr10	62886055	62886205	10:62886055-62886205	-
chr10	62886335	62886485	10:62886335-62886485	-
chr10	62895135	62895305	10:62895135-62895305	-
chr10	62898875	62899025	10:62898875-62899025	-
chr10	62899415	62899585	10:62899415-62899585	-
chr10	62900095	62900245	10:62900095-62900245	-
chr10	62901345	62901495	10:62901345-62901495	-
chr10	62903915	62904085	10:62903915-62904085	-
chr10	62911715	62911865	10:62911715-62911865	-
chr10	62916275	62916425	10:62916275-62916425	ENSG00000122877
chr10	62919875	62920025	10:62919875-62920025	ENSG00000122877
chr10	62959715	62959865	10:62959715-62959865	-
chr10	62960555	62960705	10:62960555-62960705	-
chr10	62962075	62962305	10:62962075-62962305	-
chr10	62972215	62972365	10:62972215-62972365	-
chr10	62978715	62978865	10:62978715-62978865	-
chr10	62990251	62990401	10:62990251-62990401	-
chr10	62992515	62992665	10:62992515-62992665	-
chr10	62993295	62993445	10:62993295-62993445	-
chr10	62995455	62995605	10:62995455-62995605	-
chr10	62995915	62996065	10:62995915-62996065	-
chr10	62996615	62996765	10:62996615-62996765	-
chr10	62997055	62997205	10:62997055-62997205	-
chr10	63005395	63005545	10:63005395-63005545	-
chr10	63008695	63008845	10:63008695-63008845	-
chr10	63030715	63030865	10:63030715-63030865	-
chr10	63042355	63042525	10:63042355-63042525	-
chr10	63064795	63064965	10:63064795-63064965	-
chr10	63068315	63068465	10:63068315-63068465	-
chr10	63083995	63084145	10:63083995-63084145	-
chr10	63084515	63084665	10:63084515-63084665	-
chr10	63084775	63084925	10:63084775-63084925	-
chr10	63093355	63093505	10:63093355-63093505	-
chr10	63105875	63106025	10:63105875-63106025	ENSG00000199446
chr10	63106395	63106545	10:63106395-63106545	ENSG00000199446
chr10	63114095	63114245	10:63114095-63114245	ENSG00000199446
chr10	63115875	63116025	10:63115875-63116025	ENSG00000148572,ENSG00000224301,ENSG00000199446
chr10	63116555	63116705	10:63116555-63116705	-
chr10	63120695	63120845	10:63120695-63120845	ENSG00000224301
chr10	63124125	63124275	10:63124125-63124275	ENSG00000224301
chr10	63130010	63130160	10:63130010-63130160	-
chr10	63133115	63133265	10:63133115-63133265	ENSG00000148572,ENSG00000224301
chr10	63133735	63133885	10:63133735-63133885	ENSG00000148572,ENSG00000224301
chr10	63134295	63134445	10:63134295-63134445	ENSG00000148572,ENSG00000224301
chr10	63137475	63137625	10:63137475-63137625	ENSG00000148572
chr10	63145942	63146092	10:63145942-63146092	-
chr10	63154316	63154466	10:63154316-63154466	-
chr10	63156415	63156565	10:63156415-63156565	-
chr10	63156855	63157005	10:63156855-63157005	-
chr10	63158235	63158385	10:63158235-63158385	-
chr10	63166915	63167065	10:63166915-63167065	-
chr10	63171375	63171525	10:63171375-63171525	-
chr10	63192955	63193105	10:63192955-63193105	ENSG00000171988
chr10	63197086	63197236	10:63197086-63197236	-
chr10	63197415	63197585	10:63197415-63197585	ENSG00000171988
chr10	63197795	63197965	10:63197795-63197965	ENSG00000171988
chr10	63200575	63200725	10:63200575-63200725	-
chr10	63204835	63204985	10:63204835-63204985	-
chr10	63206695	63206845	10:63206695-63206845	-
chr10	63207075	63207245	10:63207075-63207245	ENSG00000234369,ENSG00000171988
chr10	63207275	63207505	10:63207275-63207505	ENSG00000234369,ENSG00000171988
chr10	63209115	63209265	10:63209115-63209265	-
chr10	63210468	63210768	10:63210468-63210768	-
chr10	63211055	63211205	10:63211055-63211205	-
chr10	63214715	63214865	10:63214715-63214865	-
chr10	63217215	63217365	10:63217215-63217365	ENSG00000234369
chr10	63232537	63232687	10:63232537-63232687	-
chr10	63236515	63236665	10:63236515-63236665	ENSG00000234369
chr10	63240955	63241105	10:63240955-63241105	-
chr10	63256135	63256285	10:63256135-63256285	-
chr10	63256535	63256685	10:63256535-63256685	-
chr10	63264677	63264827	10:63264677-63264827	-
chr10	63265235	63265385	10:63265235-63265385	ENSG00000171988
chr10	63266735	63266885	10:63266735-63266885	-
chr10	63267495	63267645	10:63267495-63267645	-
chr10	63267835	63268005	10:63267835-63268005	ENSG00000171988
chr10	63268235	63268385	10:63268235-63268385	ENSG00000171988
chr10	63268875	63269025	10:63268875-63269025	ENSG00000171988
chr10	63269215	63269365	10:63269215-63269365	ENSG00000270421,ENSG00000234369,ENSG00000171988
chr10	63270655	63270805	10:63270655-63270805	-
chr10	63273715	63273865	10:63273715-63273865	-
chr10	63282097	63282247	10:63282097-63282247	-
chr10	63318560	63318725	10:63318560-63318725	-
chr10	63331735	63331885	10:63331735-63331885	-
chr10	63346135	63346445	10:63346135-63346445	ENSG00000270421
chr10	63348335	63348485	10:63348335-63348485	ENSG00000270421
chr10	63375095	63375245	10:63375095-63375245	ENSG00000221063,ENSG00000270421
chr10	63375975	63376145	10:63375975-63376145	ENSG00000221063,ENSG00000270421
chr10	63376995	63377165	10:63376995-63377165	ENSG00000221063,ENSG00000270421
chr10	63383275	63383425	10:63383275-63383425	-
chr10	63388509	63388659	10:63388509-63388659	-
chr10	63391975	63392125	10:63391975-63392125	-
chr10	63396475	63396625	10:63396475-63396625	-
chr10	63409775	63409925	10:63409775-63409925	-
chr10	63414973	63415123	10:63414973-63415123	-
chr10	63416495	63416645	10:63416495-63416645	-
chr10	63423655	63423805	10:63423655-63423805	ENSG00000235816
chr10	63429395	63429545	10:63429395-63429545	ENSG00000235816
chr10	63430455	63430605	10:63430455-63430605	ENSG00000235816
chr10	63432515	63432665	10:63432515-63432665	ENSG00000235816
chr10	63437735	63437885	10:63437735-63437885	-
chr10	63439215	63439365	10:63439215-63439365	-
chr10	63456575	63456725	10:63456575-63456725	-
chr10	63464575	63464725	10:63464575-63464725	ENSG00000272767
chr10	63465035	63465185	10:63465035-63465185	ENSG00000272767
chr10	63465335	63465485	10:63465335-63465485	ENSG00000272767
chr10	63465955	63466105	10:63465955-63466105	ENSG00000272767,ENSG00000171988
chr10	63466275	63466445	10:63466275-63466445	ENSG00000272767
chr10	63467955	63468105	10:63467955-63468105	ENSG00000272767
chr10	63476575	63476725	10:63476575-63476725	-
chr10	63481895	63482045	10:63481895-63482045	ENSG00000224412
chr10	63483275	63483425	10:63483275-63483425	ENSG00000224412
chr10	63488975	63489125	10:63488975-63489125	ENSG00000224412
chr10	63491715	63491865	10:63491715-63491865	ENSG00000224412,ENSG00000272767,ENSG00000270421
chr10	63492515	63492665	10:63492515-63492665	-
chr10	63512756	63512906	10:63512756-63512906	-
chr10	63515135	63515305	10:63515135-63515305	ENSG00000165476
chr10	63521195	63521365	10:63521195-63521365	ENSG00000165476
chr10	63521455	63521605	10:63521455-63521605	ENSG00000165476,ENSG00000171988
chr10	63521875	63522025	10:63521875-63522025	ENSG00000165476
chr10	63522375	63522525	10:63522375-63522525	ENSG00000165476
chr10	63525882	63526032	10:63525882-63526032	-
chr10	63543315	63543465	10:63543315-63543465	-
chr10	63548115	63548265	10:63548115-63548265	-
chr10	63549775	63549925	10:63549775-63549925	-
chr10	63553155	63553305	10:63553155-63553305	-
chr10	63553615	63553765	10:63553615-63553765	-
chr10	63554122	63554285	10:63554122-63554285	-
chr10	63554815	63554965	10:63554815-63554965	-
chr10	63555632	63555782	10:63555632-63555782	-
chr10	63557068	63557218	10:63557068-63557218	-
chr10	63573395	63573565	10:63573395-63573565	-
chr10	63576635	63576785	10:63576635-63576785	-
chr10	63593695	63593845	10:63593695-63593845	ENSG00000165476
chr10	63595275	63595425	10:63595275-63595425	ENSG00000165476
chr10	63604193	63604343	10:63604193-63604343	ENSG00000165476
chr10	63605674	63605824	10:63605674-63605824	-
chr10	63611235	63611385	10:63611235-63611385	-
chr10	63614395	63614545	10:63614395-63614545	-
chr10	63614635	63614785	10:63614635-63614785	-
chr10	63627515	63627665	10:63627515-63627665	-
chr10	63627875	63628025	10:63627875-63628025	-
chr10	63628855	63629005	10:63628855-63629005	-
chr10	63629495	63629665	10:63629495-63629665	ENSG00000232075,ENSG00000286373,ENSG00000165476,ENSG00000272767,ENSG00000270421,ENSG00000234369,ENSG00000171988
chr10	63630155	63630345	10:63630155-63630345	ENSG00000270352,ENSG00000232075,ENSG00000286373
chr10	63630435	63630585	10:63630435-63630585	ENSG00000270352,ENSG00000232075,ENSG00000286373,ENSG00000234369
chr10	63630835	63631005	10:63630835-63631005	ENSG00000270352,ENSG00000232075,ENSG00000286373
chr10	63631295	63631445	10:63631295-63631445	-
chr10	63632095	63632245	10:63632095-63632245	ENSG00000232075,ENSG00000286373
chr10	63633795	63633945	10:63633795-63633945	ENSG00000232075,ENSG00000286373
chr10	63642915	63643065	10:63642915-63643065	-
chr10	63644475	63644625	10:63644475-63644625	-
chr10	63644855	63645005	10:63644855-63645005	-
chr10	63665795	63665945	10:63665795-63665945	ENSG00000228566,ENSG00000270352
chr10	63667095	63667245	10:63667095-63667245	ENSG00000228566,ENSG00000270352
chr10	63667735	63667885	10:63667735-63667885	ENSG00000228566
chr10	63668235	63668385	10:63668235-63668385	ENSG00000228566,ENSG00000270352
chr10	63670395	63670545	10:63670395-63670545	ENSG00000228566,ENSG00000270352
chr10	63671655	63671805	10:63671655-63671805	ENSG00000228566,ENSG00000270352
chr10	63672643	63672793	10:63672643-63672793	-
chr10	63675275	63675445	10:63675275-63675445	-
chr10	63682395	63682545	10:63682395-63682545	ENSG00000273360,ENSG00000227173,ENSG00000282906,ENSG00000270754,ENSG00000224714,ENSG00000235489,ENSG00000228566,ENSG00000270352
chr10	63692385	63692545	10:63692385-63692545	-
chr10	63693155	63693305	10:63693155-63693305	-
chr10	63698375	63698525	10:63698375-63698525	-
chr10	63698955	63699105	10:63698955-63699105	-
chr10	63699515	63699665	10:63699515-63699665	-
chr10	63699835	63700005	10:63699835-63700005	-
chr10	63700255	63700425	10:63700255-63700425	ENSG00000270352
chr10	63700955	63701105	10:63700955-63701105	-
chr10	63703175	63703325	10:63703175-63703325	-
chr10	63707415	63707565	10:63707415-63707565	ENSG00000216740,ENSG00000270352
chr10	63710755	63710905	10:63710755-63710905	-
chr10	63711455	63711605	10:63711455-63711605	-
chr10	63712015	63712165	10:63712015-63712165	-
chr10	63712395	63712545	10:63712395-63712545	ENSG00000270352,ENSG00000234369
chr10	63712835	63712985	10:63712835-63712985	-
chr10	63713415	63713565	10:63713415-63713565	-
chr10	63713855	63714021	10:63713855-63714021	-
chr10	63718154	63718304	10:63718154-63718304	-
chr10	63720095	63720245	10:63720095-63720245	-
chr10	63720370	63720520	10:63720370-63720520	-
chr10	63720693	63720843	10:63720693-63720843	-
chr10	63722615	63722765	10:63722615-63722765	-
chr10	63738575	63738725	10:63738575-63738725	-
chr10	63744035	63744185	10:63744035-63744185	-
chr10	63744455	63744605	10:63744455-63744605	-
chr10	63750075	63750225	10:63750075-63750225	-
chr10	63758155	63758325	10:63758155-63758325	-
chr10	63759415	63759565	10:63759415-63759565	-
chr10	63760153	63760303	10:63760153-63760303	-
chr10	63766815	63766978	10:63766815-63766978	-
chr10	63767295	63767445	10:63767295-63767445	-
chr10	63767615	63767785	10:63767615-63767785	-
chr10	63799295	63799445	10:63799295-63799445	ENSG00000224714
chr10	63800875	63801025	10:63800875-63801025	-
chr10	63801275	63801425	10:63801275-63801425	-
chr10	63812595	63812745	10:63812595-63812745	-
chr10	63819875	63820025	10:63819875-63820025	-
chr10	63825192	63825342	10:63825192-63825342	-
chr10	63866535	63866705	10:63866535-63866705	ENSG00000213609,ENSG00000228566
chr10	63866995	63867145	10:63866995-63867145	ENSG00000228566
chr10	63872435	63872605	10:63872435-63872605	ENSG00000213609,ENSG00000228566
chr10	63900243	63900393	10:63900243-63900393	ENSG00000213609
chr10	63902018	63902168	10:63902018-63902168	ENSG00000213609
chr10	63912566	63912716	10:63912566-63912716	ENSG00000213609
chr10	63930012	63930162	10:63930012-63930162	-
chr10	63935835	63935985	10:63935835-63935985	-
chr10	63976655	63976825	10:63976655-63976825	-
chr10	63977435	63977585	10:63977435-63977585	-
chr10	63977725	63977875	10:63977725-63977875	-
chr10	64036732	64036882	10:64036732-64036882	ENSG00000226426
chr10	64041275	64041445	10:64041275-64041445	ENSG00000273360,ENSG00000282906,ENSG00000270754,ENSG00000224714,ENSG00000216740,ENSG00000235489,ENSG00000226426
chr10	64063591	64063741	10:64063591-64063741	-
chr10	64092014	64092164	10:64092014-64092164	-
chr10	64116034	64116184	10:64116034-64116184	-
chr10	64160234	64160384	10:64160234-64160384	ENSG00000235489
chr10	64209655	64209805	10:64209655-64209805	ENSG00000235489
chr10	64211693	64211843	10:64211693-64211843	ENSG00000235489
chr10	64309687	64309987	10:64309687-64309987	-
chr10	64394816	64395026	10:64394816-64395026	-
chr10	64396196	64396366	10:64396196-64396366	-
chr10	64430837	64431043	10:64430837-64431043	-
chr10	64486318	64486468	10:64486318-64486468	-
chr10	64508118	64508304	10:64508118-64508304	-
chr10	64574499	64574649	10:64574499-64574649	-
chr10	64616307	64616457	10:64616307-64616457	ENSG00000233900
chr10	64730125	64730275	10:64730125-64730275	-
chr10	64734118	64734268	10:64734118-64734268	ENSG00000216740,ENSG00000270648
chr10	64760445	64760595	10:64760445-64760595	ENSG00000270648
chr10	64810178	64810328	10:64810178-64810328	ENSG00000216740
chr10	64813542	64813692	10:64813542-64813692	ENSG00000216740
chr10	64867698	64867848	10:64867698-64867848	ENSG00000224714,ENSG00000216740
chr10	64874158	64874308	10:64874158-64874308	ENSG00000224714,ENSG00000216740
chr10	64967672	64967822	10:64967672-64967822	ENSG00000270754,ENSG00000224714
chr10	65143280	65143430	10:65143280-65143430	ENSG00000227173,ENSG00000282906
chr10	65194237	65194387	10:65194237-65194387	ENSG00000227173,ENSG00000282906
chr10	65194697	65194847	10:65194697-65194847	ENSG00000227173,ENSG00000282906
chr10	65254472	65254622	10:65254472-65254622	ENSG00000233724
chr10	65294437	65294587	10:65294437-65294587	ENSG00000235356,ENSG00000233724,ENSG00000227173,ENSG00000282906,ENSG00000270754
chr10	65313577	65313727	10:65313577-65313727	ENSG00000235356
chr10	65320377	65320527	10:65320377-65320527	ENSG00000235356
chr10	65340515	65340665	10:65340515-65340665	-
chr10	65341102	65341252	10:65341102-65341252	-
chr10	65341657	65341827	10:65341657-65341827	ENSG00000273360,ENSG00000235356,ENSG00000233724,ENSG00000227173,ENSG00000282906,ENSG00000270754,ENSG00000224714
chr10	65350777	65350927	10:65350777-65350927	-
chr10	65358677	65358827	10:65358677-65358827	ENSG00000227173,ENSG00000282906,ENSG00000270754
chr10	65395057	65395227	10:65395057-65395227	-
chr10	65570397	65570567	10:65570397-65570567	ENSG00000228065
chr10	65571277	65571427	10:65571277-65571427	ENSG00000228065
chr10	65574573	65574723	10:65574573-65574723	ENSG00000228065
chr10	65597517	65597667	10:65597517-65597667	-
chr10	65611757	65611927	10:65611757-65611927	ENSG00000228065
chr10	65618277	65618447	10:65618277-65618447	ENSG00000228065
chr10	65670217	65670387	10:65670217-65670387	-
chr10	65794173	65794323	10:65794173-65794323	-
chr10	65826940	65827090	10:65826940-65827090	-
chr10	65827437	65827610	10:65827437-65827610	-
chr10	65861267	65861417	10:65861267-65861417	-
chr10	65931793	65931943	10:65931793-65931943	-
chr10	66038006	66038156	10:66038006-66038156	ENSG00000273360
chr10	66095737	66095887	10:66095737-66095887	ENSG00000273360
chr10	66167946	66168096	10:66167946-66168096	-
chr10	66176857	66177007	10:66176857-66177007	ENSG00000273360
chr10	66180817	66180967	10:66180817-66180967	ENSG00000273360,ENSG00000227173,ENSG00000282906,ENSG00000270754,ENSG00000224714
chr10	66187434	66187584	10:66187434-66187584	-
chr10	66245095	66245245	10:66245095-66245245	-
chr10	66358536	66358686	10:66358536-66358686	-
chr10	66455435	66455585	10:66455435-66455585	-
chr10	66538457	66538607	10:66538457-66538607	-
chr10	66555177	66555347	10:66555177-66555347	-
chr10	66586197	66586347	10:66586197-66586347	-
chr10	66627297	66627447	10:66627297-66627447	-
chr10	66639495	66639681	10:66639495-66639681	-
chr10	66746357	66746507	10:66746357-66746507	-
chr10	66746811	66746961	10:66746811-66746961	-
chr10	66747557	66747727	10:66747557-66747727	ENSG00000273360
chr10	66752817	66752967	10:66752817-66752967	-
chr10	66772657	66772807	10:66772657-66772807	-
chr10	66799615	66799765	10:66799615-66799765	-
chr10	66827477	66827647	10:66827477-66827647	-
chr10	66833957	66834107	10:66833957-66834107	ENSG00000277056
chr10	66836237	66836387	10:66836237-66836387	ENSG00000277056
chr10	66837457	66837607	10:66837457-66837607	ENSG00000276866,ENSG00000226448,ENSG00000277056
chr10	66838117	66838287	10:66838117-66838287	ENSG00000277056
chr10	66844677	66844827	10:66844677-66844827	ENSG00000277056
chr10	66925937	66926107	10:66925937-66926107	ENSG00000276866,ENSG00000226448,ENSG00000198739,ENSG00000273360
chr10	66928197	66928347	10:66928197-66928347	ENSG00000198739
chr10	66931457	66931627	10:66931457-66931627	ENSG00000276866,ENSG00000226448,ENSG00000198739
chr10	67000816	67000987	10:67000816-67000987	ENSG00000198739
chr10	67045457	67045607	10:67045457-67045607	ENSG00000225299
chr10	67079257	67079407	10:67079257-67079407	-
chr10	67116044	67116194	10:67116044-67116194	-
chr10	67137023	67137173	10:67137023-67137173	-
chr10	67217621	67217771	10:67217621-67217771	-
chr10	67257119	67257307	10:67257119-67257307	ENSG00000226448
chr10	67306677	67306827	10:67306677-67306827	ENSG00000276866,ENSG00000226448
chr10	67433173	67433323	10:67433173-67433323	ENSG00000276866
chr10	67465622	67465772	10:67465622-67465772	-
chr10	67492657	67492807	10:67492657-67492807	-
chr10	67521017	67521187	10:67521017-67521187	ENSG00000276866,ENSG00000226448
chr10	67527497	67527647	10:67527497-67527647	-
chr10	67539437	67539587	10:67539437-67539587	-
chr10	67549557	67549707	10:67549557-67549707	-
chr10	67575657	67575807	10:67575657-67575807	-
chr10	67602357	67602527	10:67602357-67602527	ENSG00000276866,ENSG00000226448
chr10	67603217	67603367	10:67603217-67603367	-
chr10	67606697	67606867	10:67606697-67606867	ENSG00000276866,ENSG00000226448
chr10	67607597	67607747	10:67607597-67607747	-
chr10	67610097	67610247	10:67610097-67610247	-
chr10	67612283	67612433	10:67612283-67612433	-
chr10	67613137	67613287	10:67613137-67613287	-
chr10	67618232	67618382	10:67618232-67618382	-
chr10	67622677	67622827	10:67622677-67622827	-
chr10	67629377	67629527	10:67629377-67629527	-
chr10	67629550	67629700	10:67629550-67629700	-
chr10	67635457	67635607	10:67635457-67635607	-
chr10	67665057	67665207	10:67665057-67665207	ENSG00000183230
chr10	67666557	67666708	10:67666557-67666708	ENSG00000183230
chr10	67668597	67668747	10:67668597-67668747	ENSG00000183230
chr10	67670074	67670227	10:67670074-67670227	ENSG00000183230
chr10	67695657	67695807	10:67695657-67695807	-
chr10	67696177	67696327	10:67696177-67696327	ENSG00000183230
chr10	67697777	67697927	10:67697777-67697927	ENSG00000183230
chr10	67735109	67735259	10:67735109-67735259	-
chr10	67763557	67763707	10:67763557-67763707	ENSG00000213606,ENSG00000183230
chr10	67764097	67764267	10:67764097-67764267	ENSG00000212520,ENSG00000213606,ENSG00000183230
chr10	67764437	67764607	10:67764437-67764607	ENSG00000212520,ENSG00000213606,ENSG00000276866,ENSG00000226448,ENSG00000183230
chr10	67764957	67765107	10:67764957-67765107	-
chr10	67779997	67780167	10:67779997-67780167	ENSG00000212520,ENSG00000225922,ENSG00000276866,ENSG00000183230
chr10	67784717	67784867	10:67784717-67784867	ENSG00000212520,ENSG00000225922,ENSG00000183230
chr10	67788537	67788687	10:67788537-67788687	ENSG00000212520,ENSG00000225922
chr10	67790597	67790747	10:67790597-67790747	ENSG00000212520,ENSG00000225922
chr10	67791077	67791227	10:67791077-67791227	ENSG00000212520,ENSG00000225922
chr10	67791497	67791647	10:67791497-67791647	ENSG00000225922
chr10	67815737	67815887	10:67815737-67815887	ENSG00000239942,ENSG00000212520
chr10	67818437	67818587	10:67818437-67818587	ENSG00000239942,ENSG00000212520
chr10	67819897	67820047	10:67819897-67820047	ENSG00000239942,ENSG00000212520
chr10	67823297	67823447	10:67823297-67823447	ENSG00000239942,ENSG00000212520
chr10	67837657	67837807	10:67837657-67837807	ENSG00000237141,ENSG00000239942,ENSG00000108176
chr10	67838097	67838267	10:67838097-67838267	ENSG00000237141,ENSG00000239942,ENSG00000212520,ENSG00000108176
chr10	67840117	67840267	10:67840117-67840267	ENSG00000108176
chr10	67849417	67849567	10:67849417-67849567	ENSG00000236375,ENSG00000266467,ENSG00000226318,ENSG00000219932,ENSG00000252113,ENSG00000272892,ENSG00000237141,ENSG00000239942,ENSG00000212520,ENSG00000108176
chr10	67850097	67850247	10:67850097-67850247	ENSG00000252113,ENSG00000272892
chr10	67855677	67855827	10:67855677-67855827	ENSG00000266467,ENSG00000219932,ENSG00000252113
chr10	67883917	67884067	10:67883917-67884067	-
chr10	67884497	67884667	10:67884497-67884667	ENSG00000236375,ENSG00000266467,ENSG00000226318,ENSG00000096717,ENSG00000219932,ENSG00000252113,ENSG00000212520
chr10	67885017	67885207	10:67885017-67885207	ENSG00000266467,ENSG00000226318,ENSG00000096717,ENSG00000219932
chr10	67885717	67885867	10:67885717-67885867	ENSG00000096717
chr10	67885977	67886127	10:67885977-67886127	ENSG00000096717
chr10	67886315	67886465	10:67886315-67886465	-
chr10	67912813	67912963	10:67912813-67912963	-
chr10	67918566	67918716	10:67918566-67918716	-
chr10	67923718	67923868	10:67923718-67923868	-
chr10	67925778	67925928	10:67925778-67925928	-
chr10	67936521	67936671	10:67936521-67936671	ENSG00000226318
chr10	67971398	67971548	10:67971398-67971548	ENSG00000226318
chr10	67976978	67977128	10:67976978-67977128	ENSG00000236375,ENSG00000266467,ENSG00000226318
chr10	67978898	67979048	10:67978898-67979048	ENSG00000226318
chr10	67990198	67990348	10:67990198-67990348	ENSG00000236375,ENSG00000266467
chr10	68032198	68032348	10:68032198-68032348	ENSG00000236375,ENSG00000266467
chr10	68043143	68043293	10:68043143-68043293	-
chr10	68047613	68047808	10:68047613-68047808	-
chr10	68052538	68052688	10:68052538-68052688	ENSG00000236375,ENSG00000266467
chr10	68053658	68053808	10:68053658-68053808	-
chr10	68067078	68067228	10:68067078-68067228	-
chr10	68074138	68074288	10:68074138-68074288	ENSG00000148634
chr10	68074838	68074988	10:68074838-68074988	ENSG00000266467,ENSG00000148634
chr10	68075218	68075368	10:68075218-68075368	ENSG00000138347,ENSG00000236375,ENSG00000266467,ENSG00000226318,ENSG00000148634
chr10	68082918	68083068	10:68082918-68083068	ENSG00000148634
chr10	68088838	68088988	10:68088838-68088988	-
chr10	68094058	68094208	10:68094058-68094208	ENSG00000138347
chr10	68095338	68095488	10:68095338-68095488	ENSG00000138347
chr10	68097258	68097408	10:68097258-68097408	ENSG00000138347,ENSG00000236375
chr10	68099858	68100008	10:68099858-68100008	ENSG00000138347
chr10	68105878	68106028	10:68105878-68106028	ENSG00000138347
chr10	68106778	68106928	10:68106778-68106928	ENSG00000138347
chr10	68110118	68110268	10:68110118-68110268	ENSG00000138347
chr10	68121958	68122108	10:68121958-68122108	-
chr10	68128118	68128268	10:68128118-68128268	-
chr10	68133658	68133808	10:68133658-68133808	-
chr10	68135476	68135628	10:68135476-68135628	-
chr10	68135958	68136128	10:68135958-68136128	-
chr10	68136558	68136727	10:68136558-68136727	-
chr10	68137358	68137508	10:68137358-68137508	-
chr10	68139638	68139788	10:68139638-68139788	-
chr10	68140038	68140188	10:68140038-68140188	-
chr10	68153678	68153848	10:68153678-68153848	ENSG00000222371,ENSG00000138347,ENSG00000236375,ENSG00000266467,ENSG00000226318,ENSG00000252113
chr10	68154224	68154408	10:68154224-68154408	ENSG00000222371
chr10	68156498	68156648	10:68156498-68156648	ENSG00000222371,ENSG00000236375,ENSG00000266467,ENSG00000226318,ENSG00000252113
chr10	68156927	68157077	10:68156927-68157077	ENSG00000222371
chr10	68176045	68176195	10:68176045-68176195	-
chr10	68184638	68184788	10:68184638-68184788	-
chr10	68202704	68202868	10:68202704-68202868	-
chr10	68203078	68203228	10:68203078-68203228	-
chr10	68208538	68208708	10:68208538-68208708	ENSG00000233590,ENSG00000236375
chr10	68212878	68213028	10:68212878-68213028	-
chr10	68231158	68231328	10:68231158-68231328	ENSG00000233590,ENSG00000179774
chr10	68231478	68231648	10:68231478-68231648	ENSG00000233590,ENSG00000179774
chr10	68261278	68261428	10:68261278-68261428	ENSG00000234102
chr10	68271678	68271828	10:68271678-68271828	ENSG00000234102,ENSG00000233590
chr10	68284121	68284271	10:68284121-68284271	-
chr10	68302278	68302448	10:68302278-68302448	ENSG00000108187
chr10	68328358	68328528	10:68328358-68328528	ENSG00000096746,ENSG00000108187
chr10	68328598	68328748	10:68328598-68328748	ENSG00000096746,ENSG00000108187
chr10	68329238	68329388	10:68329238-68329388	ENSG00000096746,ENSG00000108187
chr10	68331038	68331188	10:68331038-68331188	ENSG00000096746,ENSG00000108187
chr10	68331478	68331628	10:68331478-68331628	ENSG00000096746,ENSG00000108187
chr10	68331918	68332068	10:68331918-68332068	ENSG00000204130,ENSG00000096746,ENSG00000108187
chr10	68332858	68333008	10:68332858-68333008	ENSG00000096746,ENSG00000108187
chr10	68333158	68333308	10:68333158-68333308	-
chr10	68348556	68348708	10:68348556-68348708	ENSG00000204130
chr10	68367258	68367408	10:68367258-68367408	-
chr10	68402398	68402568	10:68402398-68402568	ENSG00000204130
chr10	68406338	68406568	10:68406338-68406568	ENSG00000234806,ENSG00000204130
chr10	68407218	68407368	10:68407218-68407368	ENSG00000199638,ENSG00000234806,ENSG00000138346,ENSG00000204130
chr10	68428518	68428668	10:68428518-68428668	ENSG00000234806,ENSG00000138346
chr10	68449798	68449968	10:68449798-68449968	ENSG00000199638,ENSG00000234806,ENSG00000138346
chr10	68471718	68471988	10:68471718-68471988	ENSG00000199638,ENSG00000138346
chr10	68472257	68472407	10:68472257-68472407	ENSG00000199638,ENSG00000138346
chr10	68492258	68492427	10:68492258-68492427	ENSG00000207438,ENSG00000226493,ENSG00000122912
chr10	68506538	68506688	10:68506538-68506688	ENSG00000207438,ENSG00000226493
chr10	68516858	68517008	10:68516858-68517008	ENSG00000207438,ENSG00000226493,ENSG00000122912
chr10	68527498	68527648	10:68527498-68527648	ENSG00000200218,ENSG00000221184,ENSG00000283551,ENSG00000195401,ENSG00000214881,ENSG00000207438,ENSG00000226493,ENSG00000122912,ENSG00000199638,ENSG00000234806,ENSG00000138346
chr10	68542598	68542748	10:68542598-68542748	ENSG00000214881
chr10	68543093	68543243	10:68543093-68543243	ENSG00000214881
chr10	68549285	68549435	10:68549285-68549435	ENSG00000214881
chr10	68550878	68551048	10:68550878-68551048	ENSG00000221184,ENSG00000283551,ENSG00000195401,ENSG00000138336,ENSG00000214881,ENSG00000207438,ENSG00000226493,ENSG00000199638
chr10	68560198	68560348	10:68560198-68560348	ENSG00000138336
chr10	68561398	68561548	10:68561398-68561548	ENSG00000138336
chr10	68562018	68562168	10:68562018-68562168	ENSG00000138336
chr10	68563198	68563349	10:68563198-68563349	ENSG00000138336
chr10	68566438	68566588	10:68566438-68566588	ENSG00000138336
chr10	68579118	68579268	10:68579118-68579268	-
chr10	68594458	68594628	10:68594458-68594628	-
chr10	68599078	68599228	10:68599078-68599228	-
chr10	68599578	68599728	10:68599578-68599728	-
chr10	68600038	68600208	10:68600038-68600208	-
chr10	68600458	68600608	10:68600458-68600608	ENSG00000195401,ENSG00000213025
chr10	68607037	68607188	10:68607037-68607188	-
chr10	68628738	68628888	10:68628738-68628888	ENSG00000213025
chr10	68631588	68631738	10:68631588-68631738	ENSG00000213025
chr10	68638181	68638331	10:68638181-68638331	ENSG00000213025
chr10	68638722	68638872	10:68638722-68638872	ENSG00000213025
chr10	68648078	68648228	10:68648078-68648228	ENSG00000213025
chr10	68650138	68650288	10:68650138-68650288	-
chr10	68665898	68666048	10:68665898-68666048	ENSG00000227583
chr10	68666398	68666568	10:68666398-68666568	ENSG00000260400,ENSG00000227583
chr10	68697218	68697368	10:68697218-68697368	ENSG00000260400
chr10	68699498	68699648	10:68699498-68699648	ENSG00000260400
chr10	68719458	68719608	10:68719458-68719608	ENSG00000270494
chr10	68721018	68721168	10:68721018-68721168	ENSG00000200218,ENSG00000165730,ENSG00000221184,ENSG00000283551,ENSG00000195401,ENSG00000060339,ENSG00000270494,ENSG00000260400,ENSG00000207438,ENSG00000226493,ENSG00000122912,ENSG00000199638,ENSG00000234806,ENSG00000138346
chr10	68722078	68722228	10:68722078-68722228	-
chr10	68722458	68722608	10:68722458-68722608	-
chr10	68729565	68729715	10:68729565-68729715	-
chr10	68747356	68747506	10:68747356-68747506	ENSG00000221184,ENSG00000283551
chr10	68756880	68757030	10:68756880-68757030	ENSG00000221184,ENSG00000283551
chr10	68782422	68782572	10:68782422-68782572	-
chr10	68792258	68792408	10:68792258-68792408	-
chr10	68805505	68805655	10:68805505-68805655	-
chr10	68813918	68814068	10:68813918-68814068	ENSG00000200218
chr10	68827243	68827548	10:68827243-68827548	ENSG00000200218,ENSG00000165730
chr10	68828418	68828568	10:68828418-68828568	ENSG00000165730
chr10	68861479	68861629	10:68861479-68861629	ENSG00000200218
chr10	68869759	68869929	10:68869759-68869929	ENSG00000200218
chr10	68871079	68871229	10:68871079-68871229	ENSG00000200218
chr10	68871439	68871609	10:68871439-68871609	ENSG00000200218
chr10	68872119	68872289	10:68872119-68872289	ENSG00000200218,ENSG00000165730
chr10	68895179	68895329	10:68895179-68895329	ENSG00000285871
chr10	68897559	68897709	10:68897559-68897709	ENSG00000206855,ENSG00000107625,ENSG00000285871,ENSG00000200218
chr10	68901099	68901249	10:68901099-68901249	ENSG00000206855,ENSG00000107625,ENSG00000285871,ENSG00000200218,ENSG00000165730,ENSG00000221184,ENSG00000283551,ENSG00000195401,ENSG00000199638
chr10	68901659	68901809	10:68901659-68901809	ENSG00000206855,ENSG00000107625,ENSG00000285871
chr10	68924719	68924869	10:68924719-68924869	ENSG00000206855
chr10	68938259	68938409	10:68938259-68938409	-
chr10	68956059	68956209	10:68956059-68956209	ENSG00000165732,ENSG00000221184,ENSG00000283551
chr10	68956579	68956729	10:68956579-68956729	ENSG00000165732
chr10	68957099	68957249	10:68957099-68957249	ENSG00000165732
chr10	68957779	68957929	10:68957779-68957929	ENSG00000165732
chr10	68960899	68961049	10:68960899-68961049	-
chr10	68981159	68981309	10:68981159-68981309	-
chr10	68988639	68988789	10:68988639-68988789	ENSG00000214875,ENSG00000198954
chr10	68989339	68989489	10:68989339-68989489	-
chr10	68989676	68989826	10:68989676-68989826	-
chr10	68993179	68993329	10:68993179-68993329	ENSG00000214875,ENSG00000198954
chr10	68997799	68997949	10:68997799-68997949	ENSG00000214875
chr10	69004939	69005089	10:69004939-69005089	ENSG00000229001,ENSG00000198954
chr10	69009459	69009609	10:69009459-69009609	ENSG00000229001,ENSG00000198954
chr10	69010336	69010509	10:69010336-69010509	ENSG00000229001
chr10	69014299	69014469	10:69014299-69014469	ENSG00000229001
chr10	69027660	69027810	10:69027660-69027810	ENSG00000229001
chr10	69038759	69038909	10:69038759-69038909	-
chr10	69045599	69045769	10:69045599-69045769	ENSG00000229001
chr10	69047259	69047409	10:69047259-69047409	-
chr10	69048219	69048369	10:69048219-69048369	-
chr10	69051439	69051589	10:69051439-69051589	-
chr10	69056219	69056369	10:69056219-69056369	-
chr10	69057999	69058149	10:69057999-69058149	-
chr10	69061519	69061669	10:69061519-69061669	ENSG00000233163,ENSG00000274008,ENSG00000122862,ENSG00000229001,ENSG00000214875,ENSG00000198954,ENSG00000200218
chr10	69062259	69062409	10:69062259-69062409	-
chr10	69065779	69065929	10:69065779-69065929	ENSG00000229001
chr10	69068659	69068829	10:69068659-69068829	-
chr10	69069379	69069529	10:69069379-69069529	-
chr10	69086259	69086411	10:69086259-69086411	ENSG00000122862
chr10	69087625	69087775	10:69087625-69087775	-
chr10	69087999	69088149	10:69087999-69088149	ENSG00000274008,ENSG00000122862,ENSG00000229001
chr10	69088539	69088689	10:69088539-69088689	ENSG00000122862
chr10	69089019	69089169	10:69089019-69089169	ENSG00000122862
chr10	69089379	69089529	10:69089379-69089529	-
chr10	69090159	69090329	10:69090159-69090329	ENSG00000274008,ENSG00000122862
chr10	69091023	69091173	10:69091023-69091173	-
chr10	69091286	69091436	10:69091286-69091436	-
chr10	69092179	69092329	10:69092179-69092329	ENSG00000274008
chr10	69093047	69093197	10:69093047-69093197	-
chr10	69093399	69093549	10:69093399-69093549	ENSG00000274008,ENSG00000122862,ENSG00000229001
chr10	69094119	69094269	10:69094119-69094269	ENSG00000274008,ENSG00000122862
chr10	69096004	69096154	10:69096004-69096154	ENSG00000274008
chr10	69097839	69098005	10:69097839-69098005	ENSG00000274008
chr10	69100539	69100689	10:69100539-69100689	ENSG00000274008
chr10	69101899	69102049	10:69101899-69102049	ENSG00000274008
chr10	69123399	69123549	10:69123399-69123549	ENSG00000122958
chr10	69124019	69124169	10:69124019-69124169	ENSG00000156502,ENSG00000233163,ENSG00000122958,ENSG00000274008,ENSG00000229001,ENSG00000198954
chr10	69124459	69124609	10:69124459-69124609	-
chr10	69124879	69125049	10:69124879-69125049	ENSG00000122958
chr10	69130339	69130489	10:69130339-69130489	-
chr10	69146947	69147097	10:69146947-69147097	-
chr10	69160959	69161109	10:69160959-69161109	ENSG00000233163
chr10	69179879	69180049	10:69179879-69180049	ENSG00000156502,ENSG00000233163,ENSG00000122958
chr10	69180919	69181069	10:69180919-69181069	ENSG00000156502
chr10	69202419	69202569	10:69202419-69202569	-
chr10	69215500	69215650	10:69215500-69215650	ENSG00000156510
chr10	69217279	69217449	10:69217279-69217449	ENSG00000156510
chr10	69219560	69219710	10:69219560-69219710	ENSG00000156510
chr10	69222339	69222489	10:69222339-69222489	ENSG00000156510
chr10	69222752	69222902	10:69222752-69222902	ENSG00000156510
chr10	69225339	69225489	10:69225339-69225489	ENSG00000156510,ENSG00000229261
chr10	69229439	69229589	10:69229439-69229589	ENSG00000156510,ENSG00000229261
chr10	69232439	69232589	10:69232439-69232589	ENSG00000229261
chr10	69237679	69237829	10:69237679-69237829	ENSG00000156510,ENSG00000229261
chr10	69239619	69239769	10:69239619-69239769	ENSG00000229261
chr10	69239919	69240069	10:69239919-69240069	ENSG00000229261
chr10	69241677	69241829	10:69241677-69241829	ENSG00000156510
chr10	69242599	69242749	10:69242599-69242749	ENSG00000156510
chr10	69242919	69243069	10:69242919-69243069	ENSG00000156510
chr10	69256339	69256489	10:69256339-69256489	ENSG00000231748,ENSG00000156510
chr10	69268939	69269089	10:69268939-69269089	ENSG00000231748
chr10	69269899	69270049	10:69269899-69270049	ENSG00000156515,ENSG00000231748
chr10	69272839	69272989	10:69272839-69272989	ENSG00000156515,ENSG00000231748
chr10	69278699	69278889	10:69278699-69278889	ENSG00000229197,ENSG00000156515,ENSG00000231748
chr10	69285799	69285949	10:69285799-69285949	-
chr10	69310519	69310669	10:69310519-69310669	ENSG00000229197
chr10	69316439	69316589	10:69316439-69316589	ENSG00000229197,ENSG00000156515
chr10	69318719	69318869	10:69318719-69318869	ENSG00000229197,ENSG00000156515
chr10	69319499	69319649	10:69319499-69319649	ENSG00000229197,ENSG00000156515
chr10	69321934	69322234	10:69321934-69322234	-
chr10	69326279	69326429	10:69326279-69326429	-
chr10	69328079	69328229	10:69328079-69328229	ENSG00000229197
chr10	69328999	69329149	10:69328999-69329149	-
chr10	69332410	69332560	10:69332410-69332560	-
chr10	69333379	69333529	10:69333379-69333529	ENSG00000156515
chr10	69334483	69334633	10:69334483-69334633	-
chr10	69335279	69335429	10:69335279-69335429	ENSG00000229197,ENSG00000156515
chr10	69337619	69337769	10:69337619-69337769	ENSG00000229197,ENSG00000156515
chr10	69338839	69338989	10:69338839-69338989	-
chr10	69340019	69340169	10:69340019-69340169	-
chr10	69346279	69346429	10:69346279-69346429	-
chr10	69349044	69349194	10:69349044-69349194	-
chr10	69349379	69349529	10:69349379-69349529	ENSG00000229197,ENSG00000156515
chr10	69352639	69352789	10:69352639-69352789	-
chr10	69359199	69359365	10:69359199-69359365	-
chr10	69360879	69361029	10:69360879-69361029	ENSG00000229197
chr10	69362779	69362929	10:69362779-69362929	-
chr10	69363897	69364047	10:69363897-69364047	-
chr10	69372179	69372349	10:69372179-69372349	ENSG00000229197
chr10	69372695	69372845	10:69372695-69372845	-
chr10	69375579	69375729	10:69375579-69375729	-
chr10	69375939	69376089	10:69375939-69376089	-
chr10	69377373	69377523	10:69377373-69377523	-
chr10	69378099	69378249	10:69378099-69378249	ENSG00000229197,ENSG00000231748
chr10	69382859	69383009	10:69382859-69383009	-
chr10	69383559	69383709	10:69383559-69383709	-
chr10	69383839	69383989	10:69383839-69383989	-
chr10	69390219	69390369	10:69390219-69390369	ENSG00000156515,ENSG00000229261
chr10	69392599	69392749	10:69392599-69392749	ENSG00000229197,ENSG00000156515,ENSG00000229261
chr10	69394141	69394291	10:69394141-69394291	-
chr10	69398139	69398289	10:69398139-69398289	-
chr10	69398558	69398708	10:69398558-69398708	-
chr10	69403619	69403769	10:69403619-69403769	ENSG00000075073
chr10	69405479	69405629	10:69405479-69405629	ENSG00000075073
chr10	69406559	69406729	10:69406559-69406729	ENSG00000075073
chr10	69407169	69407319	10:69407169-69407319	-
chr10	69407894	69408044	10:69407894-69408044	-
chr10	69408619	69408769	10:69408619-69408769	ENSG00000235803,ENSG00000230755,ENSG00000287306,ENSG00000099282,ENSG00000075073,ENSG00000229197,ENSG00000235524,ENSG00000231152,ENSG00000226794
chr10	69410059	69410209	10:69410059-69410209	ENSG00000075073
chr10	69411579	69411729	10:69411579-69411729	ENSG00000075073
chr10	69413339	69413509	10:69413339-69413509	ENSG00000075073
chr10	69422113	69422269	10:69422113-69422269	ENSG00000075073
chr10	69424279	69424429	10:69424279-69424429	ENSG00000075073
chr10	69427239	69427389	10:69427239-69427389	ENSG00000232734
chr10	69434299	69434449	10:69434299-69434449	ENSG00000232734
chr10	69438639	69438789	10:69438639-69438789	ENSG00000232734
chr10	69439499	69439649	10:69439499-69439649	ENSG00000232734
chr10	69439879	69440029	10:69439879-69440029	ENSG00000232734
chr10	69446359	69446509	10:69446359-69446509	ENSG00000099282
chr10	69446719	69446869	10:69446719-69446869	ENSG00000099282
chr10	69449919	69450069	10:69449919-69450069	ENSG00000099282
chr10	69451359	69451509	10:69451359-69451509	ENSG00000099282
chr10	69472659	69472809	10:69472659-69472809	-
chr10	69475139	69475289	10:69475139-69475289	ENSG00000099282
chr10	69475579	69475729	10:69475579-69475729	ENSG00000099282
chr10	69479899	69480049	10:69479899-69480049	ENSG00000099282
chr10	69484139	69484289	10:69484139-69484289	ENSG00000099282
chr10	69507959	69508109	10:69507959-69508109	ENSG00000233197,ENSG00000287306,ENSG00000099282
chr10	69513019	69513169	10:69513019-69513169	ENSG00000287306
chr10	69515739	69515889	10:69515739-69515889	ENSG00000235803,ENSG00000230755,ENSG00000233197,ENSG00000287306,ENSG00000235524,ENSG00000231152,ENSG00000226794
chr10	69567959	69568109	10:69567959-69568109	ENSG00000235803,ENSG00000230755,ENSG00000236154,ENSG00000122859,ENSG00000235524,ENSG00000231152,ENSG00000226794
chr10	69576559	69576709	10:69576559-69576709	ENSG00000235803,ENSG00000230755,ENSG00000236154,ENSG00000122859,ENSG00000235524,ENSG00000231152
chr10	69630159	69630309	10:69630159-69630309	ENSG00000171224
chr10	69637019	69637169	10:69637019-69637169	ENSG00000171224
chr10	69639339	69639509	10:69639339-69639509	ENSG00000235803,ENSG00000230755,ENSG00000235524,ENSG00000231152,ENSG00000226794,ENSG00000171224
chr10	69644679	69644829	10:69644679-69644829	ENSG00000226794,ENSG00000171224
chr10	69684379	69684529	10:69684379-69684529	ENSG00000235645
chr10	69684819	69684989	10:69684819-69684989	ENSG00000235645
chr10	69686259	69686430	10:69686259-69686430	ENSG00000235645
chr10	69696159	69696309	10:69696159-69696309	ENSG00000235803,ENSG00000230755,ENSG00000235524,ENSG00000231152,ENSG00000235645
chr10	69703419	69703569	10:69703419-69703569	-
chr10	69703979	69704129	10:69703979-69704129	-
chr10	69715599	69715749	10:69715599-69715749	-
chr10	69717059	69717209	10:69717059-69717209	-
chr10	69719059	69719209	10:69719059-69719209	-
chr10	69722079	69722229	10:69722079-69722229	ENSG00000235803,ENSG00000230755,ENSG00000235524,ENSG00000231152,ENSG00000226794,ENSG00000230469
chr10	69728376	69728549	10:69728376-69728549	-
chr10	69730439	69730589	10:69730439-69730589	-
chr10	69731266	69731429	10:69731266-69731429	-
chr10	69734099	69734249	10:69734099-69734249	-
chr10	69743319	69743469	10:69743319-69743469	ENSG00000230469
chr10	69748719	69748869	10:69748719-69748869	-
chr10	69757659	69757809	10:69757659-69757809	ENSG00000230469
chr10	69758179	69758349	10:69758179-69758349	ENSG00000230469
chr10	69766359	69766509	10:69766359-69766509	ENSG00000230469
chr10	69767966	69768116	10:69767966-69768116	ENSG00000230469
chr10	69769479	69769629	10:69769479-69769629	ENSG00000230469
chr10	69786899	69787069	10:69786899-69787069	ENSG00000230469
chr10	69800199	69800369	10:69800199-69800369	ENSG00000197467
chr10	69801199	69801369	10:69801199-69801369	ENSG00000197467
chr10	69801799	69801949	10:69801799-69801949	ENSG00000197467
chr10	69802659	69802829	10:69802659-69802829	ENSG00000197467
chr10	69807259	69807429	10:69807259-69807429	ENSG00000197467
chr10	69807839	69808009	10:69807839-69808009	ENSG00000197467
chr10	69819779	69819929	10:69819779-69819929	-
chr10	69831639	69831789	10:69831639-69831789	-
chr10	69838939	69839109	10:69838939-69839109	-
chr10	69839819	69839969	10:69839819-69839969	-
chr10	69845979	69846129	10:69845979-69846129	-
chr10	69851439	69851589	10:69851439-69851589	-
chr10	69861619	69861769	10:69861619-69861769	-
chr10	69861959	69862109	10:69861959-69862109	-
chr10	69863739	69863889	10:69863739-69863889	-
chr10	69864419	69864569	10:69864419-69864569	-
chr10	69866819	69866969	10:69866819-69866969	-
chr10	69869339	69869489	10:69869339-69869489	-
chr10	69869639	69869809	10:69869639-69869809	-
chr10	69874519	69874689	10:69874519-69874689	ENSG00000197467
chr10	69877719	69877869	10:69877719-69877869	ENSG00000197467
chr10	69878180	69878330	10:69878180-69878330	-
chr10	69885379	69885529	10:69885379-69885529	ENSG00000197467
chr10	69885673	69885973	10:69885673-69885973	-
chr10	69895879	69896029	10:69895879-69896029	ENSG00000197467
chr10	69901759	69901909	10:69901759-69901909	ENSG00000197467
chr10	69903259	69903409	10:69903259-69903409	-
chr10	69911679	69911849	10:69911679-69911849	ENSG00000197467
chr10	69912699	69912849	10:69912699-69912849	-
chr10	69912982	69913282	10:69912982-69913282	-
chr10	69914719	69914889	10:69914719-69914889	ENSG00000197467
chr10	69934928	69935078	10:69934928-69935078	-
chr10	69942719	69942869	10:69942719-69942869	-
chr10	69958379	69958529	10:69958379-69958529	ENSG00000197467
chr10	69961399	69961575	10:69961399-69961575	-
chr10	69966344	69966494	10:69966344-69966494	-
chr10	69968939	69969089	10:69968939-69969089	-
chr10	69994359	69994529	10:69994359-69994529	ENSG00000224222
chr10	70007507	70007657	10:70007507-70007657	ENSG00000224222
chr10	70034389	70034539	10:70034389-70034539	ENSG00000224222
chr10	70052739	70052889	10:70052739-70052889	ENSG00000099284
chr10	70053279	70053429	10:70053279-70053429	ENSG00000099284
chr10	70054019	70054169	10:70054019-70054169	ENSG00000099284
chr10	70077739	70077889	10:70077739-70077889	ENSG00000099284
chr10	70080899	70081049	10:70080899-70081049	ENSG00000099284
chr10	70084299	70084449	10:70084299-70084449	ENSG00000099284
chr10	70087679	70087873	10:70087679-70087873	ENSG00000099284
chr10	70088219	70088369	10:70088219-70088369	ENSG00000099284
chr10	70116319	70116469	10:70116319-70116469	ENSG00000042286
chr10	70122859	70123009	10:70122859-70123009	ENSG00000042286
chr10	70130461	70130611	10:70130461-70130611	ENSG00000042286
chr10	70131059	70131209	10:70131059-70131209	ENSG00000042286
chr10	70132179	70132329	10:70132179-70132329	ENSG00000042286
chr10	70132779	70132929	10:70132779-70132929	ENSG00000042286
chr10	70133219	70133369	10:70133219-70133369	ENSG00000042286
chr10	70145279	70145429	10:70145279-70145429	-
chr10	70145759	70145909	10:70145759-70145909	ENSG00000156521,ENSG00000229097
chr10	70145999	70146149	10:70145999-70146149	ENSG00000156521
chr10	70146679	70146829	10:70146679-70146829	ENSG00000224222,ENSG00000099284,ENSG00000042286,ENSG00000156521,ENSG00000079332,ENSG00000229097
chr10	70147079	70147229	10:70147079-70147229	ENSG00000156521,ENSG00000229097
chr10	70147603	70147753	10:70147603-70147753	-
chr10	70158259	70158429	10:70158259-70158429	ENSG00000079332,ENSG00000229097
chr10	70170519	70170669	10:70170519-70170669	ENSG00000156521,ENSG00000079332,ENSG00000229097
chr10	70174239	70174389	10:70174239-70174389	ENSG00000079332
chr10	70175659	70175809	10:70175659-70175809	ENSG00000079332
chr10	70186697	70186847	10:70186697-70186847	-
chr10	70190639	70190789	10:70190639-70190789	ENSG00000232142
chr10	70191279	70191429	10:70191279-70191429	ENSG00000232142
chr10	70191499	70191649	10:70191499-70191649	ENSG00000232142
chr10	70192059	70192209	10:70192059-70192209	ENSG00000229097,ENSG00000232142
chr10	70192699	70192849	10:70192699-70192849	ENSG00000232142
chr10	70193484	70193634	10:70193484-70193634	-
chr10	70193679	70193829	10:70193679-70193829	ENSG00000232142
chr10	70194559	70194709	10:70194559-70194709	ENSG00000229097,ENSG00000232142
chr10	70195273	70195423	10:70195273-70195423	ENSG00000232142
chr10	70199199	70199349	10:70199199-70199349	ENSG00000232142
chr10	70221639	70221789	10:70221639-70221789	ENSG00000180817
chr10	70223859	70224009	10:70223859-70224009	-
chr10	70232559	70232723	10:70232559-70232723	ENSG00000180817
chr10	70233399	70233569	10:70233399-70233569	ENSG00000180817
chr10	70235179	70235329	10:70235179-70235329	ENSG00000180817
chr10	70255664	70255814	10:70255664-70255814	-
chr10	70255979	70256129	10:70255979-70256129	-
chr10	70257939	70258089	10:70257939-70258089	-
chr10	70258319	70258469	10:70258319-70258469	-
chr10	70258879	70259029	10:70258879-70259029	-
chr10	70259639	70259789	10:70259639-70259789	-
chr10	70265179	70265329	10:70265179-70265329	-
chr10	70267559	70267709	10:70267559-70267709	ENSG00000148734
chr10	70272319	70272469	10:70272319-70272469	-
chr10	70272919	70273069	10:70272919-70273069	ENSG00000148734
chr10	70274779	70274929	10:70274779-70274929	ENSG00000148734
chr10	70276315	70276465	10:70276315-70276465	ENSG00000148734
chr10	70276879	70277029	10:70276879-70277029	ENSG00000148734
chr10	70290759	70290909	10:70290759-70290909	ENSG00000148734
chr10	70293399	70293549	10:70293399-70293549	-
chr10	70293619	70293769	10:70293619-70293769	-
chr10	70296639	70296809	10:70296639-70296809	ENSG00000148734
chr10	70302399	70302569	10:70302399-70302569	ENSG00000148734
chr10	70307181	70307331	10:70307181-70307331	-
chr10	70313119	70313269	10:70313119-70313269	-
chr10	70320879	70321029	10:70320879-70321029	-
chr10	70329075	70329375	10:70329075-70329375	-
chr10	70331519	70331669	10:70331519-70331669	-
chr10	70331839	70331989	10:70331839-70331989	ENSG00000148734
chr10	70335199	70335369	10:70335199-70335369	-
chr10	70337499	70337649	10:70337499-70337649	-
chr10	70343832	70343982	10:70343832-70343982	-
chr10	70348579	70348729	10:70348579-70348729	-
chr10	70352839	70352994	10:70352839-70352994	-
chr10	70355533	70355683	10:70355533-70355683	-
chr10	70364079	70364249	10:70364079-70364249	-
chr10	70364499	70364669	10:70364499-70364669	ENSG00000180817,ENSG00000148734,ENSG00000172731,ENSG00000224725
chr10	70367479	70367629	10:70367479-70367629	-
chr10	70375099	70375249	10:70375099-70375249	ENSG00000172731
chr10	70378179	70378329	10:70378179-70378329	ENSG00000172731
chr10	70379726	70379876	10:70379726-70379876	ENSG00000172731
chr10	70381579	70381729	10:70381579-70381729	ENSG00000172731,ENSG00000224725
chr10	70381919	70382069	10:70381919-70382069	ENSG00000172731,ENSG00000224725
chr10	70382679	70382829	10:70382679-70382829	ENSG00000172731,ENSG00000224725
chr10	70387639	70387809	10:70387639-70387809	ENSG00000172731,ENSG00000224725
chr10	70403979	70404149	10:70403979-70404149	ENSG00000172731,ENSG00000224725,ENSG00000148730
chr10	70404379	70404529	10:70404379-70404529	-
chr10	70404739	70404889	10:70404739-70404889	-
chr10	70405019	70405169	10:70405019-70405169	ENSG00000148730
chr10	70405579	70405749	10:70405579-70405749	ENSG00000172731,ENSG00000224725,ENSG00000148730,ENSG00000156574,ENSG00000280401,ENSG00000230661
chr10	70406359	70406509	10:70406359-70406509	-
chr10	70409179	70409329	10:70409179-70409329	-
chr10	70410766	70410916	10:70410766-70410916	-
chr10	70418359	70418509	10:70418359-70418509	-
chr10	70430659	70430809	10:70430659-70430809	ENSG00000156574,ENSG00000280401
chr10	70431159	70431309	10:70431159-70431309	ENSG00000156574,ENSG00000280401
chr10	70432199	70432369	10:70432199-70432369	ENSG00000156574,ENSG00000280401
chr10	70434019	70434169	10:70434019-70434169	ENSG00000156574,ENSG00000280401
chr10	70445819	70445969	10:70445819-70445969	ENSG00000156574
chr10	70458399	70458569	10:70458399-70458569	ENSG00000156574
chr10	70461519	70461669	10:70461519-70461669	ENSG00000107719,ENSG00000230661
chr10	70462779	70462929	10:70462779-70462929	-
chr10	70478399	70478549	10:70478399-70478549	ENSG00000107719,ENSG00000230661
chr10	70478834	70478984	10:70478834-70478984	ENSG00000107719,ENSG00000230661
chr10	70482299	70482449	10:70482299-70482449	ENSG00000107719,ENSG00000230661
chr10	70500879	70501029	10:70500879-70501029	ENSG00000230661
chr10	70508976	70509149	10:70508976-70509149	ENSG00000230661
chr10	70512179	70512329	10:70512179-70512329	-
chr10	70512479	70512629	10:70512479-70512629	ENSG00000230661
chr10	70528899	70529073	10:70528899-70529073	-
chr10	70540599	70540749	10:70540599-70540749	-
chr10	70542639	70542789	10:70542639-70542789	-
chr10	70546659	70546809	10:70546659-70546809	-
chr10	70549979	70550129	10:70549979-70550129	-
chr10	70551559	70551709	10:70551559-70551709	-
chr10	70552159	70552309	10:70552159-70552309	ENSG00000230661,ENSG00000180644,ENSG00000166220,ENSG00000231366
chr10	70558919	70559069	10:70558919-70559069	-
chr10	70559152	70559309	10:70559152-70559309	-
chr10	70559439	70559589	10:70559439-70559589	ENSG00000180644
chr10	70561179	70561329	10:70561179-70561329	-
chr10	70576099	70576249	10:70576099-70576249	ENSG00000180644
chr10	70576899	70577049	10:70576899-70577049	-
chr10	70578479	70578629	10:70578479-70578629	ENSG00000180644
chr10	70585259	70585409	10:70585259-70585409	ENSG00000180644
chr10	70589839	70590009	10:70589839-70590009	ENSG00000180644
chr10	70615879	70616029	10:70615879-70616029	-
chr10	70617899	70618049	10:70617899-70618049	ENSG00000180644
chr10	70618239	70618389	10:70618239-70618389	ENSG00000180644
chr10	70619439	70619589	10:70619439-70619589	ENSG00000180644
chr10	70623412	70623569	10:70623412-70623569	ENSG00000180644
chr10	70624359	70624529	10:70624359-70624529	ENSG00000180644
chr10	70648595	70648745	10:70648595-70648745	-
chr10	70649679	70649829	10:70649679-70649829	-
chr10	70653319	70653489	10:70653319-70653489	ENSG00000180644
chr10	70656599	70656749	10:70656599-70656749	ENSG00000180644,ENSG00000138316
chr10	70657727	70657877	10:70657727-70657877	-
chr10	70662459	70662609	10:70662459-70662609	-
chr10	70664236	70664386	10:70664236-70664386	-
chr10	70664859	70665009	10:70664859-70665009	ENSG00000180644,ENSG00000138316
chr10	70667479	70667649	10:70667479-70667649	ENSG00000138316
chr10	70668570	70668720	10:70668570-70668720	ENSG00000138316
chr10	70672139	70672289	10:70672139-70672289	ENSG00000138316
chr10	70672499	70672649	10:70672499-70672649	ENSG00000138316
chr10	70673699	70673849	10:70673699-70673849	ENSG00000138316
chr10	70679199	70679349	10:70679199-70679349	ENSG00000138316
chr10	70679679	70679829	10:70679679-70679829	ENSG00000138316
chr10	70693999	70694149	10:70693999-70694149	-
chr10	70694899	70695049	10:70694899-70695049	-
chr10	70715939	70716109	10:70715939-70716109	-
chr10	70722919	70723069	10:70722919-70723069	-
chr10	70729855	70730029	10:70729855-70730029	-
chr10	70742579	70742729	10:70742579-70742729	-
chr10	70754199	70754349	10:70754199-70754349	-
chr10	70755019	70755169	10:70755019-70755169	-
chr10	70756901	70757051	10:70756901-70757051	-
chr10	70759159	70759309	10:70759159-70759309	ENSG00000166220
chr10	70761399	70761549	10:70761399-70761549	ENSG00000166220
chr10	70782491	70782669	10:70782491-70782669	ENSG00000166220,ENSG00000231366
chr10	70787210	70787360	10:70787210-70787360	ENSG00000166220,ENSG00000231366
chr10	70799239	70799389	10:70799239-70799389	ENSG00000166220,ENSG00000231366
chr10	70815859	70816009	10:70815859-70816009	ENSG00000166224
chr10	70816279	70816429	10:70816279-70816429	ENSG00000166224
chr10	70816579	70816749	10:70816579-70816749	ENSG00000166224
chr10	70833279	70833429	10:70833279-70833429	ENSG00000166224
chr10	70836018	70836188	10:70836018-70836188	ENSG00000166224
chr10	70846977	70847127	10:70846977-70847127	ENSG00000166224
chr10	70847760	70847910	10:70847760-70847910	-
chr10	70849698	70849848	10:70849698-70849848	ENSG00000166224
chr10	70850278	70850428	10:70850278-70850428	ENSG00000166224
chr10	70856558	70856708	10:70856558-70856708	ENSG00000166224
chr10	70866598	70866748	10:70866598-70866748	ENSG00000166224
chr10	70871156	70871328	10:70871156-70871328	ENSG00000166224
chr10	70877338	70877508	10:70877338-70877508	-
chr10	70880138	70880288	10:70880138-70880288	ENSG00000166224,ENSG00000166228
chr10	70887838	70887988	10:70887838-70887988	ENSG00000166228
chr10	70888558	70888708	10:70888558-70888708	ENSG00000166228
chr10	70890938	70891108	10:70890938-70891108	ENSG00000166228
chr10	70891798	70891948	10:70891798-70891948	ENSG00000166228
chr10	70903378	70903528	10:70903378-70903528	-
chr10	70921418	70921568	10:70921418-70921568	ENSG00000285300,ENSG00000271409
chr10	70925776	70925928	10:70925776-70925928	ENSG00000285300,ENSG00000271409,ENSG00000259267
chr10	70927318	70927468	10:70927318-70927468	ENSG00000285300,ENSG00000271409
chr10	70928278	70928428	10:70928278-70928428	ENSG00000285300,ENSG00000271409
chr10	70931258	70931408	10:70931258-70931408	ENSG00000285300,ENSG00000271409,ENSG00000259267
chr10	70932558	70932708	10:70932558-70932708	ENSG00000285300,ENSG00000271409,ENSG00000259267
chr10	70941298	70941448	10:70941298-70941448	ENSG00000259267
chr10	70968238	70968388	10:70968238-70968388	-
chr10	70970922	70971088	10:70970922-70971088	-
chr10	70974445	70974595	10:70974445-70974595	-
chr10	71010854	71011004	10:71010854-71011004	-
chr10	71014087	71014237	10:71014087-71014237	-
chr10	71038618	71038768	10:71038618-71038768	-
chr10	71052395	71052545	10:71052395-71052545	-
chr10	71059078	71059248	10:71059078-71059248	-
chr10	71064798	71064948	10:71064798-71064948	-
chr10	71065777	71065927	10:71065777-71065927	-
chr10	71068958	71069108	10:71068958-71069108	-
chr10	71077337	71077487	10:71077337-71077487	-
chr10	71128418	71128568	10:71128418-71128568	-
chr10	71156350	71156500	10:71156350-71156500	-
chr10	71156638	71156788	10:71156638-71156788	-
chr10	71161498	71161648	10:71161498-71161648	-
chr10	71187738	71187888	10:71187738-71187888	-
chr10	71205569	71205719	10:71205569-71205719	ENSG00000107731
chr10	71209138	71209308	10:71209138-71209308	ENSG00000285300,ENSG00000271409,ENSG00000107731
chr10	71212438	71212588	10:71212438-71212588	ENSG00000285300,ENSG00000271409,ENSG00000107731,ENSG00000237512
chr10	71213438	71213588	10:71213438-71213588	ENSG00000107731,ENSG00000237512
chr10	71214178	71214348	10:71214178-71214348	ENSG00000107731,ENSG00000237512
chr10	71230698	71230848	10:71230698-71230848	-
chr10	71232458	71232628	10:71232458-71232628	-
chr10	71235018	71235208	10:71235018-71235208	-
chr10	71235498	71235648	10:71235498-71235648	-
chr10	71240545	71240695	10:71240545-71240695	-
chr10	71241158	71241308	10:71241158-71241308	-
chr10	71241498	71241648	10:71241498-71241648	-
chr10	71242365	71242528	10:71242365-71242528	-
chr10	71244092	71244242	10:71244092-71244242	-
chr10	71244798	71244968	10:71244798-71244968	-
chr10	71255798	71255968	10:71255798-71255968	-
chr10	71256248	71256398	10:71256248-71256398	-
chr10	71259894	71260194	10:71259894-71260194	-
chr10	71260338	71260488	10:71260338-71260488	-
chr10	71260758	71260908	10:71260758-71260908	-
chr10	71264496	71264646	10:71264496-71264646	-
chr10	71266138	71266288	10:71266138-71266288	-
chr10	71266478	71266648	10:71266478-71266648	-
chr10	71268498	71268648	10:71268498-71268648	-
chr10	71269718	71269868	10:71269718-71269868	-
chr10	71270378	71270548	10:71270378-71270548	-
chr10	71272578	71272728	10:71272578-71272728	-
chr10	71275232	71275382	10:71275232-71275382	-
chr10	71280393	71280543	10:71280393-71280543	-
chr10	71285178	71285328	10:71285178-71285328	-
chr10	71293038	71293188	10:71293038-71293188	-
chr10	71303398	71303548	10:71303398-71303548	-
chr10	71312838	71312988	10:71312838-71312988	-
chr10	71313498	71313648	10:71313498-71313648	ENSG00000198246
chr10	71314418	71314568	10:71314418-71314568	ENSG00000198246
chr10	71316178	71316328	10:71316178-71316328	ENSG00000198246
chr10	71319118	71319288	10:71319118-71319288	ENSG00000198246
chr10	71319618	71319768	10:71319618-71319768	ENSG00000198246
chr10	71323518	71323668	10:71323518-71323668	ENSG00000198246
chr10	71343558	71343708	10:71343558-71343708	-
chr10	71349558	71349708	10:71349558-71349708	-
chr10	71358078	71358228	10:71358078-71358228	ENSG00000279406
chr10	71359498	71359648	10:71359498-71359648	ENSG00000198246,ENSG00000279406
chr10	71364538	71364688	10:71364538-71364688	ENSG00000279406
chr10	71364838	71364992	10:71364838-71364992	ENSG00000279406
chr10	71377458	71377628	10:71377458-71377628	ENSG00000198246,ENSG00000279406
chr10	71384338	71384488	10:71384338-71384488	-
chr10	71396318	71396468	10:71396318-71396468	ENSG00000107736
chr10	71433058	71433208	10:71433058-71433208	-
chr10	71435718	71435868	10:71435718-71435868	-
chr10	71436347	71436508	10:71436347-71436508	-
chr10	71437818	71437968	10:71437818-71437968	-
chr10	71476758	71476908	10:71476758-71476908	-
chr10	71486618	71486788	10:71486618-71486788	ENSG00000223817
chr10	71505142	71505292	10:71505142-71505292	ENSG00000223817
chr10	71512758	71512908	10:71512758-71512908	ENSG00000223817
chr10	71536456	71536606	10:71536456-71536606	-
chr10	71547483	71547783	10:71547483-71547783	-
chr10	71547938	71548088	10:71547938-71548088	ENSG00000223817
chr10	71548538	71548688	10:71548538-71548688	-
chr10	71570118	71570268	10:71570118-71570268	ENSG00000107736
chr10	71575575	71575725	10:71575575-71575725	-
chr10	71582138	71582305	10:71582138-71582305	-
chr10	71584558	71584708	10:71584558-71584708	-
chr10	71585056	71585208	10:71585056-71585208	-
chr10	71590218	71590368	10:71590218-71590368	-
chr10	71598028	71598208	10:71598028-71598208	-
chr10	71598778	71598948	10:71598778-71598948	-
chr10	71600978	71601148	10:71600978-71601148	-
chr10	71604798	71604948	10:71604798-71604948	-
chr10	71609278	71609448	10:71609278-71609448	-
chr10	71613538	71613688	10:71613538-71613688	ENSG00000107736
chr10	71622298	71622448	10:71622298-71622448	ENSG00000107736
chr10	71623478	71623628	10:71623478-71623628	ENSG00000107736
chr10	71647598	71647748	10:71647598-71647748	-
chr10	71684401	71684551	10:71684401-71684551	-
chr10	71693518	71693668	10:71693518-71693668	-
chr10	71696818	71696968	10:71696818-71696968	-
chr10	71708318	71708468	10:71708318-71708468	ENSG00000107736
chr10	71713438	71713588	10:71713438-71713588	ENSG00000107736,ENSG00000214688,ENSG00000274824
chr10	71717718	71717868	10:71717718-71717868	ENSG00000214688
chr10	71719118	71719299	10:71719118-71719299	ENSG00000107736,ENSG00000214688
chr10	71720438	71720588	10:71720438-71720588	ENSG00000214688
chr10	71726058	71726208	10:71726058-71726208	-
chr10	71726318	71726468	10:71726318-71726468	-
chr10	71727898	71728048	10:71727898-71728048	-
chr10	71728078	71728228	10:71728078-71728228	-
chr10	71740198	71740348	10:71740198-71740348	ENSG00000214688
chr10	71746598	71746748	10:71746598-71746748	-
chr10	71748958	71749108	10:71748958-71749108	-
chr10	71759378	71759528	10:71759378-71759528	ENSG00000107738
chr10	71765258	71765428	10:71765258-71765428	ENSG00000107738
chr10	71765578	71765728	10:71765578-71765728	-
chr10	71766858	71767008	10:71766858-71767008	ENSG00000107738,ENSG00000274824
chr10	71767258	71767428	10:71767258-71767428	ENSG00000107738,ENSG00000274824
chr10	71767838	71767988	10:71767838-71767988	ENSG00000107738
chr10	71768978	71769128	10:71768978-71769128	ENSG00000107738
chr10	71770318	71770468	10:71770318-71770468	-
chr10	71770898	71771048	10:71770898-71771048	-
chr10	71772298	71772448	10:71772298-71772448	ENSG00000107738,ENSG00000274824
chr10	71773558	71773708	10:71773558-71773708	ENSG00000107738,ENSG00000274824
chr10	71795338	71795488	10:71795338-71795488	ENSG00000107736,ENSG00000274824
chr10	71800227	71800377	10:71800227-71800377	ENSG00000107736
chr10	71805858	71806008	10:71805858-71806008	-
chr10	71809189	71809339	10:71809189-71809339	-
chr10	71812058	71812208	10:71812058-71812208	ENSG00000172650
chr10	71829278	71829428	10:71829278-71829428	-
chr10	71832000	71832150	10:71832000-71832150	-
chr10	71836118	71836268	10:71836118-71836268	ENSG00000274824,ENSG00000197746,ENSG00000238446
chr10	71836738	71836888	10:71836738-71836888	ENSG00000238446
chr10	71837218	71837368	10:71837218-71837368	-
chr10	71838278	71838428	10:71838278-71838428	-
chr10	71838798	71838948	10:71838798-71838948	-
chr10	71839038	71839188	10:71839038-71839188	ENSG00000238446
chr10	71840238	71840388	10:71840238-71840388	ENSG00000274824,ENSG00000197746,ENSG00000238446
chr10	71848982	71849132	10:71848982-71849132	-
chr10	71850738	71850888	10:71850738-71850888	ENSG00000197746
chr10	71851278	71851428	10:71851278-71851428	ENSG00000197746,ENSG00000238446
chr10	71854118	71854278	10:71854118-71854278	ENSG00000197746
chr10	71860538	71860708	10:71860538-71860708	ENSG00000274824,ENSG00000197746,ENSG00000238446,ENSG00000230526
chr10	71861430	71861730	10:71861430-71861730	-
chr10	71864937	71865087	10:71864937-71865087	-
chr10	71868357	71868507	10:71868357-71868507	-
chr10	71871437	71871587	10:71871437-71871587	ENSG00000230526
chr10	71883417	71883567	10:71883417-71883567	ENSG00000230526
chr10	71888757	71888907	10:71888757-71888907	ENSG00000230526
chr10	71896497	71896647	10:71896497-71896647	-
chr10	71903777	71903947	10:71903777-71903947	-
chr10	71911397	71911547	10:71911397-71911547	-
chr10	71916077	71916227	10:71916077-71916227	-
chr10	71920777	71920927	10:71920777-71920927	-
chr10	71921697	71921867	10:71921697-71921867	-
chr10	71922837	71922987	10:71922837-71922987	-
chr10	71928117	71928267	10:71928117-71928267	-
chr10	71945957	71946107	10:71945957-71946107	-
chr10	71956197	71956347	10:71956197-71956347	ENSG00000122863
chr10	71956577	71956727	10:71956577-71956727	ENSG00000122863
chr10	71957637	71957787	10:71957637-71957787	ENSG00000122863
chr10	71963309	71963467	10:71963309-71963467	ENSG00000122863
chr10	71964297	71964447	10:71964297-71964447	ENSG00000122863
chr10	71965217	71965367	10:71965217-71965367	ENSG00000122863
chr10	71966397	71966547	10:71966397-71966547	ENSG00000122863
chr10	71968597	71968747	10:71968597-71968747	ENSG00000122863
chr10	71970457	71970607	10:71970457-71970607	-
chr10	71974537	71974687	10:71974537-71974687	-
chr10	71974857	71975007	10:71974857-71975007	-
chr10	71975397	71975547	10:71975397-71975547	-
chr10	71975637	71975787	10:71975637-71975787	-
chr10	71975957	71976107	10:71975957-71976107	-
chr10	71978559	71978709	10:71978559-71978709	-
chr10	71980177	71980327	10:71980177-71980327	-
chr10	71980457	71980607	10:71980457-71980607	-
chr10	71980937	71981087	10:71980937-71981087	-
chr10	71981277	71981427	10:71981277-71981427	-
chr10	71981617	71981767	10:71981617-71981767	-
chr10	71982337	71982487	10:71982337-71982487	-
chr10	71984790	71984940	10:71984790-71984940	-
chr10	71985837	71985987	10:71985837-71985987	-
chr10	71986917	71987067	10:71986917-71987067	ENSG00000122863
chr10	71987277	71987447	10:71987277-71987447	-
chr10	71989757	71989907	10:71989757-71989907	-
chr10	71996357	71996507	10:71996357-71996507	-
chr10	71998937	71999087	10:71998937-71999087	-
chr10	71999477	71999647	10:71999477-71999647	-
chr10	72001177	72001327	10:72001177-72001327	-
chr10	72007268	72007418	10:72007268-72007418	-
chr10	72009557	72009707	10:72009557-72009707	ENSG00000122863,ENSG00000272988
chr10	72010297	72010447	10:72010297-72010447	-
chr10	72017698	72017848	10:72017698-72017848	-
chr10	72021477	72021647	10:72021477-72021647	-
chr10	72026857	72027007	10:72026857-72027007	-
chr10	72027657	72027807	10:72027657-72027807	-
chr10	72030837	72030987	10:72030837-72030987	-
chr10	72038566	72038716	10:72038566-72038716	-
chr10	72038877	72039027	10:72038877-72039027	-
chr10	72043137	72043287	10:72043137-72043287	-
chr10	72044417	72044567	10:72044417-72044567	-
chr10	72044843	72044993	10:72044843-72044993	-
chr10	72045717	72045867	10:72045717-72045867	ENSG00000272988
chr10	72048637	72048787	10:72048637-72048787	ENSG00000272988
chr10	72059117	72059267	10:72059117-72059267	ENSG00000272988
chr10	72066677	72066827	10:72066677-72066827	ENSG00000107742
chr10	72067017	72067167	10:72067017-72067167	ENSG00000107742
chr10	72068917	72069067	10:72068917-72069067	ENSG00000107742
chr10	72069237	72069387	10:72069237-72069387	ENSG00000107742
chr10	72069853	72070003	10:72069853-72070003	ENSG00000107742
chr10	72073717	72073867	10:72073717-72073867	ENSG00000107742
chr10	72080266	72080416	10:72080266-72080416	ENSG00000107742
chr10	72088977	72089127	10:72088977-72089127	ENSG00000107742
chr10	72095947	72096097	10:72095947-72096097	-
chr10	72096237	72096387	10:72096237-72096387	ENSG00000107742
chr10	72096617	72096767	10:72096617-72096767	-
chr10	72097877	72098027	10:72097877-72098027	ENSG00000107742
chr10	72099237	72099387	10:72099237-72099387	-
chr10	72104597	72104747	10:72104597-72104747	-
chr10	72109437	72109587	10:72109437-72109587	-
chr10	72125217	72125387	10:72125217-72125387	-
chr10	72126317	72126467	10:72126317-72126467	-
chr10	72133677	72133827	10:72133677-72133827	-
chr10	72163097	72163247	10:72163097-72163247	-
chr10	72170417	72170567	10:72170417-72170567	-
chr10	72171197	72171347	10:72171197-72171347	ENSG00000138303,ENSG00000200294
chr10	72173817	72173967	10:72173817-72173967	-
chr10	72175337	72175487	10:72175337-72175487	ENSG00000200294
chr10	72186357	72186507	10:72186357-72186507	ENSG00000200294,ENSG00000226701
chr10	72186757	72186927	10:72186757-72186927	ENSG00000138303,ENSG00000200294,ENSG00000226701
chr10	72215977	72216127	10:72215977-72216127	ENSG00000138303,ENSG00000166295,ENSG00000200170
chr10	72216277	72216427	10:72216277-72216427	ENSG00000138303,ENSG00000166295,ENSG00000200170
chr10	72216970	72217120	10:72216970-72217120	-
chr10	72222937	72223095	10:72222937-72223095	ENSG00000138303,ENSG00000166295,ENSG00000200170
chr10	72223857	72224007	10:72223857-72224007	-
chr10	72229697	72229847	10:72229697-72229847	ENSG00000166295,ENSG00000200170
chr10	72242777	72242947	10:72242777-72242947	ENSG00000138303,ENSG00000166295,ENSG00000200170
chr10	72244057	72244227	10:72244057-72244227	ENSG00000138303,ENSG00000166295,ENSG00000200170
chr10	72244753	72244903	10:72244753-72244903	-
chr10	72245137	72245287	10:72245137-72245287	-
chr10	72246077	72246227	10:72246077-72246227	-
chr10	72247978	72248128	10:72247978-72248128	-
chr10	72248537	72248687	10:72248537-72248687	-
chr10	72248837	72249007	10:72248837-72249007	-
chr10	72250857	72251007	10:72250857-72251007	-
chr10	72255157	72255307	10:72255157-72255307	-
chr10	72257197	72257347	10:72257197-72257347	-
chr10	72259657	72259807	10:72259657-72259807	-
chr10	72260657	72260827	10:72260657-72260827	ENSG00000168209
chr10	72261137	72261287	10:72261137-72261287	-
chr10	72263757	72263907	10:72263757-72263907	-
chr10	72272957	72273107	10:72272957-72273107	ENSG00000138303,ENSG00000166295,ENSG00000168209
chr10	72273757	72273927	10:72273757-72273927	ENSG00000138303,ENSG00000166295,ENSG00000200170,ENSG00000168209
chr10	72274837	72274987	10:72274837-72274987	ENSG00000168209
chr10	72275717	72275867	10:72275717-72275867	-
chr10	72276157	72276307	10:72276157-72276307	-
chr10	72276857	72277027	10:72276857-72277027	ENSG00000168209
chr10	72277317	72277467	10:72277317-72277467	-
chr10	72278397	72278547	10:72278397-72278547	-
chr10	72286299	72286449	10:72286299-72286449	-
chr10	72296137	72296287	10:72296137-72296287	-
chr10	72297317	72297487	10:72297317-72297487	ENSG00000138303,ENSG00000166295
chr10	72298057	72298207	10:72298057-72298207	ENSG00000166295
chr10	72305677	72305827	10:72305677-72305827	-
chr10	72308557	72308727	10:72308557-72308727	-
chr10	72309477	72309627	10:72309477-72309627	-
chr10	72309857	72310007	10:72309857-72310007	-
chr10	72310317	72310467	10:72310317-72310467	-
chr10	72310820	72310970	10:72310820-72310970	-
chr10	72315717	72315867	10:72315717-72315867	-
chr10	72317033	72317183	10:72317033-72317183	-
chr10	72319677	72319847	10:72319677-72319847	-
chr10	72320857	72321007	10:72320857-72321007	ENSG00000172650
chr10	72324671	72324821	10:72324671-72324821	-
chr10	72325397	72325547	10:72325397-72325547	-
chr10	72328386	72328547	10:72328386-72328547	-
chr10	72331057	72331207	10:72331057-72331207	-
chr10	72332137	72332287	10:72332137-72332287	ENSG00000148719
chr10	72334297	72334447	10:72334297-72334447	ENSG00000148719
chr10	72335037	72335187	10:72335037-72335187	ENSG00000107742,ENSG00000138303,ENSG00000166295,ENSG00000200170,ENSG00000148719
chr10	72335597	72335747	10:72335597-72335747	ENSG00000148719
chr10	72336437	72336587	10:72336437-72336587	-
chr10	72336877	72337027	10:72336877-72337027	-
chr10	72337216	72337367	10:72337216-72337367	-
chr10	72340497	72340647	10:72340497-72340647	ENSG00000148719
chr10	72353757	72353907	10:72353757-72353907	-
chr10	72354017	72354167	10:72354017-72354167	-
chr10	72354597	72354767	10:72354597-72354767	ENSG00000148719
chr10	72354957	72355127	10:72354957-72355127	ENSG00000148719,ENSG00000202513,ENSG00000282915
chr10	72363917	72364067	10:72363917-72364067	ENSG00000148719
chr10	72364397	72364567	10:72364397-72364567	ENSG00000148719,ENSG00000202513,ENSG00000282915,ENSG00000276531,ENSG00000272536
chr10	72367437	72367587	10:72367437-72367587	-
chr10	72375297	72375447	10:72375297-72375447	ENSG00000202513
chr10	72375697	72375847	10:72375697-72375847	ENSG00000202513
chr10	72424697	72424847	10:72424697-72424847	-
chr10	72425257	72425407	10:72425257-72425407	ENSG00000202513,ENSG00000282915
chr10	72427117	72427287	10:72427117-72427287	-
chr10	72456017	72456207	10:72456017-72456207	ENSG00000282915
chr10	72456337	72456487	10:72456337-72456487	ENSG00000282915
chr10	72461197	72461347	10:72461197-72461347	ENSG00000282915
chr10	72487157	72487307	10:72487157-72487307	ENSG00000276531
chr10	72491077	72491227	10:72491077-72491227	ENSG00000282915,ENSG00000276531,ENSG00000226163
chr10	72503397	72503547	10:72503397-72503547	ENSG00000107745,ENSG00000282915,ENSG00000276531,ENSG00000226163
chr10	72511577	72511727	10:72511577-72511727	-
chr10	72525357	72525528	10:72525357-72525528	-
chr10	72528157	72528307	10:72528157-72528307	-
chr10	72553037	72553187	10:72553037-72553187	ENSG00000107745,ENSG00000202513,ENSG00000282915,ENSG00000276531,ENSG00000226163,ENSG00000230609,ENSG00000272536
chr10	72557477	72557627	10:72557477-72557627	ENSG00000230609
chr10	72564757	72564927	10:72564757-72564927	ENSG00000230609,ENSG00000272536
chr10	72567517	72567667	10:72567517-72567667	ENSG00000230609,ENSG00000272536
chr10	72568017	72568167	10:72568017-72568167	ENSG00000230609,ENSG00000272536
chr10	72594077	72594227	10:72594077-72594227	ENSG00000272536
chr10	72597957	72598107	10:72597957-72598107	ENSG00000272536
chr10	72610617	72610767	10:72610617-72610767	-
chr10	72611897	72612056	10:72611897-72612056	-
chr10	72612417	72612567	10:72612417-72612567	-
chr10	72616112	72616262	10:72616112-72616262	-
chr10	72616837	72616987	10:72616837-72616987	-
chr10	72624987	72625137	10:72624987-72625137	-
chr10	72625397	72625547	10:72625397-72625547	ENSG00000107745
chr10	72625617	72625767	10:72625617-72625767	ENSG00000107745
chr10	72626097	72626247	10:72626097-72626247	ENSG00000107745,ENSG00000272536,ENSG00000231471,ENSG00000238215,ENSG00000201881
chr10	72637517	72637687	10:72637517-72637687	ENSG00000231471,ENSG00000238215,ENSG00000201881
chr10	72653917	72654067	10:72653917-72654067	ENSG00000201881
chr10	72664079	72664229	10:72664079-72664229	ENSG00000201881
chr10	72676517	72676667	10:72676517-72676667	ENSG00000201881
chr10	72682737	72682887	10:72682737-72682887	-
chr10	72687137	72687287	10:72687137-72687287	ENSG00000156026
chr10	72688276	72688427	10:72688276-72688427	ENSG00000156026
chr10	72691997	72692147	10:72691997-72692147	ENSG00000201881,ENSG00000156026,ENSG00000266719
chr10	72692497	72692647	10:72692497-72692647	ENSG00000156026
chr10	72693217	72693367	10:72693217-72693367	ENSG00000156026
chr10	72693637	72693787	10:72693637-72693787	ENSG00000156026
chr10	72694603	72694767	10:72694603-72694767	ENSG00000156026
chr10	72695093	72695243	10:72695093-72695243	-
chr10	72697857	72698007	10:72697857-72698007	ENSG00000156026
chr10	72702997	72703147	10:72702997-72703147	ENSG00000156026,ENSG00000266719
chr10	72708646	72708796	10:72708646-72708796	-
chr10	72709177	72709327	10:72709177-72709327	ENSG00000156026,ENSG00000266719
chr10	72712277	72712454	10:72712277-72712454	ENSG00000156026,ENSG00000266719
chr10	72712877	72713027	10:72712877-72713027	ENSG00000156026,ENSG00000266719
chr10	72713217	72713367	10:72713217-72713367	ENSG00000266719
chr10	72720937	72721087	10:72720937-72721087	ENSG00000266719
chr10	72729577	72729727	10:72729577-72729727	ENSG00000266719,ENSG00000280166
chr10	72730597	72730747	10:72730597-72730747	ENSG00000266719,ENSG00000280166
chr10	72736477	72736627	10:72736477-72736627	ENSG00000266719,ENSG00000280166,ENSG00000279502
chr10	72738617	72738767	10:72738617-72738767	ENSG00000266719,ENSG00000280166
chr10	72740677	72740827	10:72740677-72740827	-
chr10	72746781	72746931	10:72746781-72746931	-
chr10	72747077	72747227	10:72747077-72747227	-
chr10	72757077	72757247	10:72757077-72757247	ENSG00000279502,ENSG00000272627
chr10	72764297	72764447	10:72764297-72764447	ENSG00000279502,ENSG00000272627
chr10	72765477	72765627	10:72765477-72765627	ENSG00000272627
chr10	72784677	72784827	10:72784677-72784827	ENSG00000202513,ENSG00000272536,ENSG00000279502,ENSG00000272627
chr10	72785537	72785687	10:72785537-72785687	-
chr10	72794397	72794547	10:72794397-72794547	-
chr10	72796117	72796267	10:72796117-72796267	-
chr10	72800080	72800230	10:72800080-72800230	-
chr10	72800477	72800627	10:72800477-72800627	-
chr10	72802417	72802567	10:72802417-72802567	-
chr10	72802897	72803058	10:72802897-72803058	-
chr10	72803217	72803367	10:72803217-72803367	-
chr10	72812917	72813087	10:72812917-72813087	-
chr10	72814237	72814387	10:72814237-72814387	-
chr10	72814577	72814727	10:72814577-72814727	-
chr10	72832117	72832267	10:72832117-72832267	-
chr10	72832437	72832587	10:72832437-72832587	-
chr10	72832837	72832987	10:72832837-72832987	-
chr10	72834317	72834487	10:72834317-72834487	ENSG00000202513
chr10	72846397	72846568	10:72846397-72846568	-
chr10	72847777	72847927	10:72847777-72847927	-
chr10	72875357	72875507	10:72875357-72875507	-
chr10	72886711	72886861	10:72886711-72886861	ENSG00000138315
chr10	72887257	72887407	10:72887257-72887407	ENSG00000138315
chr10	72889397	72889547	10:72889397-72889547	ENSG00000138315
chr10	72892297	72892447	10:72892297-72892447	ENSG00000138315
chr10	72893337	72893487	10:72893337-72893487	ENSG00000138315
chr10	72917337	72917487	10:72917337-72917487	ENSG00000215086
chr10	72935441	72935591	10:72935441-72935591	-
chr10	72942199	72942349	10:72942199-72942349	ENSG00000138308
chr10	72953803	72953953	10:72953803-72953953	ENSG00000138308
chr10	72982037	72982187	10:72982037-72982187	-
chr10	73013357	73013507	10:73013357-73013507	ENSG00000213700
chr10	73015417	73015567	10:73015417-73015567	ENSG00000213700
chr10	73018017	73018167	10:73018017-73018167	ENSG00000213700,ENSG00000122884
chr10	73037677	73037827	10:73037677-73037827	-
chr10	73039697	73039847	10:73039697-73039847	-
chr10	73043477	73043627	10:73043477-73043627	-
chr10	73043917	73044067	10:73043917-73044067	-
chr10	73044457	73044607	10:73044457-73044607	ENSG00000213700,ENSG00000232646,ENSG00000272599,ENSG00000221164
chr10	73045017	73045167	10:73045017-73045167	-
chr10	73061177	73061327	10:73061177-73061327	ENSG00000232646,ENSG00000237768
chr10	73065607	73065757	10:73065607-73065757	ENSG00000232646,ENSG00000237768
chr10	73077017	73077167	10:73077017-73077167	ENSG00000232646,ENSG00000237768,ENSG00000201047,ENSG00000272599,ENSG00000221164
chr10	73083357	73083507	10:73083357-73083507	ENSG00000201047
chr10	73087877	73088027	10:73087877-73088027	ENSG00000201047
chr10	73088449	73088599	10:73088449-73088599	ENSG00000201047
chr10	73093997	73094147	10:73093997-73094147	-
chr10	73094397	73094547	10:73094397-73094547	-
chr10	73094951	73095251	10:73094951-73095251	-
chr10	73095537	73095687	10:73095537-73095687	ENSG00000122884,ENSG00000272630,ENSG00000166321,ENSG00000272599,ENSG00000221164,ENSG00000122882
chr10	73096157	73096307	10:73096157-73096307	ENSG00000122884,ENSG00000272630,ENSG00000166321,ENSG00000272599,ENSG00000221164
chr10	73096897	73097067	10:73096897-73097067	ENSG00000122884,ENSG00000232646,ENSG00000237768,ENSG00000201047,ENSG00000272630,ENSG00000166321,ENSG00000272599,ENSG00000221164,ENSG00000122882,ENSG00000138286,ENSG00000199201
chr10	73110377	73110527	10:73110377-73110527	ENSG00000166321,ENSG00000272599,ENSG00000221164
chr10	73110997	73111147	10:73110997-73111147	ENSG00000166321,ENSG00000272599,ENSG00000221164
chr10	73113677	73113827	10:73113677-73113827	ENSG00000166321,ENSG00000272599,ENSG00000221164
chr10	73118117	73118267	10:73118117-73118267	ENSG00000166321,ENSG00000272599,ENSG00000221164
chr10	73159157	73159307	10:73159157-73159307	ENSG00000272599,ENSG00000221164,ENSG00000122882
chr10	73163117	73163267	10:73163117-73163267	ENSG00000122882
chr10	73167997	73168147	10:73167997-73168147	ENSG00000272599,ENSG00000221164,ENSG00000122882,ENSG00000138286,ENSG00000199201,ENSG00000227382
chr10	73182617	73182767	10:73182617-73182767	ENSG00000138286,ENSG00000199201,ENSG00000227382
chr10	73183997	73184147	10:73183997-73184147	ENSG00000138286,ENSG00000199201,ENSG00000227382
chr10	73204527	73204677	10:73204527-73204677	ENSG00000199201,ENSG00000227382
chr10	73207910	73208060	10:73207910-73208060	ENSG00000138286,ENSG00000227382
chr10	73209837	73209987	10:73209837-73209987	ENSG00000138286,ENSG00000199201,ENSG00000227382
chr10	73218906	73219067	10:73218906-73219067	ENSG00000138286
chr10	73228357	73228507	10:73228357-73228507	ENSG00000138286
chr10	73245037	73245187	10:73245037-73245187	ENSG00000213551,ENSG00000288559,ENSG00000236756,ENSG00000182180,ENSG00000227540
chr10	73245537	73245687	10:73245537-73245687	ENSG00000213551
chr10	73246797	73246947	10:73246797-73246947	ENSG00000213551,ENSG00000288559,ENSG00000236756,ENSG00000182180,ENSG00000227540
chr10	73247257	73247407	10:73247257-73247407	ENSG00000138286,ENSG00000213551,ENSG00000227382,ENSG00000288559,ENSG00000236756,ENSG00000182180,ENSG00000227540
chr10	73251817	73251967	10:73251817-73251967	-
chr10	73252657	73252827	10:73252657-73252827	ENSG00000138286,ENSG00000213551,ENSG00000288559,ENSG00000236756,ENSG00000182180,ENSG00000227540,ENSG00000207473,ENSG00000233144
chr10	73262237	73262407	10:73262237-73262407	-
chr10	73264017	73264167	10:73264017-73264167	-
chr10	73277782	73277932	10:73277782-73277932	ENSG00000200356
chr10	73277937	73278087	10:73277937-73278087	ENSG00000200356
chr10	73279017	73279187	10:73279017-73279187	ENSG00000200356
chr10	73310604	73310754	10:73310604-73310754	-
chr10	73357277	73357427	10:73357277-73357427	ENSG00000156042,ENSG00000207473
chr10	73358737	73358887	10:73358737-73358887	ENSG00000156042,ENSG00000207473,ENSG00000138279,ENSG00000233144,ENSG00000229659
chr10	73359597	73359747	10:73359597-73359747	-
chr10	73406957	73407107	10:73406957-73407107	ENSG00000138279
chr10	73412857	73413027	10:73412857-73413027	ENSG00000138279,ENSG00000233144,ENSG00000229659,ENSG00000166343
chr10	73413677	73413867	10:73413677-73413867	ENSG00000138279,ENSG00000233144,ENSG00000229659
chr10	73413997	73414167	10:73413997-73414167	ENSG00000138279,ENSG00000233144,ENSG00000229659,ENSG00000166343
chr10	73419537	73419687	10:73419537-73419687	ENSG00000138279,ENSG00000229659
chr10	73439177	73439327	10:73439177-73439327	ENSG00000229659,ENSG00000166343,ENSG00000172650
chr10	73439717	73439867	10:73439717-73439867	ENSG00000229659,ENSG00000166343,ENSG00000172650
chr10	73448517	73448667	10:73448517-73448667	-
chr10	73459777	73459927	10:73459777-73459927	-
chr10	73480257	73480407	10:73480257-73480407	-
chr10	73485677	73485827	10:73485677-73485827	-
chr10	73493937	73494087	10:73493937-73494087	-
chr10	73495057	73495207	10:73495057-73495207	ENSG00000221817
chr10	73495617	73495787	10:73495617-73495787	ENSG00000107758,ENSG00000221817
chr10	73495977	73496127	10:73495977-73496127	ENSG00000233144,ENSG00000229659,ENSG00000107758,ENSG00000221817,ENSG00000237139
chr10	73506588	73506738	10:73506588-73506738	-
chr10	73522396	73522546	10:73522396-73522546	ENSG00000207327
chr10	73523161	73523311	10:73523161-73523311	ENSG00000207327
chr10	73529477	73529627	10:73529477-73529627	ENSG00000166348,ENSG00000207327,ENSG00000237139,ENSG00000177791,ENSG00000172650,ENSG00000272140
chr10	73559735	73559885	10:73559735-73559885	-
chr10	73560197	73560347	10:73560197-73560347	ENSG00000237139
chr10	73576337	73576487	10:73576337-73576487	ENSG00000166348,ENSG00000237139
chr10	73577915	73578087	10:73577915-73578087	ENSG00000166348
chr10	73586757	73586927	10:73586757-73586927	ENSG00000166348
chr10	73588717	73588867	10:73588717-73588867	ENSG00000166348
chr10	73589657	73589807	10:73589657-73589807	ENSG00000166348
chr10	73591357	73591507	10:73591357-73591507	ENSG00000166348
chr10	73592017	73592167	10:73592017-73592167	ENSG00000166348
chr10	73598116	73598266	10:73598116-73598266	-
chr10	73625117	73625267	10:73625117-73625267	ENSG00000268584,ENSG00000272791
chr10	73625977	73626127	10:73625977-73626127	ENSG00000166348,ENSG00000207327,ENSG00000237139,ENSG00000268584,ENSG00000272791,ENSG00000177791,ENSG00000172650,ENSG00000252072,ENSG00000272140
chr10	73641697	73641847	10:73641697-73641847	ENSG00000177791
chr10	73644237	73644407	10:73644237-73644407	ENSG00000207327,ENSG00000237139,ENSG00000177791
chr10	73647657	73647807	10:73647657-73647807	ENSG00000177791,ENSG00000166317,ENSG00000271848
chr10	73648121	73648271	10:73648121-73648271	-
chr10	73648437	73648737	10:73648437-73648737	ENSG00000177791,ENSG00000271848
chr10	73649177	73649327	10:73649177-73649327	ENSG00000177791,ENSG00000271848
chr10	73650617	73650767	10:73650617-73650767	ENSG00000166317,ENSG00000271848
chr10	73651277	73651427	10:73651277-73651427	ENSG00000166317,ENSG00000271848
chr10	73651617	73651787	10:73651617-73651787	ENSG00000166317,ENSG00000271848
chr10	73653917	73654067	10:73653917-73654067	ENSG00000166317,ENSG00000271848
chr10	73656057	73656207	10:73656057-73656207	ENSG00000166317,ENSG00000271848
chr10	73660977	73661127	10:73660977-73661127	ENSG00000166317,ENSG00000271848
chr10	73661317	73661467	10:73661317-73661467	ENSG00000166317
chr10	73666531	73666681	10:73666531-73666681	-
chr10	73695383	73695533	10:73695383-73695533	ENSG00000172650
chr10	73713997	73714147	10:73713997-73714147	ENSG00000252072,ENSG00000272140
chr10	73729857	73730007	10:73729857-73730007	ENSG00000242288,ENSG00000271816,ENSG00000235316,ENSG00000250959,ENSG00000242338,ENSG00000272140
chr10	73730457	73730607	10:73730457-73730607	ENSG00000172650,ENSG00000242288,ENSG00000271816,ENSG00000176986,ENSG00000279088,ENSG00000270808,ENSG00000235316,ENSG00000250959,ENSG00000242338,ENSG00000252072,ENSG00000272140
chr10	73731183	73731333	10:73731183-73731333	ENSG00000242288,ENSG00000271816,ENSG00000235316,ENSG00000250959,ENSG00000242338
chr10	73744237	73744387	10:73744237-73744387	ENSG00000172650,ENSG00000242288,ENSG00000271816,ENSG00000172586,ENSG00000196968,ENSG00000279689,ENSG00000176986,ENSG00000279088,ENSG00000270808,ENSG00000235316,ENSG00000250959,ENSG00000242338,ENSG00000252072,ENSG00000272140
chr10	73744697	73744867	10:73744697-73744867	ENSG00000242288,ENSG00000271816,ENSG00000176986,ENSG00000279088,ENSG00000270808,ENSG00000235316,ENSG00000250959,ENSG00000242338
chr10	73771757	73771907	10:73771757-73771907	ENSG00000196968,ENSG00000279689
chr10	73772197	73772347	10:73772197-73772347	ENSG00000172586,ENSG00000196968,ENSG00000279689,ENSG00000176986
chr10	73772517	73772687	10:73772517-73772687	ENSG00000172586,ENSG00000196968,ENSG00000279689,ENSG00000176986
chr10	73772877	73773047	10:73772877-73773047	ENSG00000196968,ENSG00000279689
chr10	73774837	73775007	10:73774837-73775007	ENSG00000196968,ENSG00000279689
chr10	73778375	73778525	10:73778375-73778525	ENSG00000172586,ENSG00000196968,ENSG00000279689
chr10	73781937	73782087	10:73781937-73782087	ENSG00000272589,ENSG00000214655,ENSG00000172586,ENSG00000196968,ENSG00000279689
chr10	73785297	73785447	10:73785297-73785447	ENSG00000166507,ENSG00000272916,ENSG00000272589,ENSG00000280238,ENSG00000214655,ENSG00000172586,ENSG00000196968,ENSG00000279689
chr10	73786157	73786307	10:73786157-73786307	ENSG00000280238,ENSG00000214655,ENSG00000172586
chr10	73804021	73804171	10:73804021-73804171	ENSG00000272589
chr10	73810797	73810947	10:73810797-73810947	ENSG00000166507
chr10	73811276	73811426	10:73811276-73811426	-
chr10	73811857	73812007	10:73811857-73812007	ENSG00000224195,ENSG00000148660,ENSG00000166507,ENSG00000272916,ENSG00000272589,ENSG00000280238,ENSG00000214655,ENSG00000172586,ENSG00000196968,ENSG00000279689
chr10	73815317	73815467	10:73815317-73815467	-
chr10	73816257	73816427	10:73816257-73816427	ENSG00000229990,ENSG00000224195,ENSG00000148660,ENSG00000166507,ENSG00000272916,ENSG00000272589
chr10	73817237	73817387	10:73817237-73817387	ENSG00000224195,ENSG00000272916
chr10	73819037	73819187	10:73819037-73819187	-
chr10	73819537	73819687	10:73819537-73819687	ENSG00000224195,ENSG00000272916
chr10	73819946	73820096	10:73819946-73820096	-
chr10	73836537	73836707	10:73836537-73836707	ENSG00000229990
chr10	73837197	73837347	10:73837197-73837347	ENSG00000229990
chr10	73849157	73849307	10:73849157-73849307	ENSG00000229990,ENSG00000148660
chr10	73851077	73851227	10:73851077-73851227	ENSG00000229990,ENSG00000148660
chr10	73851480	73851630	10:73851480-73851630	-
chr10	73857559	73857709	10:73857559-73857709	-
chr10	73872463	73872613	10:73872463-73872613	ENSG00000148660
chr10	73874497	73874647	10:73874497-73874647	ENSG00000148660
chr10	73874977	73875127	10:73874977-73875127	ENSG00000148660
chr10	73877097	73877247	10:73877097-73877247	-
chr10	73879757	73879907	10:73879757-73879907	ENSG00000148660
chr10	73886197	73886367	10:73886197-73886367	-
chr10	73886778	73886928	10:73886778-73886928	-
chr10	73887457	73887627	10:73887457-73887627	ENSG00000222047
chr10	73887817	73887967	10:73887817-73887967	ENSG00000222047
chr10	73892817	73892987	10:73892817-73892987	-
chr10	73894677	73894827	10:73894677-73894827	-
chr10	73898915	73899065	10:73898915-73899065	-
chr10	73899126	73899276	10:73899126-73899276	-
chr10	73899497	73899647	10:73899497-73899647	-
chr10	73906937	73907107	10:73906937-73907107	ENSG00000222047,ENSG00000122861
chr10	73907917	73908089	10:73907917-73908089	ENSG00000122861
chr10	73909117	73909287	10:73909117-73909287	ENSG00000222047,ENSG00000122861
chr10	73910997	73911147	10:73910997-73911147	ENSG00000122861
chr10	73911477	73911627	10:73911477-73911627	ENSG00000122861
chr10	73917623	73917923	10:73917623-73917923	ENSG00000222047
chr10	73920217	73920367	10:73920217-73920367	ENSG00000222047
chr10	73937757	73937927	10:73937757-73937927	ENSG00000222047
chr10	73940697	73940867	10:73940697-73940867	-
chr10	73941077	73941227	10:73941077-73941227	-
chr10	73950677	73950827	10:73950677-73950827	-
chr10	73953837	73954007	10:73953837-73954007	-
chr10	73956737	73956887	10:73956737-73956887	-
chr10	73957457	73957607	10:73957457-73957607	-
chr10	73966257	73966427	10:73966257-73966427	ENSG00000035403,ENSG00000222047
chr10	73968237	73968387	10:73968237-73968387	-
chr10	73969677	73969827	10:73969677-73969827	-
chr10	73993317	73993467	10:73993317-73993467	ENSG00000035403
chr10	73997497	73997647	10:73997497-73997647	-
chr10	73997877	73998047	10:73997877-73998047	ENSG00000225761,ENSG00000035403
chr10	73998754	73998904	10:73998754-73998904	-
chr10	73999217	73999407	10:73999217-73999407	ENSG00000035403
chr10	73999849	74000007	10:73999849-74000007	ENSG00000035403
chr10	74008317	74008467	10:74008317-74008467	ENSG00000225761
chr10	74011937	74012087	10:74011937-74012087	ENSG00000225761
chr10	74017377	74017527	10:74017377-74017527	ENSG00000225761
chr10	74018401	74018551	10:74018401-74018551	-
chr10	74021417	74021567	10:74021417-74021567	-
chr10	74026877	74027027	10:74026877-74027027	-
chr10	74029477	74029647	10:74029477-74029647	-
chr10	74035197	74035347	10:74035197-74035347	-
chr10	74035497	74035647	10:74035497-74035647	-
chr10	74038437	74038587	10:74038437-74038587	-
chr10	74039877	74040027	10:74039877-74040027	ENSG00000172650,ENSG00000035403
chr10	74047437	74047587	10:74047437-74047587	-
chr10	74047957	74048107	10:74047957-74048107	-
chr10	74050168	74050318	10:74050168-74050318	-
chr10	74052037	74052187	10:74052037-74052187	-
chr10	74056137	74056287	10:74056137-74056287	-
chr10	74056497	74056647	10:74056497-74056647	-
chr10	74058777	74058927	10:74058777-74058927	-
chr10	74060717	74060867	10:74060717-74060867	-
chr10	74063357	74063507	10:74063357-74063507	-
chr10	74067777	74067927	10:74067777-74067927	ENSG00000172650
chr10	74071337	74071487	10:74071337-74071487	-
chr10	74078255	74078405	10:74078255-74078405	-
chr10	74079117	74079267	10:74079117-74079267	-
chr10	74079937	74080087	10:74079937-74080087	-
chr10	74081317	74081467	10:74081317-74081467	-
chr10	74082037	74082187	10:74082037-74082187	-
chr10	74103637	74103787	10:74103637-74103787	-
chr10	74113650	74113847	10:74113650-74113847	-
chr10	74118937	74119087	10:74118937-74119087	-
chr10	74127157	74127327	10:74127157-74127327	ENSG00000185009
chr10	74145217	74145367	10:74145217-74145367	ENSG00000156110,ENSG00000185009
chr10	74151037	74151187	10:74151037-74151187	ENSG00000172650,ENSG00000156110,ENSG00000185009
chr10	74153297	74153447	10:74153297-74153447	ENSG00000156110,ENSG00000185009
chr10	74153777	74153927	10:74153777-74153927	-
chr10	74157037	74157187	10:74157037-74157187	ENSG00000156110,ENSG00000185009
chr10	74176477	74176647	10:74176477-74176647	ENSG00000156110,ENSG00000185009
chr10	74177197	74177347	10:74177197-74177347	-
chr10	74181737	74181887	10:74181737-74181887	ENSG00000156110
chr10	74186817	74186967	10:74186817-74186967	-
chr10	74187437	74187587	10:74187437-74187587	-
chr10	74190157	74190327	10:74190157-74190327	-
chr10	74190717	74190867	10:74190717-74190867	-
chr10	74194677	74194827	10:74194677-74194827	-
chr10	74195137	74195287	10:74195137-74195287	ENSG00000172650
chr10	74202457	74202607	10:74202457-74202607	-
chr10	74213677	74213839	10:74213677-74213839	-
chr10	74223777	74223927	10:74223777-74223927	-
chr10	74224297	74224447	10:74224297-74224447	-
chr10	74228137	74228307	10:74228137-74228307	-
chr10	74231477	74231627	10:74231477-74231627	-
chr10	74234657	74234807	10:74234657-74234807	-
chr10	74238135	74238435	10:74238135-74238435	-
chr10	74244197	74244347	10:74244197-74244347	-
chr10	74249986	74250136	10:74249986-74250136	-
chr10	74255957	74256107	10:74255957-74256107	-
chr10	74266137	74266287	10:74266137-74266287	ENSG00000227186
chr10	74282617	74282767	10:74282617-74282767	-
chr10	74282917	74283087	10:74282917-74283087	-
chr10	74283277	74283427	10:74283277-74283427	-
chr10	74290077	74290227	10:74290077-74290227	-
chr10	74290837	74291007	10:74290837-74291007	-
chr10	74292957	74293107	10:74292957-74293107	-
chr10	74293837	74294007	10:74293837-74294007	-
chr10	74294137	74294307	10:74294137-74294307	ENSG00000236900
chr10	74297798	74297948	10:74297798-74297948	-
chr10	74306342	74306492	10:74306342-74306492	-
chr10	74314277	74314427	10:74314277-74314427	-
chr10	74332537	74332687	10:74332537-74332687	ENSG00000236900
chr10	74333337	74333487	10:74333337-74333487	ENSG00000236900
chr10	74335631	74335781	10:74335631-74335781	ENSG00000236900
chr10	74361777	74361927	10:74361777-74361927	-
chr10	74364337	74364527	10:74364337-74364527	ENSG00000214629,ENSG00000236900
chr10	74364537	74364747	10:74364537-74364747	ENSG00000214629,ENSG00000236900
chr10	74371788	74371947	10:74371788-74371947	ENSG00000214629,ENSG00000236900
chr10	74391817	74392117	10:74391817-74392117	-
chr10	74406024	74406174	10:74406024-74406174	-
chr10	74419497	74419647	10:74419497-74419647	ENSG00000213731
chr10	74419997	74420147	10:74419997-74420147	ENSG00000213731
chr10	74432937	74433087	10:74432937-74433087	ENSG00000213731
chr10	74433337	74433487	10:74433337-74433487	ENSG00000213731
chr10	74434017	74434167	10:74434017-74434167	ENSG00000213731
chr10	74437937	74438087	10:74437937-74438087	ENSG00000213731
chr10	74439242	74439407	10:74439242-74439407	ENSG00000213731
chr10	74460877	74461027	10:74460877-74461027	-
chr10	74462935	74463085	10:74462935-74463085	-
chr10	74476457	74476607	10:74476457-74476607	-
chr10	74486837	74487021	10:74486837-74487021	-
chr10	74500937	74501107	10:74500937-74501107	-
chr10	74503117	74503267	10:74503117-74503267	ENSG00000226253
chr10	74503377	74503527	10:74503377-74503527	ENSG00000226253
chr10	74516021	74516171	10:74516021-74516171	-
chr10	74529357	74529507	10:74529357-74529507	ENSG00000226253,ENSG00000232342
chr10	74540497	74540647	10:74540497-74540647	ENSG00000206756
chr10	74542177	74542327	10:74542177-74542327	ENSG00000214626,ENSG00000271710,ENSG00000206756,ENSG00000226253,ENSG00000232342,ENSG00000213731,ENSG00000236900
chr10	74543417	74543587	10:74543417-74543587	ENSG00000206756,ENSG00000226253,ENSG00000232342
chr10	74544197	74544347	10:74544197-74544347	ENSG00000206756,ENSG00000232342
chr10	74545157	74545307	10:74545157-74545307	ENSG00000206756
chr10	74548614	74549064	10:74548614-74549064	ENSG00000206756
chr10	74575317	74575467	10:74575317-74575467	-
chr10	74585497	74585647	10:74585497-74585647	-
chr10	74586117	74586267	10:74586117-74586267	-
chr10	74587298	74587448	10:74587298-74587448	-
chr10	74587577	74587727	10:74587577-74587727	-
chr10	74589437	74589587	10:74589437-74589587	ENSG00000213525,ENSG00000214626,ENSG00000271710,ENSG00000206756,ENSG00000226253,ENSG00000232342,ENSG00000213731,ENSG00000214629,ENSG00000236900
chr10	74590057	74590207	10:74590057-74590207	-
chr10	74590377	74590527	10:74590377-74590527	-
chr10	74593597	74593767	10:74593597-74593767	-
chr10	74599037	74599187	10:74599037-74599187	-
chr10	74612317	74612467	10:74612317-74612467	-
chr10	74640257	74640407	10:74640257-74640407	ENSG00000214626,ENSG00000271710
chr10	74644855	74645005	10:74644855-74645005	ENSG00000214626,ENSG00000271710
chr10	74682362	74682527	10:74682362-74682527	-
chr10	74683777	74683927	10:74683777-74683927	-
chr10	74703657	74703807	10:74703657-74703807	-
chr10	74704737	74704887	10:74704737-74704887	-
chr10	74738277	74738427	10:74738277-74738427	ENSG00000213525
chr10	74739037	74739187	10:74739037-74739187	ENSG00000213525
chr10	74753963	74754113	10:74753963-74754113	-
chr10	74799917	74800087	10:74799917-74800087	-
chr10	74814843	74814993	10:74814843-74814993	-
chr10	74822617	74822767	10:74822617-74822767	-
chr10	74824917	74825067	10:74824917-74825067	-
chr10	74825631	74825931	10:74825631-74825931	-
chr10	74826357	74826527	10:74826357-74826527	ENSG00000227271,ENSG00000227186,ENSG00000156650,ENSG00000272748,ENSG00000213525,ENSG00000214626,ENSG00000271710
chr10	74826817	74826987	10:74826817-74826987	ENSG00000156650,ENSG00000272748
chr10	74837018	74837168	10:74837018-74837168	-
chr10	74841717	74841867	10:74841717-74841867	-
chr10	74852006	74852156	10:74852006-74852156	-
chr10	74855177	74855327	10:74855177-74855327	-
chr10	74859757	74859907	10:74859757-74859907	-
chr10	74863697	74863856	10:74863697-74863856	-
chr10	74882557	74882707	10:74882557-74882707	-
chr10	74882977	74883127	10:74882977-74883127	-
chr10	74889477	74889627	10:74889477-74889627	-
chr10	74902146	74902296	10:74902146-74902296	-
chr10	74909797	74909947	10:74909797-74909947	-
chr10	74910677	74910827	10:74910677-74910827	-
chr10	74911057	74911207	10:74911057-74911207	-
chr10	74917617	74917767	10:74917617-74917767	-
chr10	74921877	74922027	10:74921877-74922027	-
chr10	74923077	74923227	10:74923077-74923227	-
chr10	74923757	74923907	10:74923757-74923907	-
chr10	74924357	74924507	10:74924357-74924507	-
chr10	74924737	74924887	10:74924737-74924887	-
chr10	74927835	74927985	10:74927835-74927985	-
chr10	74928797	74928947	10:74928797-74928947	-
chr10	74929277	74929447	10:74929277-74929447	-
chr10	74932778	74932928	10:74932778-74932928	-
chr10	74937057	74937207	10:74937057-74937207	-
chr10	74940497	74940647	10:74940497-74940647	-
chr10	74957397	74957547	10:74957397-74957547	-
chr10	74968477	74968627	10:74968477-74968627	-
chr10	74987837	74988007	10:74987837-74988007	-
chr10	74988097	74988267	10:74988097-74988267	-
chr10	74988477	74988627	10:74988477-74988627	-
chr10	74991577	74991727	10:74991577-74991727	-
chr10	75019497	75019647	10:75019497-75019647	ENSG00000227186,ENSG00000234149
chr10	75022397	75022547	10:75022397-75022547	ENSG00000227186,ENSG00000234149
chr10	75029917	75030067	10:75029917-75030067	ENSG00000227186,ENSG00000234149
chr10	75036077	75036227	10:75036077-75036227	ENSG00000285810,ENSG00000234149
chr10	75038477	75038627	10:75038477-75038627	ENSG00000285810,ENSG00000234149
chr10	75042417	75042567	10:75042417-75042567	ENSG00000285810
chr10	75048917	75049067	10:75048917-75049067	ENSG00000285810
chr10	75049997	75050147	10:75049997-75050147	-
chr10	75058266	75058416	10:75058266-75058416	-
chr10	75062497	75062647	10:75062497-75062647	ENSG00000188716
chr10	75071237	75071387	10:75071237-75071387	ENSG00000237882,ENSG00000188716
chr10	75084453	75084607	10:75084453-75084607	ENSG00000237882,ENSG00000188716
chr10	75098037	75098187	10:75098037-75098187	ENSG00000156671,ENSG00000079393,ENSG00000237882
chr10	75100037	75100204	10:75100037-75100204	ENSG00000079393
chr10	75100657	75100807	10:75100657-75100807	ENSG00000079393
chr10	75108737	75108887	10:75108737-75108887	ENSG00000079393
chr10	75111317	75111487	10:75111317-75111487	ENSG00000232437,ENSG00000156671,ENSG00000079393
chr10	75112077	75112227	10:75112077-75112227	ENSG00000156671,ENSG00000079393
chr10	75112437	75112587	10:75112437-75112587	ENSG00000156671,ENSG00000079393
chr10	75115317	75115467	10:75115317-75115467	ENSG00000232437,ENSG00000156671
chr10	75118077	75118227	10:75118077-75118227	ENSG00000232437,ENSG00000156671
chr10	75127577	75127727	10:75127577-75127727	ENSG00000232437
chr10	75137917	75138067	10:75137917-75138067	ENSG00000232437
chr10	75139117	75139267	10:75139117-75139267	ENSG00000232437
chr10	75143437	75143587	10:75143437-75143587	ENSG00000232437
chr10	75144305	75144467	10:75144305-75144467	-
chr10	75148215	75148367	10:75148215-75148367	ENSG00000232437
chr10	75159597	75159747	10:75159597-75159747	-
chr10	75166437	75166587	10:75166437-75166587	-
chr10	75178057	75178207	10:75178057-75178207	-
chr10	75179843	75179993	10:75179843-75179993	-
chr10	75180737	75180887	10:75180737-75180887	-
chr10	75186797	75186947	10:75186797-75186947	-
chr10	75187997	75188147	10:75187997-75188147	ENSG00000165644,ENSG00000165637
chr10	75191250	75191400	10:75191250-75191400	-
chr10	75191817	75191987	10:75191817-75191987	-
chr10	75192237	75192387	10:75192237-75192387	ENSG00000227271,ENSG00000165644,ENSG00000165637,ENSG00000232437
chr10	75195397	75195547	10:75195397-75195547	-
chr10	75202833	75202987	10:75202833-75202987	-
chr10	75208397	75208547	10:75208397-75208547	ENSG00000165637
chr10	75209997	75210147	10:75209997-75210147	ENSG00000165637
chr10	75210457	75210607	10:75210457-75210607	ENSG00000165637
chr10	75211517	75211667	10:75211517-75211667	ENSG00000165637
chr10	75225657	75225807	10:75225657-75225807	ENSG00000165637
chr10	75228914	75229064	10:75228914-75229064	-
chr10	75230077	75230247	10:75230077-75230247	ENSG00000165644
chr10	75230677	75230827	10:75230677-75230827	ENSG00000165644,ENSG00000165637
chr10	75234257	75234427	10:75234257-75234427	ENSG00000165644,ENSG00000165637
chr10	75235557	75235707	10:75235557-75235707	ENSG00000165644
chr10	75235977	75236147	10:75235977-75236147	ENSG00000227271,ENSG00000226051,ENSG00000165644
chr10	75280437	75280587	10:75280437-75280587	ENSG00000223428,ENSG00000233313,ENSG00000227271,ENSG00000226051
chr10	75283791	75283947	10:75283791-75283947	ENSG00000223428,ENSG00000270087,ENSG00000233313,ENSG00000227271,ENSG00000226051
chr10	75294575	75294725	10:75294575-75294725	ENSG00000223428,ENSG00000226051
chr10	75294937	75295107	10:75294937-75295107	ENSG00000223428,ENSG00000227271,ENSG00000226051
chr10	75295357	75295507	10:75295357-75295507	ENSG00000223428,ENSG00000227271,ENSG00000226051
chr10	75295937	75296087	10:75295937-75296087	ENSG00000226051
chr10	75334737	75334887	10:75334737-75334887	-
chr10	75335297	75335447	10:75335297-75335447	ENSG00000226051
chr10	75350897	75351047	10:75350897-75351047	-
chr10	75359157	75359407	10:75359157-75359407	-
chr10	75395397	75395547	10:75395397-75395547	ENSG00000236797
chr10	75396437	75396587	10:75396437-75396587	-
chr10	75396777	75396927	10:75396777-75396927	-
chr10	75397097	75397247	10:75397097-75397247	-
chr10	75397377	75397527	10:75397377-75397527	ENSG00000236797
chr10	75397657	75397807	10:75397657-75397807	ENSG00000236797
chr10	75398697	75398847	10:75398697-75398847	ENSG00000236797
chr10	75398957	75399107	10:75398957-75399107	ENSG00000236797
chr10	75399257	75399407	10:75399257-75399407	ENSG00000236797
chr10	75399937	75400107	10:75399937-75400107	ENSG00000272692,ENSG00000273248,ENSG00000237149,ENSG00000165655,ENSG00000236797,ENSG00000270087
chr10	75400277	75400427	10:75400277-75400427	ENSG00000272692,ENSG00000273248,ENSG00000237149,ENSG00000165655,ENSG00000270087
chr10	75401397	75401607	10:75401397-75401607	ENSG00000272692,ENSG00000273248,ENSG00000237149,ENSG00000165655,ENSG00000270087
chr10	75401817	75401967	10:75401817-75401967	ENSG00000286715,ENSG00000279814,ENSG00000236842,ENSG00000272692,ENSG00000273248,ENSG00000237149,ENSG00000165655,ENSG00000236797,ENSG00000270087
chr10	75402277	75402447	10:75402277-75402447	ENSG00000286715,ENSG00000279814,ENSG00000236842,ENSG00000272692,ENSG00000273248,ENSG00000237149,ENSG00000165655,ENSG00000236797,ENSG00000270087
chr10	75403357	75403507	10:75403357-75403507	-
chr10	75407997	75408147	10:75407997-75408147	-
chr10	75409037	75409187	10:75409037-75409187	ENSG00000272692,ENSG00000273248,ENSG00000237149,ENSG00000165655,ENSG00000270087
chr10	75409577	75409727	10:75409577-75409727	ENSG00000272692,ENSG00000273248,ENSG00000237149,ENSG00000165655,ENSG00000270087
chr10	75428597	75428747	10:75428597-75428747	ENSG00000236842
chr10	75430217	75430367	10:75430217-75430367	ENSG00000236842
chr10	75431217	75431367	10:75431217-75431367	ENSG00000236842
chr10	75466077	75466227	10:75466077-75466227	ENSG00000279814
chr10	75469097	75469267	10:75469097-75469267	ENSG00000286715,ENSG00000279814,ENSG00000236842,ENSG00000236797
chr10	75470957	75471107	10:75470957-75471107	ENSG00000279814
chr10	75475957	75476127	10:75475957-75476127	ENSG00000279814
chr10	75487517	75487667	10:75487517-75487667	-
chr10	75492277	75492427	10:75492277-75492427	-
chr10	75498457	75498607	10:75498457-75498607	-
chr10	75508517	75508687	10:75508517-75508687	-
chr10	75509117	75509267	10:75509117-75509267	-
chr10	75530437	75530587	10:75530437-75530587	-
chr10	75543077	75543227	10:75543077-75543227	ENSG00000207583
chr10	75544497	75544647	10:75544497-75544647	-
chr10	75545049	75545207	10:75545049-75545207	ENSG00000207583
chr10	75546117	75546267	10:75546117-75546267	ENSG00000207583
chr10	75547477	75547647	10:75547477-75547647	ENSG00000286715,ENSG00000207583
chr10	75557537	75557687	10:75557537-75557687	ENSG00000207583
chr10	75592877	75593027	10:75592877-75593027	ENSG00000286715
chr10	75612977	75613127	10:75612977-75613127	ENSG00000268659,ENSG00000286715
chr10	75613877	75614047	10:75613877-75614047	ENSG00000286715
chr10	75614323	75614473	10:75614323-75614473	-
chr10	75617617	75617767	10:75617617-75617767	-
chr10	75632897	75633047	10:75632897-75633047	ENSG00000268659
chr10	75647077	75647227	10:75647077-75647227	ENSG00000268659,ENSG00000148655
chr10	75652237	75652393	10:75652237-75652393	ENSG00000268659,ENSG00000148655
chr10	75654577	75654727	10:75654577-75654727	ENSG00000268659
chr10	75654937	75655107	10:75654937-75655107	ENSG00000268659
chr10	75656117	75656287	10:75656117-75656287	ENSG00000268659
chr10	75662897	75663047	10:75662897-75663047	ENSG00000268659,ENSG00000286715
chr10	75664077	75664227	10:75664077-75664227	-
chr10	75672991	75673141	10:75672991-75673141	-
chr10	75683277	75683465	10:75683277-75683465	-
chr10	75689048	75689198	10:75689048-75689198	-
chr10	75717677	75717827	10:75717677-75717827	-
chr10	75719157	75719307	10:75719157-75719307	-
chr10	75746617	75746767	10:75746617-75746767	ENSG00000228280
chr10	75764697	75764847	10:75764697-75764847	ENSG00000228280
chr10	75770857	75771007	10:75770857-75771007	-
chr10	75772377	75772527	10:75772377-75772527	-
chr10	75773577	75773727	10:75773577-75773727	ENSG00000228280
chr10	75774478	75774628	10:75774478-75774628	-
chr10	75774897	75775047	10:75774897-75775047	-
chr10	75779397	75779547	10:75779397-75779547	-
chr10	75788477	75788627	10:75788477-75788627	ENSG00000228280,ENSG00000148655
chr10	75827677	75827977	10:75827677-75827977	-
chr10	75853237	75853387	10:75853237-75853387	-
chr10	75910157	75910307	10:75910157-75910307	-
chr10	75917022	75917172	10:75917022-75917172	-
chr10	75922555	75922707	10:75922555-75922707	-
chr10	75959336	75959487	10:75959336-75959487	-
chr10	75971817	75971967	10:75971817-75971967	-
chr10	75972054	75972207	10:75972054-75972207	-
chr10	75972679	75972829	10:75972679-75972829	-
chr10	75973037	75973187	10:75973037-75973187	-
chr10	75977269	75977419	10:75977269-75977419	-
chr10	75983077	75983227	10:75983077-75983227	-
chr10	75987757	75987907	10:75987757-75987907	-
chr10	76017473	76017623	10:76017473-76017623	-
chr10	76033677	76033827	10:76033677-76033827	-
chr10	76036417	76036587	10:76036417-76036587	ENSG00000148655
chr10	76037637	76037787	10:76037637-76037787	-
chr10	76050097	76050247	10:76050097-76050247	-
chr10	76071701	76071851	10:76071701-76071851	-
chr10	76080517	76080667	10:76080517-76080667	-
chr10	76083037	76083187	10:76083037-76083187	-
chr10	76086897	76087047	10:76086897-76087047	-
chr10	76103357	76103507	10:76103357-76103507	ENSG00000278992,ENSG00000201954,ENSG00000236797,ENSG00000227271
chr10	76112897	76113047	10:76112897-76113047	-
chr10	76114034	76114184	10:76114034-76114184	-
chr10	76119657	76119827	10:76119657-76119827	-
chr10	76126697	76126847	10:76126697-76126847	-
chr10	76150290	76150447	10:76150290-76150447	-
chr10	76161173	76161323	10:76161173-76161323	-
chr10	76181399	76181549	10:76181399-76181549	-
chr10	76193057	76193207	10:76193057-76193207	-
chr10	76196117	76196267	10:76196117-76196267	-
chr10	76202875	76203047	10:76202875-76203047	-
chr10	76205457	76205607	10:76205457-76205607	-
chr10	76209237	76209387	10:76209237-76209387	-
chr10	76244375	76244547	10:76244375-76244547	ENSG00000201954,ENSG00000265486
chr10	76248857	76249007	10:76248857-76249007	ENSG00000201954,ENSG00000265486
chr10	76252057	76252247	10:76252057-76252247	ENSG00000278992,ENSG00000201954,ENSG00000265486
chr10	76252437	76252587	10:76252437-76252587	ENSG00000278992,ENSG00000201954,ENSG00000265486
chr10	76252837	76252987	10:76252837-76252987	ENSG00000278992,ENSG00000201954,ENSG00000265486
chr10	76282397	76282547	10:76282397-76282547	ENSG00000278992,ENSG00000201954
chr10	76285197	76285347	10:76285197-76285347	ENSG00000278992,ENSG00000201954
chr10	76286649	76286799	10:76286649-76286799	-
chr10	76288017	76288167	10:76288017-76288167	ENSG00000278992,ENSG00000201954
chr10	76297217	76297367	10:76297217-76297367	ENSG00000278992
chr10	76302617	76302767	10:76302617-76302767	-
chr10	76302997	76303147	10:76302997-76303147	-
chr10	76303837	76303987	10:76303837-76303987	ENSG00000278992,ENSG00000201954
chr10	76306997	76307147	10:76306997-76307147	-
chr10	76309777	76310077	10:76309777-76310077	-
chr10	76310097	76310247	10:76310097-76310247	ENSG00000148655
chr10	76311817	76311967	10:76311817-76311967	ENSG00000148655
chr10	76324337	76324487	10:76324337-76324487	-
chr10	76329997	76330147	10:76329997-76330147	-
chr10	76336437	76336587	10:76336437-76336587	-
chr10	76337897	76338047	10:76337897-76338047	-
chr10	76350637	76350787	10:76350637-76350787	-
chr10	76352417	76352567	10:76352417-76352567	-
chr10	76353377	76353527	10:76353377-76353527	-
chr10	76376655	76376805	10:76376655-76376805	-
chr10	76382417	76382607	10:76382417-76382607	-
chr10	76388457	76388607	10:76388457-76388607	-
chr10	76403957	76404107	10:76403957-76404107	ENSG00000148655
chr10	76411857	76412047	10:76411857-76412047	-
chr10	76422876	76423026	10:76422876-76423026	-
chr10	76428657	76428807	10:76428657-76428807	ENSG00000230575,ENSG00000148655
chr10	76428937	76429107	10:76428937-76429107	ENSG00000230575
chr10	76432397	76432547	10:76432397-76432547	ENSG00000230575
chr10	76437117	76437267	10:76437117-76437267	ENSG00000230575
chr10	76444557	76444707	10:76444557-76444707	ENSG00000230575
chr10	76456317	76456467	10:76456317-76456467	ENSG00000230575,ENSG00000148655
chr10	76469797	76469947	10:76469797-76469947	-
chr10	76491317	76491487	10:76491317-76491487	-
chr10	76492157	76492307	10:76492157-76492307	-
chr10	76509577	76509727	10:76509577-76509727	-
chr10	76523357	76523507	10:76523357-76523507	-
chr10	76533841	76533991	10:76533841-76533991	-
chr10	76540901	76541051	10:76540901-76541051	-
chr10	76543777	76543927	10:76543777-76543927	-
chr10	76547477	76547627	10:76547477-76547627	ENSG00000269256
chr10	76550937	76551087	10:76550937-76551087	ENSG00000148655
chr10	76552677	76552827	10:76552677-76552827	-
chr10	76553839	76553989	10:76553839-76553989	-
chr10	76558737	76558904	10:76558737-76558904	ENSG00000269256,ENSG00000148655
chr10	76559137	76559287	10:76559137-76559287	ENSG00000269256,ENSG00000148655
chr10	76572157	76572307	10:76572157-76572307	ENSG00000269256
chr10	76576437	76576623	10:76576437-76576623	-
chr10	76582677	76582827	10:76582677-76582827	-
chr10	76583737	76583887	10:76583737-76583887	-
chr10	76583937	76584107	10:76583937-76584107	ENSG00000269256
chr10	76626517	76626667	10:76626517-76626667	-
chr10	76647384	76647534	10:76647384-76647534	-
chr10	76649957	76650128	10:76649957-76650128	-
chr10	76665148	76665298	10:76665148-76665298	-
chr10	76676397	76676547	10:76676397-76676547	-
chr10	76711437	76711587	10:76711437-76711587	-
chr10	76715277	76715427	10:76715277-76715427	-
chr10	76717277	76717427	10:76717277-76717427	-
chr10	76717617	76717767	10:76717617-76717767	-
chr10	76727197	76727347	10:76727197-76727347	-
chr10	76743297	76743447	10:76743297-76743447	-
chr10	76759804	76759954	10:76759804-76759954	-
chr10	76779237	76779387	10:76779237-76779387	-
chr10	76839357	76839507	10:76839357-76839507	ENSG00000224948,ENSG00000252888
chr10	76874297	76874468	10:76874297-76874468	-
chr10	76881987	76882137	10:76881987-76882137	ENSG00000236467
chr10	76882357	76882507	10:76882357-76882507	ENSG00000236467
chr10	76885917	76886067	10:76885917-76886067	ENSG00000236467
chr10	76892897	76893047	10:76892897-76893047	ENSG00000236467
chr10	76893197	76893347	10:76893197-76893347	ENSG00000236467
chr10	76899609	76899759	10:76899609-76899759	ENSG00000236467
chr10	76903037	76903197	10:76903037-76903197	ENSG00000236467
chr10	76911357	76911507	10:76911357-76911507	-
chr10	76918157	76918307	10:76918157-76918307	-
chr10	76942738	76942927	10:76942738-76942927	ENSG00000236467
chr10	76946457	76946607	10:76946457-76946607	ENSG00000236467
chr10	76950477	76950627	10:76950477-76950627	-
chr10	76962997	76963147	10:76962997-76963147	-
chr10	76974117	76974267	10:76974117-76974267	-
chr10	76982794	76982944	10:76982794-76982944	-
chr10	76984937	76985087	10:76984937-76985087	-
chr10	76991657	76991807	10:76991657-76991807	-
chr10	77005017	77005187	10:77005017-77005187	-
chr10	77011937	77012107	10:77011937-77012107	ENSG00000156113
chr10	77012957	77013107	10:77012957-77013107	-
chr10	77037437	77037587	10:77037437-77037587	-
chr10	77041777	77041927	10:77041777-77041927	-
chr10	77050017	77050167	10:77050017-77050167	-
chr10	77069057	77069207	10:77069057-77069207	-
chr10	77073117	77073267	10:77073117-77073267	ENSG00000156113
chr10	77084637	77084787	10:77084637-77084787	ENSG00000156113
chr10	77104657	77104807	10:77104657-77104807	-
chr10	77105757	77105907	10:77105757-77105907	-
chr10	77111997	77112167	10:77111997-77112167	-
chr10	77138637	77138787	10:77138637-77138787	ENSG00000225497
chr10	77139443	77139593	10:77139443-77139593	ENSG00000225497
chr10	77156417	77156587	10:77156417-77156587	ENSG00000225497
chr10	77156617	77156807	10:77156617-77156807	ENSG00000225497
chr10	77157597	77157767	10:77157597-77157767	ENSG00000225497
chr10	77159837	77159987	10:77159837-77159987	ENSG00000225497
chr10	77160777	77160927	10:77160777-77160927	ENSG00000225497
chr10	77164057	77164207	10:77164057-77164207	ENSG00000225497
chr10	77164977	77165127	10:77164977-77165127	-
chr10	77165857	77166027	10:77165857-77166027	-
chr10	77173997	77174147	10:77173997-77174147	-
chr10	77179457	77179607	10:77179457-77179607	ENSG00000156113
chr10	77180237	77180387	10:77180237-77180387	-
chr10	77188614	77188764	10:77188614-77188764	-
chr10	77195197	77195367	10:77195197-77195367	-
chr10	77201853	77202007	10:77201853-77202007	-
chr10	77220307	77220457	10:77220307-77220457	-
chr10	77230377	77230527	10:77230377-77230527	-
chr10	77236797	77236947	10:77236797-77236947	-
chr10	77242957	77243107	10:77242957-77243107	-
chr10	77243257	77243407	10:77243257-77243407	-
chr10	77246077	77246227	10:77246077-77246227	-
chr10	77247197	77247347	10:77247197-77247347	-
chr10	77248217	77248367	10:77248217-77248367	-
chr10	77251397	77251547	10:77251397-77251547	-
chr10	77274137	77274287	10:77274137-77274287	-
chr10	77274497	77274647	10:77274497-77274647	-
chr10	77279297	77279447	10:77279297-77279447	-
chr10	77286957	77287107	10:77286957-77287107	-
chr10	77287737	77287887	10:77287737-77287887	-
chr10	77289917	77290067	10:77289917-77290067	-
chr10	77290877	77291047	10:77290877-77291047	-
chr10	77294577	77294727	10:77294577-77294727	-
chr10	77297437	77297587	10:77297437-77297587	-
chr10	77301066	77301216	10:77301066-77301216	-
chr10	77301317	77301467	10:77301317-77301467	ENSG00000224500,ENSG00000156113
chr10	77306379	77306529	10:77306379-77306529	ENSG00000224500
chr10	77308490	77308640	10:77308490-77308640	ENSG00000224500
chr10	77319637	77319824	10:77319637-77319824	ENSG00000224500
chr10	77321197	77321347	10:77321197-77321347	ENSG00000224500
chr10	77328517	77328667	10:77328517-77328667	ENSG00000224500
chr10	77341217	77341367	10:77341217-77341367	-
chr10	77348823	77348973	10:77348823-77348973	ENSG00000225652
chr10	77350797	77350947	10:77350797-77350947	ENSG00000225652,ENSG00000224500,ENSG00000156113
chr10	77351417	77351567	10:77351417-77351567	ENSG00000225652
chr10	77355977	77356127	10:77355977-77356127	ENSG00000225652
chr10	77357737	77357887	10:77357737-77357887	ENSG00000225652
chr10	77377251	77377401	10:77377251-77377401	-
chr10	77386937	77387087	10:77386937-77387087	-
chr10	77390677	77390827	10:77390677-77390827	-
chr10	77391997	77392147	10:77391997-77392147	ENSG00000156113
chr10	77392257	77392407	10:77392257-77392407	-
chr10	77392937	77393087	10:77392937-77393087	ENSG00000156113
chr10	77405817	77405967	10:77405817-77405967	ENSG00000156113
chr10	77415479	77415629	10:77415479-77415629	-
chr10	77416397	77416587	10:77416397-77416587	ENSG00000228092
chr10	77416797	77416972	10:77416797-77416972	-
chr10	77417977	77418127	10:77417977-77418127	-
chr10	77422877	77423067	10:77422877-77423067	ENSG00000228092
chr10	77428837	77429007	10:77428837-77429007	ENSG00000228092
chr10	77436397	77436547	10:77436397-77436547	ENSG00000228092
chr10	77456561	77456711	10:77456561-77456711	-
chr10	77459317	77459467	10:77459317-77459467	-
chr10	77464457	77464607	10:77464457-77464607	-
chr10	77478337	77478527	10:77478337-77478527	-
chr10	77494577	77494733	10:77494577-77494733	-
chr10	77501537	77501707	10:77501537-77501707	ENSG00000156113
chr10	77504637	77504804	10:77504637-77504804	-
chr10	77505537	77505687	10:77505537-77505687	-
chr10	77505837	77506007	10:77505837-77506007	-
chr10	77506057	77506207	10:77506057-77506207	-
chr10	77506635	77506785	10:77506635-77506785	-
chr10	77513812	77513967	10:77513812-77513967	-
chr10	77524377	77524567	10:77524377-77524567	-
chr10	77526892	77527042	10:77526892-77527042	-
chr10	77531517	77531667	10:77531517-77531667	-
chr10	77532157	77532307	10:77532157-77532307	-
chr10	77537817	77537967	10:77537817-77537967	-
chr10	77544777	77544927	10:77544777-77544927	-
chr10	77550557	77550707	10:77550557-77550707	-
chr10	77554057	77554207	10:77554057-77554207	-
chr10	77555597	77555747	10:77555597-77555747	-
chr10	77563965	77564115	10:77563965-77564115	-
chr10	77564917	77565067	10:77564917-77565067	-
chr10	77565177	77565327	10:77565177-77565327	-
chr10	77567057	77567207	10:77567057-77567207	-
chr10	77567337	77567487	10:77567337-77567487	-
chr10	77571664	77571814	10:77571664-77571814	-
chr10	77579066	77579216	10:77579066-77579216	-
chr10	77582857	77583007	10:77582857-77583007	ENSG00000199592
chr10	77586173	77586323	10:77586173-77586323	ENSG00000199592
chr10	77587177	77587327	10:77587177-77587327	ENSG00000199592
chr10	77593037	77593207	10:77593037-77593207	ENSG00000199592
chr10	77602340	77602490	10:77602340-77602490	-
chr10	77609777	77609927	10:77609777-77609927	-
chr10	77610717	77610867	10:77610717-77610867	-
chr10	77613609	77613759	10:77613609-77613759	-
chr10	77629917	77630067	10:77629917-77630067	-
chr10	77637561	77637711	10:77637561-77637711	-
chr10	77638377	77638527	10:77638377-77638527	ENSG00000156113
chr10	77641917	77642067	10:77641917-77642067	ENSG00000156113
chr10	77644097	77644247	10:77644097-77644247	ENSG00000156113
chr10	77644677	77644827	10:77644677-77644827	ENSG00000156113
chr10	77663677	77663827	10:77663677-77663827	-
chr10	77667798	77667948	10:77667798-77667948	-
chr10	77669277	77669427	10:77669277-77669427	-
chr10	77692857	77693007	10:77692857-77693007	-
chr10	77700197	77700347	10:77700197-77700347	-
chr10	77702317	77702467	10:77702317-77702467	ENSG00000199664
chr10	77711517	77711667	10:77711517-77711667	-
chr10	77717057	77717207	10:77717057-77717207	-
chr10	77719617	77719787	10:77719617-77719787	-
chr10	77720117	77720267	10:77720117-77720267	ENSG00000213514
chr10	77723137	77723287	10:77723137-77723287	ENSG00000213514
chr10	77737697	77737867	10:77737697-77737867	ENSG00000277981,ENSG00000213514
chr10	77741817	77741967	10:77741817-77741967	ENSG00000277981
chr10	77746417	77746567	10:77746417-77746567	ENSG00000199664,ENSG00000277981,ENSG00000213514
chr10	77756557	77756707	10:77756557-77756707	ENSG00000228748,ENSG00000213513,ENSG00000199664
chr10	77756957	77757107	10:77756957-77757107	-
chr10	77764117	77764267	10:77764117-77764267	ENSG00000199664
chr10	77775203	77775427	10:77775203-77775427	ENSG00000228748,ENSG00000213513,ENSG00000199664
chr10	77784997	77785147	10:77784997-77785147	ENSG00000228748,ENSG00000213513,ENSG00000199664
chr10	77801757	77801907	10:77801757-77801907	-
chr10	77835757	77835907	10:77835757-77835907	-
chr10	77836377	77836527	10:77836377-77836527	-
chr10	77837757	77837907	10:77837757-77837907	-
chr10	77845157	77845347	10:77845157-77845347	-
chr10	77846757	77846907	10:77846757-77846907	-
chr10	77862789	77862939	10:77862789-77862939	ENSG00000204049,ENSG00000151208
chr10	77863597	77863747	10:77863597-77863747	ENSG00000204049,ENSG00000151208
chr10	77870137	77870287	10:77870137-77870287	ENSG00000204049,ENSG00000151208
chr10	77872197	77872347	10:77872197-77872347	ENSG00000204049,ENSG00000151208
chr10	77872477	77872647	10:77872477-77872647	ENSG00000204049,ENSG00000151208
chr10	77873032	77873182	10:77873032-77873182	ENSG00000204049,ENSG00000151208
chr10	77873637	77873787	10:77873637-77873787	ENSG00000204049,ENSG00000151208
chr10	77874117	77874267	10:77874117-77874267	ENSG00000204049,ENSG00000151208
chr10	77878117	77878307	10:77878117-77878307	ENSG00000204049,ENSG00000151208
chr10	77887816	77887966	10:77887816-77887966	ENSG00000151208
chr10	77888443	77888593	10:77888443-77888593	ENSG00000151208
chr10	77899237	77899407	10:77899237-77899407	-
chr10	77909917	77910107	10:77909917-77910107	ENSG00000243446
chr10	77911737	77911887	10:77911737-77911887	ENSG00000243446
chr10	77915437	77915587	10:77915437-77915587	ENSG00000243446
chr10	77919797	77919947	10:77919797-77919947	ENSG00000243446
chr10	77925537	77925687	10:77925537-77925687	ENSG00000233871,ENSG00000151208
chr10	77926297	77926447	10:77926297-77926447	ENSG00000233871,ENSG00000151208
chr10	77926717	77926867	10:77926717-77926867	ENSG00000233871,ENSG00000151208
chr10	77927417	77927567	10:77927417-77927567	ENSG00000233871,ENSG00000151208
chr10	77939737	77939887	10:77939737-77939887	ENSG00000234612,ENSG00000233871,ENSG00000151208
chr10	77940677	77940827	10:77940677-77940827	-
chr10	77943517	77943687	10:77943517-77943687	ENSG00000234612
chr10	77944617	77944767	10:77944617-77944767	ENSG00000234612,ENSG00000233871
chr10	77946217	77946367	10:77946217-77946367	ENSG00000234612
chr10	77949237	77949387	10:77949237-77949387	ENSG00000234612
chr10	77965417	77965567	10:77965417-77965567	ENSG00000274686
chr10	77969377	77969527	10:77969377-77969527	ENSG00000274686
chr10	77971397	77971547	10:77971397-77971547	ENSG00000274686,ENSG00000234612
chr10	77974497	77974647	10:77974497-77974647	ENSG00000274686
chr10	77983897	77984067	10:77983897-77984067	ENSG00000148606
chr10	78013757	78013907	10:78013757-78013907	ENSG00000148606
chr10	78029057	78029207	10:78029057-78029207	ENSG00000138326,ENSG00000148606
chr10	78029497	78029647	10:78029497-78029647	ENSG00000138326,ENSG00000148606
chr10	78029856	78030006	10:78029856-78030006	-
chr10	78033677	78033827	10:78033677-78033827	ENSG00000138326,ENSG00000148606
chr10	78043697	78043847	10:78043697-78043847	ENSG00000231957,ENSG00000138326
chr10	78044837	78044987	10:78044837-78044987	-
chr10	78047417	78047567	10:78047417-78047567	ENSG00000231957
chr10	78053337	78053487	10:78053337-78053487	ENSG00000231957
chr10	78115567	78115717	10:78115567-78115717	-
chr10	78149318	78149468	10:78149318-78149468	-
chr10	78170238	78170388	10:78170238-78170388	ENSG00000230417,ENSG00000283096
chr10	78175558	78175728	10:78175558-78175728	ENSG00000230417,ENSG00000282863,ENSG00000283096
chr10	78179078	78179228	10:78179078-78179228	ENSG00000230417,ENSG00000282863,ENSG00000283096
chr10	78185438	78185588	10:78185438-78185588	ENSG00000283096
chr10	78185818	78185968	10:78185818-78185968	ENSG00000283096
chr10	78188558	78188708	10:78188558-78188708	-
chr10	78192758	78192908	10:78192758-78192908	-
chr10	78195038	78195188	10:78195038-78195188	-
chr10	78197058	78197208	10:78197058-78197208	-
chr10	78204218	78204388	10:78204218-78204388	-
chr10	78211598	78211748	10:78211598-78211748	-
chr10	78212278	78212428	10:78212278-78212428	-
chr10	78215778	78215928	10:78215778-78215928	-
chr10	78224718	78224868	10:78224718-78224868	-
chr10	78232118	78232288	10:78232118-78232288	ENSG00000282863
chr10	78248698	78248848	10:78248698-78248848	ENSG00000230417
chr10	78256178	78256328	10:78256178-78256328	ENSG00000229543,ENSG00000288090,ENSG00000230417
chr10	78260238	78260428	10:78260238-78260428	ENSG00000230417
chr10	78263538	78263688	10:78263538-78263688	ENSG00000230417
chr10	78267198	78267348	10:78267198-78267348	ENSG00000230417
chr10	78267718	78267868	10:78267718-78267868	ENSG00000230417
chr10	78278058	78278248	10:78278058-78278248	ENSG00000229543,ENSG00000288090
chr10	78303338	78303488	10:78303338-78303488	ENSG00000229543,ENSG00000288090,ENSG00000230417
chr10	78312878	78313028	10:78312878-78313028	ENSG00000229543,ENSG00000288090
chr10	78316458	78316608	10:78316458-78316608	-
chr10	78319538	78319688	10:78319538-78319688	-
chr10	78331538	78331688	10:78331538-78331688	-
chr10	78335938	78336088	10:78335938-78336088	ENSG00000230229
chr10	78336418	78336588	10:78336418-78336588	ENSG00000230229
chr10	78357198	78357348	10:78357198-78357348	ENSG00000230229
chr10	78362538	78362688	10:78362538-78362688	ENSG00000201393,ENSG00000230229
chr10	78365798	78365948	10:78365798-78365948	ENSG00000201393,ENSG00000230229
chr10	78367158	78367308	10:78367158-78367308	ENSG00000201393
chr10	78371178	78371328	10:78371178-78371328	ENSG00000201393
chr10	78375918	78376068	10:78375918-78376068	-
chr10	78377558	78377708	10:78377558-78377708	ENSG00000201393
chr10	78383778	78383928	10:78383778-78383928	-
chr10	78384138	78384288	10:78384138-78384288	-
chr10	78397898	78398048	10:78397898-78398048	-
chr10	78401938	78402088	10:78401938-78402088	ENSG00000282863
chr10	78407098	78407248	10:78407098-78407248	ENSG00000230229,ENSG00000229543,ENSG00000288090,ENSG00000282863
chr10	78408998	78409148	10:78408998-78409148	ENSG00000282863
chr10	78416538	78416688	10:78416538-78416688	-
chr10	78419958	78420108	10:78419958-78420108	-
chr10	78424858	78425008	10:78424858-78425008	-
chr10	78432718	78432868	10:78432718-78432868	-
chr10	78447065	78447215	10:78447065-78447215	-
chr10	78451658	78451828	10:78451658-78451828	-
chr10	78458258	78458428	10:78458258-78458428	-
chr10	78459098	78459268	10:78459098-78459268	-
chr10	78472018	78472208	10:78472018-78472208	-
chr10	78502331	78502488	10:78502331-78502488	-
chr10	78515258	78515408	10:78515258-78515408	-
chr10	78521178	78521328	10:78521178-78521328	-
chr10	78540498	78540648	10:78540498-78540648	-
chr10	78541878	78542028	10:78541878-78542028	-
chr10	78543878	78544028	10:78543878-78544028	ENSG00000282952,ENSG00000231957
chr10	78544538	78544688	10:78544538-78544688	-
chr10	78544817	78544967	10:78544817-78544967	-
chr10	78545898	78546048	10:78545898-78546048	ENSG00000282952
chr10	78548278	78548428	10:78548278-78548428	ENSG00000282952
chr10	78552298	78552468	10:78552298-78552468	ENSG00000282952
chr10	78563380	78563530	10:78563380-78563530	-
chr10	78572618	78572768	10:78572618-78572768	-
chr10	78580118	78580268	10:78580118-78580268	-
chr10	78584330	78584480	10:78584330-78584480	-
chr10	78588258	78588408	10:78588258-78588408	-
chr10	78600878	78601028	10:78600878-78601028	-
chr10	78606058	78606208	10:78606058-78606208	-
chr10	78621618	78621768	10:78621618-78621768	-
chr10	78623998	78624148	10:78623998-78624148	-
chr10	78634498	78634668	10:78634498-78634668	-
chr10	78634918	78635108	10:78634918-78635108	-
chr10	78648574	78648724	10:78648574-78648724	-
chr10	78657678	78657828	10:78657678-78657828	-
chr10	78665023	78665188	10:78665023-78665188	-
chr10	78685858	78686008	10:78685858-78686008	ENSG00000228683
chr10	78689418	78689568	10:78689418-78689568	ENSG00000228683
chr10	78700538	78700688	10:78700538-78700688	ENSG00000228683
chr10	78703678	78703828	10:78703678-78703828	ENSG00000228683
chr10	78712302	78712452	10:78712302-78712452	-
chr10	78717291	78717448	10:78717291-78717448	-
chr10	78732958	78733108	10:78732958-78733108	-
chr10	78741658	78741808	10:78741658-78741808	-
chr10	78743238	78743388	10:78743238-78743388	-
chr10	78747455	78747605	10:78747455-78747605	-
chr10	78752818	78752968	10:78752818-78752968	-
chr10	78754818	78754988	10:78754818-78754988	-
chr10	78755578	78755728	10:78755578-78755728	-
chr10	78756018	78756168	10:78756018-78756168	-
chr10	78756238	78756388	10:78756238-78756388	-
chr10	78756898	78757048	10:78756898-78757048	ENSG00000214695,ENSG00000228683
chr10	78757578	78757728	10:78757578-78757728	-
chr10	78759588	78759738	10:78759588-78759738	-
chr10	78774658	78774808	10:78774658-78774808	-
chr10	78775557	78775707	10:78775557-78775707	-
chr10	78777618	78777768	10:78777618-78777768	-
chr10	78777938	78778088	10:78777938-78778088	-
chr10	78784738	78784888	10:78784738-78784888	-
chr10	78787238	78787388	10:78787238-78787388	-
chr10	78795198	78795348	10:78795198-78795348	-
chr10	78799153	78799303	10:78799153-78799303	-
chr10	78802518	78802668	10:78802518-78802668	-
chr10	78802918	78803068	10:78802918-78803068	-
chr10	78804518	78804668	10:78804518-78804668	-
chr10	78805338	78805508	10:78805338-78805508	ENSG00000226676,ENSG00000231957
chr10	78806898	78807048	10:78806898-78807048	-
chr10	78817398	78817548	10:78817398-78817548	-
chr10	78852978	78853128	10:78852978-78853128	-
chr10	78856558	78856708	10:78856558-78856708	-
chr10	78861578	78861728	10:78861578-78861728	-
chr10	78865578	78865748	10:78865578-78865748	-
chr10	78892858	78893008	10:78892858-78893008	-
chr10	78900178	78900348	10:78900178-78900348	-
chr10	78915178	78915328	10:78915178-78915328	-
chr10	78925898	78926048	10:78925898-78926048	-
chr10	78931958	78932128	10:78931958-78932128	-
chr10	78938118	78938268	10:78938118-78938268	-
chr10	78942118	78942268	10:78942118-78942268	-
chr10	78945018	78945188	10:78945018-78945188	-
chr10	78948878	78949028	10:78948878-78949028	-
chr10	78952818	78952968	10:78952818-78952968	-
chr10	78953238	78953388	10:78953238-78953388	-
chr10	78960038	78960188	10:78960038-78960188	-
chr10	78960538	78960708	10:78960538-78960708	ENSG00000224596
chr10	78965138	78965288	10:78965138-78965288	-
chr10	78972598	78972788	10:78972598-78972788	-
chr10	78972798	78972968	10:78972798-78972968	-
chr10	78973178	78973328	10:78973178-78973328	-
chr10	78973638	78973788	10:78973638-78973788	-
chr10	78974218	78974368	10:78974218-78974368	-
chr10	78974618	78974788	10:78974618-78974788	-
chr10	78977978	78978148	10:78977978-78978148	-
chr10	78978310	78978460	10:78978310-78978460	-
chr10	78980458	78980608	10:78980458-78980608	-
chr10	78981998	78982148	10:78981998-78982148	-
chr10	78986538	78986688	10:78986538-78986688	-
chr10	78989378	78989528	10:78989378-78989528	-
chr10	78998378	78998528	10:78998378-78998528	ENSG00000229569
chr10	79001398	79001548	10:79001398-79001548	ENSG00000229569
chr10	79003558	79003708	10:79003558-79003708	ENSG00000229569
chr10	79007418	79007568	10:79007418-79007568	ENSG00000229569
chr10	79007718	79007868	10:79007718-79007868	ENSG00000229569
chr10	79008058	79008208	10:79008058-79008208	ENSG00000229569
chr10	79018718	79018868	10:79018718-79018868	-
chr10	79019958	79020108	10:79019958-79020108	-
chr10	79022718	79022888	10:79022718-79022888	-
chr10	79023578	79023728	10:79023578-79023728	-
chr10	79025338	79025488	10:79025338-79025488	-
chr10	79038918	79039068	10:79038918-79039068	-
chr10	79050242	79050392	10:79050242-79050392	-
chr10	79051018	79051168	10:79051018-79051168	-
chr10	79052358	79052508	10:79052358-79052508	-
chr10	79066498	79066648	10:79066498-79066648	-
chr10	79067338	79067488	10:79067338-79067488	ENSG00000108175,ENSG00000224596
chr10	79068338	79068488	10:79068338-79068488	-
chr10	79068838	79068988	10:79068838-79068988	ENSG00000108175,ENSG00000224596
chr10	79069518	79069668	10:79069518-79069668	ENSG00000108175,ENSG00000224596
chr10	79069918	79070068	10:79069918-79070068	ENSG00000224596
chr10	79070398	79070548	10:79070398-79070548	-
chr10	79070878	79071028	10:79070878-79071028	ENSG00000108175,ENSG00000224596
chr10	79071218	79071368	10:79071218-79071368	ENSG00000108175,ENSG00000224596
chr10	79073933	79074083	10:79073933-79074083	-
chr10	79079098	79079248	10:79079098-79079248	-
chr10	79079478	79079628	10:79079478-79079628	-
chr10	79079998	79080148	10:79079998-79080148	-
chr10	79081418	79081568	10:79081418-79081568	-
chr10	79081838	79081988	10:79081838-79081988	-
chr10	79084318	79084468	10:79084318-79084468	-
chr10	79090558	79090708	10:79090558-79090708	-
chr10	79094038	79094188	10:79094038-79094188	-
chr10	79097471	79097621	10:79097471-79097621	-
chr10	79102298	79102448	10:79102298-79102448	-
chr10	79102558	79102708	10:79102558-79102708	-
chr10	79103738	79103888	10:79103738-79103888	-
chr10	79104678	79104828	10:79104678-79104828	-
chr10	79111598	79111748	10:79111598-79111748	-
chr10	79112878	79113048	10:79112878-79113048	-
chr10	79113225	79113388	10:79113225-79113388	-
chr10	79114418	79114588	10:79114418-79114588	-
chr10	79116958	79117108	10:79116958-79117108	-
chr10	79127318	79127468	10:79127318-79127468	-
chr10	79129518	79129668	10:79129518-79129668	-
chr10	79130960	79131110	10:79130960-79131110	-
chr10	79137898	79138048	10:79137898-79138048	-
chr10	79139098	79139268	10:79139098-79139268	-
chr10	79142238	79142388	10:79142238-79142388	-
chr10	79146892	79147042	10:79146892-79147042	-
chr10	79148958	79149108	10:79148958-79149108	-
chr10	79149198	79149348	10:79149198-79149348	-
chr10	79150098	79150248	10:79150098-79150248	-
chr10	79151818	79151968	10:79151818-79151968	-
chr10	79155638	79155788	10:79155638-79155788	-
chr10	79157655	79157808	10:79157655-79157808	-
chr10	79159458	79159616	10:79159458-79159616	-
chr10	79159976	79160128	10:79159976-79160128	-
chr10	79161478	79161628	10:79161478-79161628	-
chr10	79162997	79163147	10:79162997-79163147	-
chr10	79175778	79175928	10:79175778-79175928	-
chr10	79177098	79177268	10:79177098-79177268	-
chr10	79178738	79178908	10:79178738-79178908	-
chr10	79179689	79179839	10:79179689-79179839	-
chr10	79184258	79184408	10:79184258-79184408	-
chr10	79185138	79185288	10:79185138-79185288	-
chr10	79185398	79185548	10:79185398-79185548	-
chr10	79191998	79192148	10:79191998-79192148	-
chr10	79192458	79192608	10:79192458-79192608	-
chr10	79192758	79192908	10:79192758-79192908	-
chr10	79195118	79195280	10:79195118-79195280	-
chr10	79195498	79195648	10:79195498-79195648	ENSG00000108175
chr10	79196978	79197135	10:79196978-79197135	-
chr10	79202598	79202748	10:79202598-79202748	ENSG00000108175
chr10	79219392	79219548	10:79219392-79219548	-
chr10	79221178	79221348	10:79221178-79221348	-
chr10	79221698	79221848	10:79221698-79221848	-
chr10	79223518	79223668	10:79223518-79223668	-
chr10	79223858	79224008	10:79223858-79224008	-
chr10	79234998	79235148	10:79234998-79235148	-
chr10	79238778	79238928	10:79238778-79238928	-
chr10	79242218	79242368	10:79242218-79242368	ENSG00000108175
chr10	79242815	79242968	10:79242815-79242968	ENSG00000108175
chr10	79246198	79246348	10:79246198-79246348	ENSG00000108175
chr10	79246698	79246848	10:79246698-79246848	ENSG00000108175
chr10	79248578	79248728	10:79248578-79248728	ENSG00000108175
chr10	79261318	79261468	10:79261318-79261468	-
chr10	79265037	79265187	10:79265037-79265187	-
chr10	79266238	79266388	10:79266238-79266388	-
chr10	79266718	79266868	10:79266718-79266868	ENSG00000108175
chr10	79268458	79268608	10:79268458-79268608	-
chr10	79273648	79273798	10:79273648-79273798	-
chr10	79274398	79274548	10:79274398-79274548	ENSG00000108175
chr10	79274718	79274868	10:79274718-79274868	-
chr10	79286518	79286668	10:79286518-79286668	-
chr10	79286758	79286908	10:79286758-79286908	-
chr10	79293078	79293228	10:79293078-79293228	-
chr10	79294438	79294588	10:79294438-79294588	-
chr10	79298838	79298988	10:79298838-79298988	-
chr10	79299478	79299628	10:79299478-79299628	-
chr10	79299898	79300048	10:79299898-79300048	-
chr10	79317818	79317988	10:79317818-79317988	ENSG00000108179
chr10	79320198	79320348	10:79320198-79320348	-
chr10	79320822	79320972	10:79320822-79320972	-
chr10	79321258	79321408	10:79321258-79321408	-
chr10	79323298	79323448	10:79323298-79323448	-
chr10	79331878	79332028	10:79331878-79332028	-
chr10	79333618	79333768	10:79333618-79333768	-
chr10	79345399	79345549	10:79345399-79345549	ENSG00000108179
chr10	79347339	79347509	10:79347339-79347509	ENSG00000228570,ENSG00000108179
chr10	79348099	79348249	10:79348099-79348249	ENSG00000108179
chr10	79348439	79348589	10:79348439-79348589	ENSG00000108179
chr10	79348779	79348929	10:79348779-79348929	ENSG00000108179
chr10	79361839	79361989	10:79361839-79361989	-
chr10	79367839	79367989	10:79367839-79367989	-
chr10	79374719	79374889	10:79374719-79374889	ENSG00000253626,ENSG00000235705
chr10	79375819	79375969	10:79375819-79375969	ENSG00000235426
chr10	79379568	79379749	10:79379568-79379749	ENSG00000235426
chr10	79380339	79380489	10:79380339-79380489	ENSG00000188199,ENSG00000235426
chr10	79381959	79382129	10:79381959-79382129	ENSG00000188199,ENSG00000235426
chr10	79385788	79386088	10:79385788-79386088	-
chr10	79386099	79386249	10:79386099-79386249	-
chr10	79386879	79387029	10:79386879-79387029	-
chr10	79387379	79387529	10:79387379-79387529	-
chr10	79388061	79388361	10:79388061-79388361	-
chr10	79388379	79388529	10:79388379-79388529	-
chr10	79388819	79388969	10:79388819-79388969	-
chr10	79389279	79389429	10:79389279-79389429	ENSG00000235426
chr10	79390658	79390808	10:79390658-79390808	-
chr10	79396691	79396841	10:79396691-79396841	-
chr10	79398039	79398189	10:79398039-79398189	-
chr10	79399299	79399469	10:79399299-79399469	ENSG00000229616,ENSG00000273372,ENSG00000272447,ENSG00000225484,ENSG00000226676,ENSG00000122852,ENSG00000225827,ENSG00000219430,ENSG00000271985,ENSG00000253626,ENSG00000235705,ENSG00000241317,ENSG00000259021,ENSG00000235426
chr10	79400579	79400729	10:79400579-79400729	-
chr10	79401719	79401869	10:79401719-79401869	ENSG00000253626,ENSG00000235705
chr10	79403619	79403769	10:79403619-79403769	ENSG00000253626,ENSG00000235705
chr10	79404359	79404509	10:79404359-79404509	ENSG00000272489,ENSG00000244733,ENSG00000225827,ENSG00000271985,ENSG00000253626,ENSG00000235705,ENSG00000241317
chr10	79405799	79405969	10:79405799-79405969	-
chr10	79407939	79408089	10:79407939-79408089	ENSG00000228570
chr10	79413419	79413569	10:79413419-79413569	-
chr10	79422599	79422749	10:79422599-79422749	ENSG00000271985
chr10	79424799	79424949	10:79424799-79424949	-
chr10	79432079	79432229	10:79432079-79432229	-
chr10	79434479	79434629	10:79434479-79434629	-
chr10	79435059	79435229	10:79435059-79435229	ENSG00000165424
chr10	79435737	79435889	10:79435737-79435889	ENSG00000165424
chr10	79438519	79438669	10:79438519-79438669	-
chr10	79440819	79440986	10:79440819-79440986	ENSG00000165424
chr10	79444319	79444469	10:79444319-79444469	ENSG00000165424
chr10	79444919	79445069	10:79444919-79445069	ENSG00000165424
chr10	79445779	79445949	10:79445779-79445949	ENSG00000214695,ENSG00000228570,ENSG00000272447,ENSG00000272489,ENSG00000225484,ENSG00000244733,ENSG00000226676,ENSG00000225827,ENSG00000219430,ENSG00000271985,ENSG00000241317,ENSG00000259021,ENSG00000235426,ENSG00000165424
chr10	79446239	79446389	10:79446239-79446389	ENSG00000165424
chr10	79446799	79446949	10:79446799-79446949	ENSG00000165424
chr10	79452259	79452409	10:79452259-79452409	-
chr10	79454439	79454609	10:79454439-79454609	ENSG00000165424
chr10	79459369	79459529	10:79459369-79459529	-
chr10	79464263	79464429	10:79464263-79464429	-
chr10	79467499	79467649	10:79467499-79467649	ENSG00000272489,ENSG00000244733,ENSG00000226676,ENSG00000271985,ENSG00000253626,ENSG00000235705,ENSG00000241317
chr10	79467819	79467969	10:79467819-79467969	-
chr10	79473114	79473264	10:79473114-79473264	-
chr10	79483439	79483589	10:79483439-79483589	-
chr10	79483946	79484109	10:79483946-79484109	-
chr10	79487739	79487889	10:79487739-79487889	ENSG00000253626,ENSG00000235705,ENSG00000241317,ENSG00000259021
chr10	79488439	79488589	10:79488439-79488589	ENSG00000272489,ENSG00000244733,ENSG00000225827,ENSG00000219430,ENSG00000271985,ENSG00000253626,ENSG00000235705,ENSG00000241317,ENSG00000259021
chr10	79490690	79490849	10:79490690-79490849	ENSG00000253626,ENSG00000235705,ENSG00000241317,ENSG00000259021
chr10	79497039	79497189	10:79497039-79497189	ENSG00000241317,ENSG00000259021
chr10	79502579	79502729	10:79502579-79502729	ENSG00000253626,ENSG00000235705,ENSG00000241317,ENSG00000259021
chr10	79537239	79537409	10:79537239-79537409	ENSG00000226676,ENSG00000219430,ENSG00000185303,ENSG00000232965,ENSG00000271985
chr10	79562239	79562389	10:79562239-79562389	ENSG00000225827,ENSG00000219430,ENSG00000185303
chr10	79608859	79609009	10:79608859-79609009	ENSG00000226676,ENSG00000122852,ENSG00000225827,ENSG00000219430
chr10	79685219	79685369	10:79685219-79685369	ENSG00000224886,ENSG00000278616,ENSG00000280355,ENSG00000272489,ENSG00000244733
chr10	79779439	79779609	10:79779439-79779609	ENSG00000225484
chr10	79779648	79779798	10:79779648-79779798	-
chr10	79805984	79806134	10:79805984-79806134	ENSG00000225484
chr10	79826203	79826353	10:79826203-79826353	ENSG00000228570,ENSG00000272447,ENSG00000225484
chr10	79826699	79826849	10:79826699-79826849	ENSG00000228570,ENSG00000272447,ENSG00000225484
chr10	79869866	79870016	10:79869866-79870016	ENSG00000204437,ENSG00000214695
chr10	79884159	79884309	10:79884159-79884309	ENSG00000214584,ENSG00000204437
chr10	79889159	79889309	10:79889159-79889309	ENSG00000214584
chr10	79904699	79904869	10:79904699-79904869	ENSG00000283101,ENSG00000283913,ENSG00000214584,ENSG00000204437,ENSG00000214695,ENSG00000272447,ENSG00000225484
chr10	79905459	79905609	10:79905459-79905609	ENSG00000283101,ENSG00000283913
chr10	79914719	79914869	10:79914719-79914869	ENSG00000283101,ENSG00000214584
chr10	79915975	79916125	10:79915975-79916125	ENSG00000242600
chr10	79929499	79929669	10:79929499-79929669	ENSG00000273372,ENSG00000133661,ENSG00000242600,ENSG00000283913
chr10	79934084	79934234	10:79934084-79934234	ENSG00000283913
chr10	79981639	79981809	10:79981639-79981809	ENSG00000225100,ENSG00000235924,ENSG00000273372,ENSG00000133661
chr10	79982039	79982189	10:79982039-79982189	ENSG00000225100,ENSG00000235924,ENSG00000273372,ENSG00000133661
chr10	80029348	80029498	10:80029348-80029498	ENSG00000236217,ENSG00000224760,ENSG00000229616
chr10	80046999	80047149	10:80046999-80047149	ENSG00000282432,ENSG00000227515,ENSG00000236217,ENSG00000224760,ENSG00000229616,ENSG00000273372
chr10	80052119	80052269	10:80052119-80052269	ENSG00000282432
chr10	80058919	80059069	10:80058919-80059069	ENSG00000282432,ENSG00000227515,ENSG00000236217,ENSG00000224760,ENSG00000229616,ENSG00000273372
chr10	80064579	80064729	10:80064579-80064729	-
chr10	80075919	80076069	10:80075919-80076069	ENSG00000133678,ENSG00000230091
chr10	80078679	80078829	10:80078679-80078829	ENSG00000133678,ENSG00000230091
chr10	80079099	80079269	10:80079099-80079269	ENSG00000279399,ENSG00000133678,ENSG00000230091
chr10	80104019	80104169	10:80104019-80104169	ENSG00000279399
chr10	80104619	80104769	10:80104619-80104769	ENSG00000279399,ENSG00000133678,ENSG00000230091,ENSG00000229616
chr10	80110239	80110409	10:80110239-80110409	ENSG00000279399
chr10	80111179	80111329	10:80111179-80111329	-
chr10	80122839	80123029	10:80122839-80123029	ENSG00000230171,ENSG00000279399
chr10	80131531	80131831	10:80131531-80131831	ENSG00000189129,ENSG00000230171
chr10	80132610	80132769	10:80132610-80132769	ENSG00000189129,ENSG00000230171
chr10	80133279	80133429	10:80133279-80133429	ENSG00000279359,ENSG00000234743,ENSG00000234382,ENSG00000189129,ENSG00000230171
chr10	80136199	80136349	10:80136199-80136349	ENSG00000232950,ENSG00000279359,ENSG00000234743,ENSG00000234382,ENSG00000234319,ENSG00000189129,ENSG00000230171,ENSG00000279399,ENSG00000133678,ENSG00000230091,ENSG00000229616,ENSG00000273372,ENSG00000228570,ENSG00000272489,ENSG00000244733
chr10	80137119	80137289	10:80137119-80137289	ENSG00000189129
chr10	80143830	80143989	10:80143830-80143989	ENSG00000279359,ENSG00000234743,ENSG00000234382,ENSG00000234319,ENSG00000189129
chr10	80145739	80145889	10:80145739-80145889	-
chr10	80146059	80146209	10:80146059-80146209	ENSG00000279359,ENSG00000234743,ENSG00000234382,ENSG00000234319,ENSG00000189129
chr10	80155159	80155329	10:80155159-80155329	ENSG00000279359,ENSG00000234743,ENSG00000234382,ENSG00000234319,ENSG00000122359
chr10	80158639	80158789	10:80158639-80158789	ENSG00000235858,ENSG00000232950,ENSG00000151224,ENSG00000279359,ENSG00000234743,ENSG00000234382,ENSG00000234319,ENSG00000237523,ENSG00000122359,ENSG00000189129,ENSG00000279399,ENSG00000229616,ENSG00000273372
chr10	80161685	80161835	10:80161685-80161835	-
chr10	80163739	80163889	10:80163739-80163889	ENSG00000122359
chr10	80165239	80165389	10:80165239-80165389	ENSG00000122359
chr10	80166219	80166369	10:80166219-80166369	ENSG00000122359
chr10	80177879	80178029	10:80177879-80178029	ENSG00000122359
chr10	80193839	80193989	10:80193839-80193989	-
chr10	80196379	80196529	10:80196379-80196529	-
chr10	80199979	80200129	10:80199979-80200129	ENSG00000234319,ENSG00000237523,ENSG00000122359
chr10	80203219	80203369	10:80203219-80203369	ENSG00000237523
chr10	80203679	80203829	10:80203679-80203829	ENSG00000234319,ENSG00000237523,ENSG00000122359
chr10	80204359	80204509	10:80204359-80204509	ENSG00000237523
chr10	80204759	80204909	10:80204759-80204909	-
chr10	80205159	80205309	10:80205159-80205309	ENSG00000237523
chr10	80205536	80205689	10:80205536-80205689	ENSG00000234319,ENSG00000237523,ENSG00000122359
chr10	80207299	80207469	10:80207299-80207469	ENSG00000234382,ENSG00000234319,ENSG00000237523,ENSG00000122359
chr10	80207599	80207757	10:80207599-80207757	ENSG00000234319,ENSG00000237523,ENSG00000122359
chr10	80222759	80222909	10:80222759-80222909	ENSG00000279359,ENSG00000234743,ENSG00000234382,ENSG00000234319,ENSG00000189129
chr10	80226919	80227069	10:80226919-80227069	ENSG00000279359,ENSG00000234743,ENSG00000234382
chr10	80259481	80259631	10:80259481-80259631	ENSG00000279359,ENSG00000234743
chr10	80260759	80260909	10:80260759-80260909	-
chr10	80272979	80273129	10:80272979-80273129	ENSG00000151224
chr10	80289599	80289749	10:80289599-80289749	ENSG00000232950,ENSG00000151224
chr10	80324199	80324369	10:80324199-80324369	ENSG00000235858,ENSG00000232950
chr10	80356679	80356829	10:80356679-80356829	ENSG00000133665,ENSG00000170788,ENSG00000235858
chr10	80378319	80378469	10:80378319-80378469	-
chr10	80383159	80383313	10:80383159-80383313	ENSG00000133665,ENSG00000170788
chr10	80386419	80386569	10:80386419-80386569	-
chr10	80388399	80388549	10:80388399-80388549	ENSG00000233703,ENSG00000133665,ENSG00000170788,ENSG00000235858,ENSG00000232950
chr10	80405755	80405905	10:80405755-80405905	ENSG00000122378
chr10	80408399	80408549	10:80408399-80408549	ENSG00000122378
chr10	80410679	80410829	10:80410679-80410829	ENSG00000122378
chr10	80411379	80411529	10:80411379-80411529	ENSG00000122378
chr10	80412659	80412809	10:80412659-80412809	ENSG00000122378
chr10	80413579	80413729	10:80413579-80413729	ENSG00000122378
chr10	80414289	80414439	10:80414289-80414439	ENSG00000122378
chr10	80415999	80416149	10:80415999-80416149	ENSG00000122378
chr10	80416579	80416729	10:80416579-80416729	ENSG00000122378,ENSG00000133665,ENSG00000170788,ENSG00000235858
chr10	80418896	80419046	10:80418896-80419046	-
chr10	80429819	80429969	10:80429819-80429969	-
chr10	80442999	80443149	10:80442999-80443149	-
chr10	80443739	80443913	10:80443739-80443913	-
chr10	80444759	80444929	10:80444759-80444929	ENSG00000108219
chr10	80453879	80454049	10:80453879-80454049	ENSG00000108219
chr10	80454999	80455149	10:80454999-80455149	-
chr10	80455259	80455409	10:80455259-80455409	ENSG00000108219
chr10	80459239	80459408	10:80459239-80459408	ENSG00000108219
chr10	80460956	80461109	10:80460956-80461109	ENSG00000108219
chr10	80461319	80461469	10:80461319-80461469	ENSG00000108219
chr10	80462473	80462623	10:80462473-80462623	-
chr10	80462739	80462889	10:80462739-80462889	ENSG00000108219
chr10	80463039	80463189	10:80463039-80463189	-
chr10	80463503	80463653	10:80463503-80463653	-
chr10	80464819	80464969	10:80464819-80464969	ENSG00000108219
chr10	80465219	80465369	10:80465219-80465369	-
chr10	80468139	80468289	10:80468139-80468289	-
chr10	80472419	80472609	10:80472419-80472609	-
chr10	80477959	80478109	10:80477959-80478109	-
chr10	80483939	80484089	10:80483939-80484089	ENSG00000108219
chr10	80491759	80491909	10:80491759-80491909	-
chr10	80492950	80493100	10:80492950-80493100	-
chr10	80493859	80494009	10:80493859-80494009	ENSG00000108219
chr10	80495339	80495489	10:80495339-80495489	ENSG00000108219
chr10	80497359	80497529	10:80497359-80497529	ENSG00000108219
chr10	80497739	80497889	10:80497739-80497889	-
chr10	80498144	80498294	10:80498144-80498294	-
chr10	80498939	80499089	10:80498939-80499089	ENSG00000231060,ENSG00000233703,ENSG00000178217,ENSG00000226659,ENSG00000108219,ENSG00000133665,ENSG00000170788,ENSG00000235858,ENSG00000232950
chr10	80499539	80499689	10:80499539-80499689	-
chr10	80500639	80500789	10:80500639-80500789	ENSG00000108219
chr10	80500999	80501149	10:80500999-80501149	-
chr10	80504999	80505149	10:80504999-80505149	-
chr10	80505679	80505829	10:80505679-80505829	ENSG00000108219
chr10	80506299	80506449	10:80506299-80506449	-
chr10	80509799	80509949	10:80509799-80509949	ENSG00000178217,ENSG00000226659,ENSG00000108219
chr10	80513269	80513419	10:80513269-80513419	-
chr10	80530379	80530529	10:80530379-80530529	ENSG00000178217,ENSG00000226659
chr10	80535999	80536149	10:80535999-80536149	ENSG00000178217,ENSG00000226659
chr10	80537659	80537809	10:80537659-80537809	ENSG00000178217,ENSG00000226659
chr10	80541359	80541509	10:80541359-80541509	ENSG00000178217,ENSG00000226659
chr10	80552279	80552429	10:80552279-80552429	-
chr10	80596759	80596929	10:80596759-80596929	ENSG00000231082,ENSG00000178217
chr10	80599519	80599689	10:80599519-80599689	-
chr10	80662799	80662969	10:80662799-80662969	ENSG00000226466,ENSG00000227209,ENSG00000231060,ENSG00000233703,ENSG00000231082,ENSG00000188199
chr10	80664199	80664349	10:80664199-80664349	ENSG00000227209,ENSG00000231060,ENSG00000233703,ENSG00000231082,ENSG00000188199
chr10	80684359	80684509	10:80684359-80684509	ENSG00000227209,ENSG00000231060,ENSG00000233703,ENSG00000231082
chr10	80699619	80699789	10:80699619-80699789	ENSG00000226466,ENSG00000227209,ENSG00000231060,ENSG00000233703,ENSG00000233353,ENSG00000231082
chr10	80718789	80718939	10:80718789-80718939	ENSG00000233703,ENSG00000233353
chr10	80793134	80793284	10:80793134-80793284	ENSG00000231060,ENSG00000233703
chr10	80898689	80898839	10:80898689-80898839	-
chr10	80924439	80924593	10:80924439-80924593	ENSG00000226466,ENSG00000227209,ENSG00000231060
chr10	81019239	81019409	10:81019239-81019409	ENSG00000226466,ENSG00000227209,ENSG00000231060,ENSG00000233703
chr10	81048420	81048570	10:81048420-81048570	-
chr10	81111929	81112079	10:81111929-81112079	ENSG00000226466
chr10	81179912	81180062	10:81179912-81180062	ENSG00000226466
chr10	81215605	81215789	10:81215605-81215789	ENSG00000226466
chr10	81287359	81287509	10:81287359-81287509	-
chr10	81548644	81548794	10:81548644-81548794	-
chr10	81600300	81600469	10:81600300-81600469	-
chr10	81840761	81840911	10:81840761-81840911	-
chr10	81863919	81864069	10:81863919-81864069	ENSG00000185737,ENSG00000287358
chr10	81865759	81865909	10:81865759-81865909	ENSG00000185737,ENSG00000287358
chr10	81866414	81866564	10:81866414-81866564	ENSG00000185737,ENSG00000287358
chr10	81866759	81866909	10:81866759-81866909	ENSG00000185737,ENSG00000287358
chr10	81874597	81874769	10:81874597-81874769	ENSG00000185737,ENSG00000287358
chr10	81920627	81920927	10:81920627-81920927	-
chr10	81953559	81953709	10:81953559-81953709	-
chr10	81978359	81978509	10:81978359-81978509	-
chr10	82010518	82010668	10:82010518-82010668	-
chr10	82150258	82150409	10:82150258-82150409	-
chr10	82190679	82190829	10:82190679-82190829	ENSG00000225738,ENSG00000229458
chr10	82206929	82207089	10:82206929-82207089	ENSG00000225738,ENSG00000229458,ENSG00000285739
chr10	82211459	82211609	10:82211459-82211609	ENSG00000225738,ENSG00000229458,ENSG00000285739
chr10	82246002	82246152	10:82246002-82246152	ENSG00000225738,ENSG00000229458
chr10	82252167	82252317	10:82252167-82252317	ENSG00000225738,ENSG00000229458
chr10	82266619	82266781	10:82266619-82266781	ENSG00000225738,ENSG00000229458
chr10	82267119	82267269	10:82267119-82267269	ENSG00000225738,ENSG00000229458
chr10	82358879	82359029	10:82358879-82359029	ENSG00000207275,ENSG00000225738,ENSG00000229458
chr10	82377819	82377969	10:82377819-82377969	ENSG00000207275,ENSG00000225738,ENSG00000229458
chr10	82378299	82378449	10:82378299-82378449	ENSG00000207275,ENSG00000225738,ENSG00000229458
chr10	82394305	82394455	10:82394305-82394455	-
chr10	82405297	82405447	10:82405297-82405447	-
chr10	82446584	82446734	10:82446584-82446734	-
chr10	82532785	82532935	10:82532785-82532935	-
chr10	82548331	82548481	10:82548331-82548481	-
chr10	82617578	82617728	10:82617578-82617728	-
chr10	82667619	82667769	10:82667619-82667769	-
chr10	82689987	82690137	10:82689987-82690137	-
chr10	82722787	82722937	10:82722787-82722937	-
chr10	82742559	82742709	10:82742559-82742709	ENSG00000185737
chr10	82796619	82796769	10:82796619-82796769	ENSG00000185737
chr10	82811739	82811889	10:82811739-82811889	-
chr10	82826259	82826409	10:82826259-82826409	-
chr10	82866499	82866649	10:82866499-82866649	-
chr10	82866652	82866802	10:82866652-82866802	-
chr10	82866919	82867069	10:82866919-82867069	-
chr10	82867199	82867349	10:82867199-82867349	-
chr10	82934528	82934678	10:82934528-82934678	-
chr10	82942759	82942949	10:82942759-82942949	ENSG00000200774
chr10	82968699	82968849	10:82968699-82968849	-
chr10	82969519	82969673	10:82969519-82969673	-
chr10	82981159	82981309	10:82981159-82981309	-
chr10	82981459	82981609	10:82981459-82981609	-
chr10	82982199	82982349	10:82982199-82982349	ENSG00000234931,ENSG00000200774,ENSG00000225738,ENSG00000229458
chr10	82982861	82983011	10:82982861-82983011	-
chr10	83023740	83023890	10:83023740-83023890	-
chr10	83075499	83075649	10:83075499-83075649	ENSG00000200774
chr10	83139999	83140149	10:83139999-83140149	-
chr10	83165247	83165397	10:83165247-83165397	-
chr10	83165548	83165698	10:83165548-83165698	-
chr10	83166449	83166599	10:83166449-83166599	-
chr10	83213074	83213229	10:83213074-83213229	-
chr10	83272799	83272949	10:83272799-83272949	ENSG00000234931
chr10	83273115	83273265	10:83273115-83273265	ENSG00000234931
chr10	83274139	83274289	10:83274139-83274289	ENSG00000234931
chr10	83332819	83332969	10:83332819-83332969	ENSG00000234931
chr10	83343799	83343959	10:83343799-83343959	ENSG00000234931
chr10	83346319	83346469	10:83346319-83346469	ENSG00000234931
chr10	83373799	83373983	10:83373799-83373983	ENSG00000234931
chr10	83432399	83432549	10:83432399-83432549	-
chr10	83454246	83454396	10:83454246-83454396	-
chr10	83515116	83515266	10:83515116-83515266	-
chr10	83523039	83523189	10:83523039-83523189	-
chr10	83539999	83540169	10:83539999-83540169	ENSG00000223565,ENSG00000234931
chr10	83545979	83546189	10:83545979-83546189	-
chr10	83553474	83553624	10:83553474-83553624	-
chr10	83603899	83604049	10:83603899-83604049	ENSG00000223565
chr10	83606419	83606569	10:83606419-83606569	-
chr10	83608399	83608549	10:83608399-83608549	-
chr10	83610894	83611044	10:83610894-83611044	-
chr10	83612159	83612309	10:83612159-83612309	ENSG00000223565
chr10	83647579	83647729	10:83647579-83647729	-
chr10	83648311	83648461	10:83648311-83648461	-
chr10	83648838	83648988	10:83648838-83648988	-
chr10	83666879	83667029	10:83666879-83667029	ENSG00000233945
chr10	83677899	83678049	10:83677899-83678049	ENSG00000233945
chr10	83685559	83685709	10:83685559-83685709	ENSG00000233945
chr10	83723219	83723369	10:83723219-83723369	ENSG00000223565,ENSG00000286876
chr10	83725059	83725209	10:83725059-83725209	ENSG00000223565,ENSG00000286876
chr10	83764759	83764909	10:83764759-83764909	ENSG00000212324,ENSG00000223565,ENSG00000286876
chr10	83765865	83766015	10:83765865-83766015	ENSG00000212324
chr10	83802259	83802409	10:83802259-83802409	-
chr10	83802434	83802584	10:83802434-83802584	-
chr10	83820139	83820289	10:83820139-83820289	ENSG00000233258,ENSG00000223565,ENSG00000234931
chr10	83871579	83871749	10:83871579-83871749	ENSG00000233258
chr10	83881828	83881978	10:83881828-83881978	-
chr10	83917599	83917789	10:83917599-83917789	ENSG00000233258
chr10	83979098	83979248	10:83979098-83979248	-
chr10	83983739	83983889	10:83983739-83983889	ENSG00000200789
chr10	83987268	83987469	10:83987268-83987469	ENSG00000200789
chr10	83992499	83992649	10:83992499-83992649	ENSG00000200789
chr10	84008919	84009069	10:84008919-84009069	ENSG00000200789
chr10	84026918	84027069	10:84026918-84027069	-
chr10	84029439	84029589	10:84029439-84029589	-
chr10	84059659	84059809	10:84059659-84059809	-
chr10	84063559	84063709	10:84063559-84063709	-
chr10	84076139	84076289	10:84076139-84076289	ENSG00000204033,ENSG00000212769
chr10	84076659	84076809	10:84076659-84076809	ENSG00000212769
chr10	84084499	84084649	10:84084499-84084649	ENSG00000212769
chr10	84088719	84088869	10:84088719-84088869	ENSG00000212769
chr10	84089299	84089449	10:84089299-84089449	ENSG00000212769
chr10	84096259	84096429	10:84096259-84096429	ENSG00000287057,ENSG00000237267,ENSG00000148602,ENSG00000204033
chr10	84096857	84097007	10:84096857-84097007	-
chr10	84097879	84098029	10:84097879-84098029	-
chr10	84114171	84114321	10:84114171-84114321	-
chr10	84139359	84139509	10:84139359-84139509	ENSG00000224504,ENSG00000223993,ENSG00000287057,ENSG00000237267,ENSG00000148602,ENSG00000148604,ENSG00000204033,ENSG00000148600,ENSG00000188373,ENSG00000285972,ENSG00000165678,ENSG00000271933
chr10	84140099	84140249	10:84140099-84140249	ENSG00000271933
chr10	84140485	84140635	10:84140485-84140635	-
chr10	84148119	84148271	10:84148119-84148271	ENSG00000204033,ENSG00000148600,ENSG00000188373,ENSG00000285972,ENSG00000271933
chr10	84156899	84157049	10:84156899-84157049	ENSG00000188373,ENSG00000285972
chr10	84179421	84179609	10:84179421-84179609	ENSG00000188373,ENSG00000285972
chr10	84194359	84194509	10:84194359-84194509	ENSG00000148600
chr10	84205679	84205849	10:84205679-84205849	ENSG00000204033,ENSG00000148600
chr10	84214719	84214869	10:84214719-84214869	ENSG00000204033,ENSG00000148600
chr10	84244693	84244843	10:84244693-84244843	ENSG00000148602,ENSG00000148604
chr10	84257119	84257269	10:84257119-84257269	ENSG00000148602,ENSG00000148604,ENSG00000204033
chr10	84264699	84264849	10:84264699-84264849	ENSG00000229404,ENSG00000148602,ENSG00000148604,ENSG00000204033
chr10	84267647	84267809	10:84267647-84267809	ENSG00000229404
chr10	84269899	84270049	10:84269899-84270049	ENSG00000229404
chr10	84291519	84291669	10:84291519-84291669	ENSG00000229404
chr10	84296659	84296809	10:84296659-84296809	ENSG00000229404
chr10	84308919	84309069	10:84308919-84309069	ENSG00000229404,ENSG00000204033
chr10	84310599	84310749	10:84310599-84310749	-
chr10	84313899	84314049	10:84313899-84314049	-
chr10	84328339	84328489	10:84328339-84328489	ENSG00000107771,ENSG00000229404,ENSG00000148602,ENSG00000148604,ENSG00000204033
chr10	84328829	84328979	10:84328829-84328979	-
chr10	84329399	84329549	10:84329399-84329549	ENSG00000107771
chr10	84334243	84334393	10:84334243-84334393	-
chr10	84334939	84335106	10:84334939-84335106	-
chr10	84335579	84335743	10:84335579-84335743	-
chr10	84337319	84337469	10:84337319-84337469	-
chr10	84348579	84348743	10:84348579-84348743	-
chr10	84348999	84349169	10:84348999-84349169	-
chr10	84352379	84352529	10:84352379-84352529	ENSG00000233189
chr10	84360979	84361129	10:84360979-84361129	ENSG00000233189
chr10	84375039	84375189	10:84375039-84375189	ENSG00000225928,ENSG00000225423,ENSG00000233189
chr10	84391419	84391580	10:84391419-84391580	ENSG00000225423,ENSG00000233189
chr10	84395759	84395909	10:84395759-84395909	ENSG00000225423,ENSG00000233189
chr10	84416119	84416269	10:84416119-84416269	-
chr10	84423879	84424029	10:84423879-84424029	-
chr10	84424799	84424949	10:84424799-84424949	ENSG00000224504,ENSG00000223993,ENSG00000287057,ENSG00000237267,ENSG00000225928,ENSG00000225423,ENSG00000233189,ENSG00000107771,ENSG00000148602,ENSG00000204033
chr10	84425675	84425825	10:84425675-84425825	-
chr10	84427999	84428149	10:84427999-84428149	-
chr10	84428799	84428949	10:84428799-84428949	-
chr10	84430019	84430189	10:84430019-84430189	ENSG00000225928,ENSG00000107771
chr10	84433013	84433163	10:84433013-84433163	-
chr10	84452139	84452289	10:84452139-84452289	ENSG00000225928
chr10	84478259	84478429	10:84478259-84478429	ENSG00000225928
chr10	84494381	84494549	10:84494381-84494549	-
chr10	84499969	84500119	10:84499969-84500119	-
chr10	84510299	84510449	10:84510299-84510449	-
chr10	84511207	84511357	10:84511207-84511357	-
chr10	84523619	84523769	10:84523619-84523769	-
chr10	84525159	84525309	10:84525159-84525309	-
chr10	84534266	84534416	10:84534266-84534416	-
chr10	84534984	84535134	10:84534984-84535134	-
chr10	84537479	84537649	10:84537479-84537649	ENSG00000229404
chr10	84539359	84539509	10:84539359-84539509	-
chr10	84540159	84540329	10:84540159-84540329	ENSG00000178429
chr10	84540619	84540769	10:84540619-84540769	ENSG00000178429,ENSG00000148602,ENSG00000148604
chr10	84556959	84557109	10:84556959-84557109	ENSG00000178429
chr10	84613519	84613669	10:84613519-84613669	-
chr10	84693114	84693264	10:84693114-84693264	-
chr10	84706971	84707121	10:84706971-84707121	-
chr10	84715979	84716129	10:84715979-84716129	-
chr10	84743599	84743749	10:84743599-84743749	-
chr10	84783399	84783580	10:84783399-84783580	-
chr10	84821203	84821353	10:84821203-84821353	-
chr10	84825146	84825296	10:84825146-84825296	-
chr10	84825419	84825569	10:84825419-84825569	-
chr10	84838039	84838189	10:84838039-84838189	-
chr10	84927719	84927869	10:84927719-84927869	-
chr10	84993620	84993770	10:84993620-84993770	-
chr10	85052959	85053109	10:85052959-85053109	-
chr10	85100639	85100789	10:85100639-85100789	ENSG00000287057,ENSG00000237267,ENSG00000288218
chr10	85101045	85101195	10:85101045-85101195	ENSG00000287057,ENSG00000237267
chr10	85124699	85124849	10:85124699-85124849	ENSG00000287057,ENSG00000237267,ENSG00000288218
chr10	85148727	85148877	10:85148727-85148877	ENSG00000287057,ENSG00000237267,ENSG00000288218
chr10	85311567	85311717	10:85311567-85311717	-
chr10	85377121	85377271	10:85377121-85377271	ENSG00000224504,ENSG00000223993
chr10	85449866	85450016	10:85449866-85450016	ENSG00000230962,ENSG00000224504,ENSG00000223993
chr10	85524118	85524268	10:85524118-85524268	ENSG00000223064,ENSG00000279910,ENSG00000224504,ENSG00000223993
chr10	85528096	85528246	10:85528096-85528246	ENSG00000223064,ENSG00000279910
chr10	85545078	85545228	10:85545078-85545228	ENSG00000234942,ENSG00000280134,ENSG00000223064,ENSG00000279910
chr10	85548198	85548368	10:85548198-85548368	ENSG00000234942,ENSG00000280134,ENSG00000223064,ENSG00000279910
chr10	85557218	85557368	10:85557218-85557368	ENSG00000234942,ENSG00000280134,ENSG00000223064
chr10	85581518	85581668	10:85581518-85581668	ENSG00000234942
chr10	85613449	85613599	10:85613449-85613599	ENSG00000278333,ENSG00000182771
chr10	85618977	85619127	10:85618977-85619127	ENSG00000278333,ENSG00000182771
chr10	85642238	85642388	10:85642238-85642388	ENSG00000252292,ENSG00000270002
chr10	85642818	85642968	10:85642818-85642968	ENSG00000252292,ENSG00000270002
chr10	85646371	85646521	10:85646371-85646521	ENSG00000252292,ENSG00000270002
chr10	85792378	85792528	10:85792378-85792528	ENSG00000236606
chr10	85849451	85849601	10:85849451-85849601	-
chr10	85851438	85851588	10:85851438-85851588	ENSG00000236606
chr10	85888138	85888288	10:85888138-85888288	-
chr10	85902250	85902400	10:85902250-85902400	-
chr10	85995938	85996088	10:85995938-85996088	ENSG00000200487
chr10	86033241	86033391	10:86033241-86033391	ENSG00000200487
chr10	86070069	86070219	10:86070069-86070219	ENSG00000200487
chr10	86079137	86079308	10:86079137-86079308	ENSG00000200487
chr10	86100618	86100768	10:86100618-86100768	ENSG00000200487
chr10	86139202	86139352	10:86139202-86139352	-
chr10	86169713	86169863	10:86169713-86169863	-
chr10	86178538	86178688	10:86178538-86178688	-
chr10	86203598	86203748	10:86203598-86203748	-
chr10	86225142	86225442	10:86225142-86225442	-
chr10	86250438	86250588	10:86250438-86250588	ENSG00000199104
chr10	86262000	86262150	10:86262000-86262150	ENSG00000199104
chr10	86306778	86306928	10:86306778-86306928	-
chr10	86349598	86349748	10:86349598-86349748	-
chr10	86366538	86366688	10:86366538-86366688	ENSG00000182771
chr10	86367438	86367588	10:86367438-86367588	ENSG00000182771
chr10	86377315	86377468	10:86377315-86377468	ENSG00000182771
chr10	86389518	86389668	10:86389518-86389668	-
chr10	86399958	86400108	10:86399958-86400108	ENSG00000212332,ENSG00000286359,ENSG00000287475,ENSG00000200487
chr10	86400298	86400448	10:86400298-86400448	-
chr10	86400918	86401068	10:86400918-86401068	ENSG00000286359,ENSG00000287475
chr10	86401238	86401388	10:86401238-86401388	ENSG00000286359,ENSG00000287475
chr10	86402678	86402828	10:86402678-86402828	ENSG00000286359,ENSG00000287475
chr10	86410558	86410728	10:86410558-86410728	ENSG00000286359,ENSG00000287475
chr10	86411538	86411708	10:86411538-86411708	ENSG00000212332,ENSG00000286359,ENSG00000287475
chr10	86413238	86413388	10:86413238-86413388	ENSG00000286359,ENSG00000287475
chr10	86415698	86415848	10:86415698-86415848	-
chr10	86436009	86436159	10:86436009-86436159	-
chr10	86439638	86439788	10:86439638-86439788	ENSG00000212332,ENSG00000062650,ENSG00000200487,ENSG00000236606,ENSG00000287057,ENSG00000237267
chr10	86441298	86441448	10:86441298-86441448	ENSG00000062650
chr10	86443184	86443368	10:86443184-86443368	ENSG00000062650
chr10	86444078	86444228	10:86444078-86444228	ENSG00000062650
chr10	86446776	86446926	10:86446776-86446926	-
chr10	86447198	86447348	10:86447198-86447348	-
chr10	86480650	86480800	10:86480650-86480800	ENSG00000212332
chr10	86500938	86501088	10:86500938-86501088	ENSG00000212332
chr10	86501280	86501430	10:86501280-86501430	ENSG00000212332
chr10	86506578	86506728	10:86506578-86506728	ENSG00000212332
chr10	86507500	86507650	10:86507500-86507650	-
chr10	86520938	86521128	10:86520938-86521128	ENSG00000227896,ENSG00000062650
chr10	86521778	86521948	10:86521778-86521948	ENSG00000227896,ENSG00000212332,ENSG00000062650
chr10	86522368	86522668	10:86522368-86522668	ENSG00000227896
chr10	86523498	86523648	10:86523498-86523648	ENSG00000227896,ENSG00000062650
chr10	86535538	86535688	10:86535538-86535688	-
chr10	86553338	86553488	10:86553338-86553488	-
chr10	86553718	86553868	10:86553718-86553868	-
chr10	86558798	86558968	10:86558798-86558968	-
chr10	86576458	86576608	10:86576458-86576608	-
chr10	86585538	86585688	10:86585538-86585688	-
chr10	86594578	86594748	10:86594578-86594748	-
chr10	86596378	86596528	10:86596378-86596528	-
chr10	86598318	86598468	10:86598318-86598468	-
chr10	86603337	86603487	10:86603337-86603487	-
chr10	86614865	86615165	10:86614865-86615165	-
chr10	86619718	86619868	10:86619718-86619868	-
chr10	86630198	86630368	10:86630198-86630368	ENSG00000230507
chr10	86632278	86632428	10:86632278-86632428	ENSG00000230507
chr10	86635518	86635688	10:86635518-86635688	ENSG00000230507
chr10	86642133	86642283	10:86642133-86642283	-
chr10	86644534	86644684	10:86644534-86644684	-
chr10	86649138	86649308	10:86649138-86649308	ENSG00000122367,ENSG00000122375,ENSG00000230507
chr10	86652598	86652748	10:86652598-86652748	ENSG00000122375
chr10	86661718	86661888	10:86661718-86661888	ENSG00000122367
chr10	86664538	86664688	10:86664538-86664688	ENSG00000122367
chr10	86664818	86664968	10:86664818-86664968	ENSG00000122367
chr10	86668358	86668508	10:86668358-86668508	ENSG00000122367
chr10	86672538	86672688	10:86672538-86672688	ENSG00000122367
chr10	86681212	86681362	10:86681212-86681362	-
chr10	86684378	86684528	10:86684378-86684528	-
chr10	86687818	86687976	10:86687818-86687976	-
chr10	86688438	86688588	10:86688438-86688588	-
chr10	86693918	86694068	10:86693918-86694068	-
chr10	86711238	86711388	10:86711238-86711388	ENSG00000200176,ENSG00000107779,ENSG00000272631,ENSG00000122367
chr10	86711838	86711988	10:86711838-86711988	ENSG00000122367
chr10	86712258	86712408	10:86712258-86712408	-
chr10	86728208	86728358	10:86728208-86728358	-
chr10	86730358	86730508	10:86730358-86730508	-
chr10	86733318	86733468	10:86733318-86733468	-
chr10	86743778	86743928	10:86743778-86743928	ENSG00000228055
chr10	86744178	86744328	10:86744178-86744328	-
chr10	86747958	86748108	10:86747958-86748108	-
chr10	86755678	86755848	10:86755678-86755848	ENSG00000228055,ENSG00000107779,ENSG00000272631
chr10	86756418	86756588	10:86756418-86756588	ENSG00000228055,ENSG00000107779,ENSG00000272631
chr10	86756878	86757028	10:86756878-86757028	ENSG00000107779,ENSG00000272631
chr10	86757458	86757608	10:86757458-86757608	ENSG00000107779,ENSG00000272631
chr10	86758658	86758808	10:86758658-86758808	ENSG00000107779,ENSG00000272631
chr10	86759490	86759640	10:86759490-86759640	-
chr10	86770538	86770688	10:86770538-86770688	-
chr10	86775338	86775488	10:86775338-86775488	-
chr10	86775658	86775808	10:86775658-86775808	-
chr10	86779258	86779408	10:86779258-86779408	-
chr10	86779598	86779748	10:86779598-86779748	-
chr10	86782858	86783008	10:86782858-86783008	-
chr10	86783038	86783188	10:86783038-86783188	-
chr10	86785153	86785303	10:86785153-86785303	-
chr10	86786438	86786588	10:86786438-86786588	-
chr10	86795518	86795668	10:86795518-86795668	-
chr10	86798138	86798288	10:86798138-86798288	-
chr10	86798738	86798888	10:86798738-86798888	-
chr10	86803278	86803428	10:86803278-86803428	-
chr10	86813298	86813448	10:86813298-86813448	-
chr10	86815116	86815328	10:86815116-86815328	-
chr10	86821698	86821848	10:86821698-86821848	ENSG00000107779
chr10	86829658	86829808	10:86829658-86829808	-
chr10	86832758	86832908	10:86832758-86832908	ENSG00000107779
chr10	86834969	86835119	10:86834969-86835119	ENSG00000107779
chr10	86849298	86849448	10:86849298-86849448	-
chr10	86851478	86851628	10:86851478-86851628	ENSG00000270874
chr10	86857198	86857348	10:86857198-86857348	ENSG00000270874
chr10	86857538	86857708	10:86857538-86857708	ENSG00000270874
chr10	86866258	86866408	10:86866258-86866408	-
chr10	86868500	86868800	10:86868500-86868800	ENSG00000270874
chr10	86871898	86872048	10:86871898-86872048	-
chr10	86872898	86873048	10:86872898-86873048	-
chr10	86876878	86877028	10:86876878-86877028	ENSG00000200176
chr10	86889058	86889208	10:86889058-86889208	ENSG00000200176
chr10	86889558	86889708	10:86889558-86889708	ENSG00000200176
chr10	86899818	86899968	10:86899818-86899968	ENSG00000200176
chr10	86901098	86901248	10:86901098-86901248	ENSG00000200176
chr10	86918352	86918502	10:86918352-86918502	-
chr10	86932018	86932168	10:86932018-86932168	-
chr10	86937338	86937488	10:86937338-86937488	-
chr10	86939498	86939648	10:86939498-86939648	ENSG00000184923,ENSG00000273946,ENSG00000237280,ENSG00000229969,ENSG00000272508,ENSG00000151303,ENSG00000240089,ENSG00000148671,ENSG00000272734,ENSG00000173267,ENSG00000281974,ENSG00000173269
chr10	86942798	86942948	10:86942798-86942948	ENSG00000281974
chr10	86945658	86945808	10:86945658-86945808	ENSG00000281974,ENSG00000173269
chr10	86953878	86954028	10:86953878-86954028	ENSG00000173267,ENSG00000281974,ENSG00000173269
chr10	86954418	86954588	10:86954418-86954588	ENSG00000148671,ENSG00000173267,ENSG00000281974,ENSG00000173269
chr10	86955639	86955789	10:86955639-86955789	ENSG00000173267,ENSG00000173269
chr10	86957558	86957708	10:86957558-86957708	ENSG00000173267,ENSG00000173269
chr10	86958518	86958668	10:86958518-86958668	ENSG00000173267,ENSG00000173269
chr10	86959218	86959368	10:86959218-86959368	ENSG00000228055,ENSG00000173267,ENSG00000281974,ENSG00000173269
chr10	86960498	86960648	10:86960498-86960648	ENSG00000148671,ENSG00000272734,ENSG00000173267,ENSG00000173269
chr10	86966658	86966808	10:86966658-86966808	ENSG00000271880,ENSG00000273413,ENSG00000148671,ENSG00000272734,ENSG00000173269
chr10	86968393	86968543	10:86968393-86968543	-
chr10	86969418	86969568	10:86969418-86969568	ENSG00000271880,ENSG00000273413,ENSG00000148671,ENSG00000272734
chr10	86969623	86969773	10:86969623-86969773	-
chr10	86969858	86970008	10:86969858-86970008	ENSG00000271880,ENSG00000273413,ENSG00000148671,ENSG00000272734
chr10	86970218	86970368	10:86970218-86970368	ENSG00000271880,ENSG00000273413,ENSG00000148671,ENSG00000272734
chr10	86971258	86971408	10:86971258-86971408	ENSG00000229969,ENSG00000272508,ENSG00000151303,ENSG00000240089,ENSG00000271880,ENSG00000273413,ENSG00000148671,ENSG00000272734,ENSG00000173269
chr10	86971798	86971948	10:86971798-86971948	ENSG00000271880,ENSG00000273413,ENSG00000148671,ENSG00000272734
chr10	86972178	86972328	10:86972178-86972328	ENSG00000271880,ENSG00000273413,ENSG00000148671,ENSG00000272734
chr10	86979415	86979565	10:86979415-86979565	ENSG00000271880,ENSG00000273413
chr10	86980178	86980328	10:86980178-86980328	ENSG00000229969,ENSG00000261011,ENSG00000272508,ENSG00000151303,ENSG00000240089,ENSG00000271880,ENSG00000273413
chr10	86992598	86992748	10:86992598-86992748	ENSG00000261011,ENSG00000272508,ENSG00000151303,ENSG00000240089
chr10	87000618	87000768	10:87000618-87000768	ENSG00000229969,ENSG00000261011,ENSG00000272508,ENSG00000151303,ENSG00000240089
chr10	87007225	87007375	10:87007225-87007375	ENSG00000229969,ENSG00000261011,ENSG00000272508,ENSG00000151303,ENSG00000240089
chr10	87025698	87025848	10:87025698-87025848	ENSG00000200253,ENSG00000271573,ENSG00000188100,ENSG00000229969
chr10	87026081	87026231	10:87026081-87026231	ENSG00000271573,ENSG00000188100,ENSG00000229969
chr10	87038378	87038528	10:87038378-87038528	ENSG00000200253,ENSG00000271573
chr10	87038918	87039068	10:87038918-87039068	ENSG00000200253
chr10	87053218	87053368	10:87053218-87053368	ENSG00000148672,ENSG00000200253
chr10	87054698	87054848	10:87054698-87054848	ENSG00000148672,ENSG00000200253
chr10	87055018	87055188	10:87055018-87055188	ENSG00000148672
chr10	87058318	87058468	10:87058318-87058468	-
chr10	87082298	87082468	10:87082298-87082468	ENSG00000148672
chr10	87084058	87084208	10:87084058-87084208	ENSG00000148672
chr10	87084478	87084628	10:87084478-87084628	ENSG00000148672
chr10	87092478	87092628	10:87092478-87092628	ENSG00000122376,ENSG00000148672
chr10	87093058	87093208	10:87093058-87093208	ENSG00000122376,ENSG00000148672
chr10	87093518	87093668	10:87093518-87093668	ENSG00000122376,ENSG00000148672
chr10	87094058	87094208	10:87094058-87094208	ENSG00000122376,ENSG00000148672
chr10	87094349	87094499	10:87094349-87094499	ENSG00000148672
chr10	87094978	87095148	10:87094978-87095148	ENSG00000273946,ENSG00000237280,ENSG00000122376,ENSG00000148672,ENSG00000229969
chr10	87095398	87095568	10:87095398-87095568	ENSG00000273946,ENSG00000237280,ENSG00000122376,ENSG00000148672
chr10	87126902	87127052	10:87126902-87127052	-
chr10	87127874	87128024	10:87127874-87128024	-
chr10	87132298	87132448	10:87132298-87132448	ENSG00000273946,ENSG00000237280
chr10	87142253	87142403	10:87142253-87142403	ENSG00000273946
chr10	87142633	87142783	10:87142633-87142783	ENSG00000273946,ENSG00000237280
chr10	87143158	87143308	10:87143158-87143308	ENSG00000273946
chr10	87157938	87158088	10:87157938-87158088	ENSG00000273946
chr10	87162784	87162948	10:87162784-87162948	ENSG00000273946
chr10	87201038	87201188	10:87201038-87201188	ENSG00000236417,ENSG00000184923,ENSG00000285257,ENSG00000287077
chr10	87203558	87203708	10:87203558-87203708	ENSG00000287077
chr10	87203978	87204128	10:87203978-87204128	ENSG00000287077
chr10	87204458	87204608	10:87204458-87204608	ENSG00000287077
chr10	87204855	87205005	10:87204855-87205005	ENSG00000287077
chr10	87207098	87207248	10:87207098-87207248	ENSG00000228055,ENSG00000214562,ENSG00000285257,ENSG00000287077
chr10	87211978	87212128	10:87211978-87212128	ENSG00000184923,ENSG00000285257,ENSG00000287077,ENSG00000223482
chr10	87214798	87214948	10:87214798-87214948	ENSG00000184923,ENSG00000285257,ENSG00000287077,ENSG00000223482
chr10	87328058	87328208	10:87328058-87328208	-
chr10	87342438	87342616	10:87342438-87342616	ENSG00000231569,ENSG00000236417,ENSG00000224914,ENSG00000223482
chr10	87343107	87343257	10:87343107-87343257	ENSG00000224914,ENSG00000223482
chr10	87352958	87353108	10:87352958-87353108	-
chr10	87374218	87374368	10:87374218-87374368	ENSG00000237740,ENSG00000184923
chr10	87383191	87383341	10:87383191-87383341	ENSG00000231569,ENSG00000228055,ENSG00000236417,ENSG00000237740
chr10	87408082	87408232	10:87408082-87408232	ENSG00000231569,ENSG00000228055
chr10	87417018	87417168	10:87417018-87417168	ENSG00000231569,ENSG00000228055
chr10	87437654	87437804	10:87437654-87437804	ENSG00000236417,ENSG00000237740
chr10	87500818	87500968	10:87500818-87500968	ENSG00000107789,ENSG00000283672,ENSG00000286445
chr10	87504758	87504908	10:87504758-87504908	ENSG00000107789,ENSG00000283672,ENSG00000286445,ENSG00000184923
chr10	87505398	87505548	10:87505398-87505548	ENSG00000107789,ENSG00000283672,ENSG00000286445
chr10	87505794	87505944	10:87505794-87505944	ENSG00000107789,ENSG00000283672,ENSG00000286445
chr10	87524438	87524588	10:87524438-87524588	ENSG00000107789
chr10	87532398	87532568	10:87532398-87532568	ENSG00000107789,ENSG00000184923
chr10	87533798	87533968	10:87533798-87533968	ENSG00000107789,ENSG00000184923
chr10	87541223	87541373	10:87541223-87541373	-
chr10	87544558	87544708	10:87544558-87544708	-
chr10	87544878	87545028	10:87544878-87545028	-
chr10	87546256	87546428	10:87546256-87546428	-
chr10	87546938	87547128	10:87546938-87547128	-
chr10	87547958	87548148	10:87547958-87548148	-
chr10	87550758	87550908	10:87550758-87550908	-
chr10	87575968	87576118	10:87575968-87576118	-
chr10	87578838	87578988	10:87578838-87578988	-
chr10	87579158	87579308	10:87579158-87579308	-
chr10	87579678	87579828	10:87579678-87579828	-
chr10	87586318	87586488	10:87586318-87586488	ENSG00000214562
chr10	87593798	87593948	10:87593798-87593948	-
chr10	87595018	87595168	10:87595018-87595168	ENSG00000225913,ENSG00000223761
chr10	87603898	87604048	10:87603898-87604048	ENSG00000225913,ENSG00000223761
chr10	87605797	87605948	10:87605797-87605948	ENSG00000225913,ENSG00000223761
chr10	87608918	87609068	10:87608918-87609068	ENSG00000225913,ENSG00000223761
chr10	87618798	87618948	10:87618798-87618948	ENSG00000225913,ENSG00000223761
chr10	87619813	87619963	10:87619813-87619963	-
chr10	87634358	87634508	10:87634358-87634508	ENSG00000228055
chr10	87635818	87635968	10:87635818-87635968	ENSG00000234192
chr10	87656578	87656728	10:87656578-87656728	ENSG00000198682,ENSG00000196566
chr10	87657478	87657628	10:87657478-87657628	ENSG00000198682,ENSG00000234192,ENSG00000196566
chr10	87659758	87659908	10:87659758-87659908	ENSG00000198682,ENSG00000196566
chr10	87660004	87660154	10:87660004-87660154	-
chr10	87660338	87660488	10:87660338-87660488	ENSG00000198682,ENSG00000196566
chr10	87660632	87660782	10:87660632-87660782	ENSG00000198682,ENSG00000196566
chr10	87660838	87661008	10:87660838-87661008	ENSG00000198682,ENSG00000196566
chr10	87662558	87662708	10:87662558-87662708	ENSG00000198682,ENSG00000196566
chr10	87675058	87675228	10:87675058-87675228	-
chr10	87676138	87676288	10:87676138-87676288	-
chr10	87686278	87686436	10:87686278-87686436	-
chr10	87700218	87700368	10:87700218-87700368	ENSG00000214562
chr10	87703958	87704108	10:87703958-87704108	ENSG00000214562
chr10	87705438	87705588	10:87705438-87705588	-
chr10	87706838	87706988	10:87706838-87706988	-
chr10	87715798	87715968	10:87715798-87715968	-
chr10	87716358	87716508	10:87716358-87716508	-
chr10	87721898	87722068	10:87721898-87722068	-
chr10	87733178	87733328	10:87733178-87733328	-
chr10	87735318	87735468	10:87735318-87735468	-
chr10	87740358	87740508	10:87740358-87740508	-
chr10	87750138	87750288	10:87750138-87750288	-
chr10	87750438	87750588	10:87750438-87750588	-
chr10	87752698	87752848	10:87752698-87752848	-
chr10	87760621	87760771	10:87760621-87760771	-
chr10	87761258	87761408	10:87761258-87761408	-
chr10	87761965	87762128	10:87761965-87762128	-
chr10	87767358	87767508	10:87767358-87767508	-
chr10	87771978	87772128	10:87771978-87772128	-
chr10	87775678	87775828	10:87775678-87775828	-
chr10	87775958	87776108	10:87775958-87776108	-
chr10	87794438	87794588	10:87794438-87794588	-
chr10	87818158	87818308	10:87818158-87818308	ENSG00000243782,ENSG00000223820,ENSG00000138138
chr10	87818972	87819122	10:87818972-87819122	ENSG00000223820,ENSG00000138138
chr10	87838798	87838948	10:87838798-87838948	ENSG00000243782,ENSG00000223820,ENSG00000138138
chr10	87843218	87843368	10:87843218-87843368	ENSG00000243782,ENSG00000223820,ENSG00000138138
chr10	87845398	87845548	10:87845398-87845548	ENSG00000223820,ENSG00000138138
chr10	87846038	87846208	10:87846038-87846208	ENSG00000243782,ENSG00000223820,ENSG00000138138
chr10	87847681	87847831	10:87847681-87847831	ENSG00000223820,ENSG00000138138
chr10	87850898	87851048	10:87850898-87851048	ENSG00000243782,ENSG00000138138
chr10	87860278	87860428	10:87860278-87860428	ENSG00000171862,ENSG00000227268
chr10	87861658	87861808	10:87861658-87861808	ENSG00000224745,ENSG00000171862,ENSG00000227268
chr10	87862298	87862448	10:87862298-87862448	ENSG00000213613,ENSG00000224745,ENSG00000171862,ENSG00000227268,ENSG00000243782,ENSG00000223820,ENSG00000138138
chr10	87863458	87863608	10:87863458-87863608	ENSG00000213613,ENSG00000224745,ENSG00000171862,ENSG00000227268,ENSG00000243782,ENSG00000223820,ENSG00000138138
chr10	87864258	87864408	10:87864258-87864408	-
chr10	87864617	87864917	10:87864617-87864917	-
chr10	87876317	87876467	10:87876317-87876467	ENSG00000224745
chr10	87879058	87879208	10:87879058-87879208	ENSG00000224745
chr10	87916098	87916288	10:87916098-87916288	-
chr10	87918649	87918799	10:87918649-87918799	-
chr10	87922145	87922295	10:87922145-87922295	-
chr10	87925698	87925856	10:87925698-87925856	-
chr10	87927218	87927368	10:87927218-87927368	-
chr10	87935838	87936008	10:87935838-87936008	ENSG00000213613
chr10	87938966	87939266	10:87938966-87939266	ENSG00000213613
chr10	87939590	87939740	10:87939590-87939740	ENSG00000213613
chr10	87948658	87948811	10:87948658-87948811	ENSG00000213613
chr10	87960334	87960484	10:87960334-87960484	-
chr10	87961378	87961548	10:87961378-87961548	-
chr10	87973838	87973988	10:87973838-87973988	-
chr10	87976238	87976388	10:87976238-87976388	-
chr10	87992078	87992228	10:87992078-87992228	ENSG00000200891
chr10	88004598	88004748	10:88004598-88004748	ENSG00000200891
chr10	88012738	88012888	10:88012738-88012888	-
chr10	88032698	88032848	10:88032698-88032848	-
chr10	88037758	88037908	10:88037758-88037908	-
chr10	88038258	88038408	10:88038258-88038408	ENSG00000227905
chr10	88039638	88039808	10:88039638-88039808	ENSG00000227905
chr10	88039898	88040068	10:88039898-88040068	-
chr10	88041638	88041788	10:88041638-88041788	ENSG00000227905
chr10	88042178	88042348	10:88042178-88042348	ENSG00000227905
chr10	88042758	88042908	10:88042758-88042908	ENSG00000227905
chr10	88062918	88063108	10:88062918-88063108	-
chr10	88064613	88064768	10:88064613-88064768	-
chr10	88070218	88070388	10:88070218-88070388	-
chr10	88086658	88086808	10:88086658-88086808	-
chr10	88095338	88095488	10:88095338-88095488	-
chr10	88110418	88110568	10:88110418-88110568	-
chr10	88113358	88113514	10:88113358-88113514	-
chr10	88114438	88114588	10:88114438-88114588	-
chr10	88121058	88121208	10:88121058-88121208	-
chr10	88131379	88131529	10:88131379-88131529	-
chr10	88131958	88132108	10:88131958-88132108	-
chr10	88147458	88147608	10:88147458-88147608	-
chr10	88150478	88150628	10:88150478-88150628	-
chr10	88152918	88153068	10:88152918-88153068	-
chr10	88154618	88154768	10:88154618-88154768	-
chr10	88156458	88156608	10:88156458-88156608	-
chr10	88157978	88158128	10:88157978-88158128	-
chr10	88158298	88158448	10:88158298-88158448	-
chr10	88166078	88166228	10:88166078-88166228	-
chr10	88182678	88182828	10:88182678-88182828	-
chr10	88186458	88186608	10:88186458-88186608	-
chr10	88195018	88195168	10:88195018-88195168	-
chr10	88200738	88200908	10:88200738-88200908	-
chr10	88206178	88206328	10:88206178-88206328	-
chr10	88210225	88210448	10:88210225-88210448	-
chr10	88226318	88226468	10:88226318-88226468	-
chr10	88227081	88227231	10:88227081-88227231	-
chr10	88227758	88227908	10:88227758-88227908	-
chr10	88228258	88228408	10:88228258-88228408	-
chr10	88232018	88232168	10:88232018-88232168	-
chr10	88232478	88232628	10:88232478-88232628	-
chr10	88233098	88233248	10:88233098-88233248	-
chr10	88234260	88234410	10:88234260-88234410	-
chr10	88234478	88234628	10:88234478-88234628	-
chr10	88236189	88236348	10:88236189-88236348	-
chr10	88238038	88238188	10:88238038-88238188	-
chr10	88238798	88238948	10:88238798-88238948	-
chr10	88243318	88243468	10:88243318-88243468	-
chr10	88243938	88244108	10:88243938-88244108	ENSG00000275015
chr10	88246058	88246208	10:88246058-88246208	ENSG00000275015
chr10	88254211	88254368	10:88254211-88254368	ENSG00000275015
chr10	88256358	88256528	10:88256358-88256528	ENSG00000275015
chr10	88257978	88258128	10:88257978-88258128	ENSG00000275015
chr10	88260098	88260248	10:88260098-88260248	ENSG00000275015
chr10	88266358	88266658	10:88266358-88266658	-
chr10	88270918	88271068	10:88270918-88271068	-
chr10	88271278	88271428	10:88271278-88271428	-
chr10	88271878	88272028	10:88271878-88272028	-
chr10	88281638	88281808	10:88281638-88281808	-
chr10	88281978	88282141	10:88281978-88282141	-
chr10	88282518	88282668	10:88282518-88282668	-
chr10	88282858	88283008	10:88282858-88283008	-
chr10	88297218	88297368	10:88297218-88297368	-
chr10	88315918	88316068	10:88315918-88316068	-
chr10	88318918	88319068	10:88318918-88319068	-
chr10	88330298	88330448	10:88330298-88330448	-
chr10	88344018	88344188	10:88344018-88344188	-
chr10	88346261	88346411	10:88346261-88346411	-
chr10	88346578	88346728	10:88346578-88346728	-
chr10	88347118	88347268	10:88347118-88347268	-
chr10	88379718	88379888	10:88379718-88379888	-
chr10	88386389	88386548	10:88386389-88386548	-
chr10	88386858	88387008	10:88386858-88387008	-
chr10	88387238	88387388	10:88387238-88387388	-
chr10	88388338	88388488	10:88388338-88388488	-
chr10	88389558	88389728	10:88389558-88389728	-
chr10	88395818	88395968	10:88395818-88395968	-
chr10	88402098	88402248	10:88402098-88402248	-
chr10	88417578	88417728	10:88417578-88417728	-
chr10	88433898	88434084	10:88433898-88434084	-
chr10	88437518	88437668	10:88437518-88437668	-
chr10	88442818	88442988	10:88442818-88442988	-
chr10	88455958	88456128	10:88455958-88456128	-
chr10	88456878	88457048	10:88456878-88457048	-
chr10	88458238	88458388	10:88458238-88458388	-
chr10	88467878	88468028	10:88467878-88468028	-
chr10	88468218	88468368	10:88468218-88468368	-
chr10	88472678	88472828	10:88472678-88472828	-
chr10	88493792	88493948	10:88493792-88493948	-
chr10	88497958	88498108	10:88497958-88498108	-
chr10	88500238	88500388	10:88500238-88500388	-
chr10	88500778	88500928	10:88500778-88500928	-
chr10	88505829	88505979	10:88505829-88505979	-
chr10	88522818	88522968	10:88522818-88522968	-
chr10	88525533	88525683	10:88525533-88525683	-
chr10	88525878	88526028	10:88525878-88526028	-
chr10	88528318	88528468	10:88528318-88528468	-
chr10	88538198	88538368	10:88538198-88538368	-
chr10	88541418	88541568	10:88541418-88541568	-
chr10	88542638	88542788	10:88542638-88542788	-
chr10	88553278	88553428	10:88553278-88553428	ENSG00000184719,ENSG00000214562
chr10	88557758	88557908	10:88557758-88557908	-
chr10	88560518	88560668	10:88560518-88560668	-
chr10	88565218	88565368	10:88565218-88565368	ENSG00000184719
chr10	88582878	88583028	10:88582878-88583028	ENSG00000204022,ENSG00000201548,ENSG00000184719
chr10	88583238	88583408	10:88583238-88583408	ENSG00000204022,ENSG00000201548,ENSG00000184719
chr10	88593461	88593611	10:88593461-88593611	ENSG00000204022,ENSG00000201548
chr10	88608938	88609088	10:88608938-88609088	ENSG00000237205
chr10	88616718	88616868	10:88616718-88616868	ENSG00000237205
chr10	88617890	88618040	10:88617890-88618040	ENSG00000237205
chr10	88618560	88618728	10:88618560-88618728	ENSG00000237205
chr10	88643138	88643288	10:88643138-88643288	-
chr10	88644498	88644648	10:88644498-88644648	-
chr10	88647319	88647469	10:88647319-88647469	-
chr10	88651378	88651528	10:88651378-88651528	ENSG00000271408,ENSG00000182333,ENSG00000237205
chr10	88651958	88652108	10:88651958-88652108	-
chr10	88652672	88652972	10:88652672-88652972	-
chr10	88654318	88654468	10:88654318-88654468	-
chr10	88658098	88658248	10:88658098-88658248	ENSG00000182333
chr10	88660078	88660228	10:88660078-88660228	ENSG00000182333
chr10	88660438	88660588	10:88660438-88660588	ENSG00000182333
chr10	88661158	88661308	10:88661158-88661308	ENSG00000182333
chr10	88661750	88661900	10:88661750-88661900	ENSG00000182333
chr10	88676763	88676913	10:88676763-88676913	ENSG00000182333
chr10	88679938	88680088	10:88679938-88680088	ENSG00000182333
chr10	88681082	88681232	10:88681082-88681232	ENSG00000182333
chr10	88687992	88688148	10:88687992-88688148	ENSG00000271408
chr10	88693498	88693648	10:88693498-88693648	ENSG00000204021,ENSG00000271408
chr10	88707798	88707948	10:88707798-88707948	ENSG00000204021,ENSG00000271408
chr10	88709518	88709668	10:88709518-88709668	ENSG00000204021,ENSG00000271408
chr10	88728538	88728688	10:88728538-88728688	ENSG00000226358
chr10	88731398	88731548	10:88731398-88731548	ENSG00000226358
chr10	88733738	88733888	10:88733738-88733888	ENSG00000226358
chr10	88735858	88736008	10:88735858-88736008	ENSG00000226358
chr10	88754458	88754673	10:88754458-88754673	ENSG00000204020
chr10	88763974	88764124	10:88763974-88764124	ENSG00000204020
chr10	88768438	88768588	10:88768438-88768588	ENSG00000204020
chr10	88768638	88768788	10:88768638-88768788	ENSG00000204020
chr10	88783829	88783979	10:88783829-88783979	ENSG00000235150
chr10	88792036	88792186	10:88792036-88792186	ENSG00000235150
chr10	88792778	88792948	10:88792778-88792948	ENSG00000173239,ENSG00000235150
chr10	88793878	88794028	10:88793878-88794028	ENSG00000235150
chr10	88794858	88795008	10:88794858-88795008	ENSG00000173239,ENSG00000235150
chr10	88800898	88801068	10:88800898-88801068	ENSG00000173239
chr10	88802665	88802815	10:88802665-88802815	ENSG00000173239
chr10	88810378	88810528	10:88810378-88810528	ENSG00000152766,ENSG00000173239
chr10	88819398	88819548	10:88819398-88819548	ENSG00000152766
chr10	88821118	88821268	10:88821118-88821268	ENSG00000152766
chr10	88835738	88835888	10:88835738-88835888	ENSG00000180139,ENSG00000234256,ENSG00000152766
chr10	88840178	88840328	10:88840178-88840328	-
chr10	88848618	88848788	10:88848618-88848788	ENSG00000152766
chr10	88849318	88849488	10:88849318-88849488	ENSG00000152766
chr10	88849758	88849908	10:88849758-88849908	ENSG00000152766
chr10	88851898	88852048	10:88851898-88852048	ENSG00000152766
chr10	88865638	88865788	10:88865638-88865788	ENSG00000234256
chr10	88874398	88874548	10:88874398-88874548	ENSG00000138134,ENSG00000234256
chr10	88879678	88879828	10:88879678-88879828	ENSG00000138134,ENSG00000234256
chr10	88880658	88880828	10:88880658-88880828	ENSG00000138134,ENSG00000234256
chr10	88882698	88882848	10:88882698-88882848	ENSG00000138134,ENSG00000234256
chr10	88892658	88892808	10:88892658-88892808	-
chr10	88893698	88893848	10:88893698-88893848	ENSG00000138134
chr10	88896718	88896868	10:88896718-88896868	-
chr10	88897047	88897197	10:88897047-88897197	-
chr10	88897218	88897368	10:88897218-88897368	ENSG00000138134
chr10	88900038	88900188	10:88900038-88900188	ENSG00000138134
chr10	88901759	88901909	10:88901759-88901909	-
chr10	88913318	88913468	10:88913318-88913468	ENSG00000138134
chr10	88913918	88914068	10:88913918-88914068	ENSG00000138134
chr10	88916358	88916508	10:88916358-88916508	-
chr10	88920358	88920508	10:88920358-88920508	-
chr10	88921138	88921288	10:88921138-88921288	-
chr10	88922142	88922292	10:88922142-88922292	-
chr10	88924418	88924568	10:88924418-88924568	-
chr10	88926578	88926728	10:88926578-88926728	ENSG00000180139
chr10	88926998	88927168	10:88926998-88927168	ENSG00000180139,ENSG00000138134
chr10	88931698	88931848	10:88931698-88931848	ENSG00000180139
chr10	88932738	88932888	10:88932738-88932888	ENSG00000180139
chr10	88934938	88935088	10:88934938-88935088	ENSG00000180139
chr10	88935458	88935628	10:88935458-88935628	ENSG00000180139
chr10	88950358	88950508	10:88950358-88950508	ENSG00000107796
chr10	88951118	88951268	10:88951118-88951268	ENSG00000107796
chr10	88951718	88951888	10:88951718-88951888	ENSG00000261438,ENSG00000275693,ENSG00000026103,ENSG00000286116,ENSG00000107796,ENSG00000180139
chr10	88952758	88952928	10:88952758-88952928	ENSG00000107796
chr10	88965118	88965268	10:88965118-88965268	-
chr10	88968398	88968548	10:88968398-88968548	-
chr10	88971338	88971488	10:88971338-88971488	-
chr10	88971738	88971908	10:88971738-88971908	-
chr10	88974158	88974308	10:88974158-88974308	-
chr10	88975098	88975248	10:88975098-88975248	-
chr10	88979258	88979408	10:88979258-88979408	ENSG00000275693,ENSG00000026103,ENSG00000286116
chr10	88980438	88980588	10:88980438-88980588	-
chr10	88980858	88981008	10:88980858-88981008	-
chr10	88981570	88981720	10:88981570-88981720	-
chr10	88982520	88982670	10:88982520-88982670	-
chr10	88983358	88983508	10:88983358-88983508	-
chr10	88987078	88987228	10:88987078-88987228	ENSG00000275693,ENSG00000026103,ENSG00000286116
chr10	88990098	88990248	10:88990098-88990248	ENSG00000261438,ENSG00000275693,ENSG00000026103,ENSG00000286116,ENSG00000107796
chr10	88990738	88990888	10:88990738-88990888	ENSG00000275693,ENSG00000026103,ENSG00000286116
chr10	88991304	88991468	10:88991304-88991468	ENSG00000275693,ENSG00000026103,ENSG00000286116
chr10	88991712	88991868	10:88991712-88991868	ENSG00000275693,ENSG00000026103,ENSG00000286116
chr10	88993298	88993448	10:88993298-88993448	ENSG00000275693,ENSG00000026103,ENSG00000286116
chr10	88994018	88994168	10:88994018-88994168	ENSG00000275693,ENSG00000026103,ENSG00000286116
chr10	88999718	88999888	10:88999718-88999888	ENSG00000275693,ENSG00000026103,ENSG00000286116
chr10	89001798	89001948	10:89001798-89001948	ENSG00000261438,ENSG00000275693,ENSG00000026103,ENSG00000286116
chr10	89021578	89021728	10:89021578-89021728	ENSG00000261438
chr10	89029298	89029488	10:89029298-89029488	ENSG00000261438
chr10	89029938	89030108	10:89029938-89030108	ENSG00000138135,ENSG00000261438
chr10	89032298	89032488	10:89032298-89032488	ENSG00000261438
chr10	89035665	89035815	10:89035665-89035815	-
chr10	89047518	89047688	10:89047518-89047688	-
chr10	89053638	89053788	10:89053638-89053788	-
chr10	89062978	89063148	10:89062978-89063148	ENSG00000283664,ENSG00000265375
chr10	89064918	89065108	10:89064918-89065108	ENSG00000283664,ENSG00000265375
chr10	89073838	89073988	10:89073838-89073988	ENSG00000283664,ENSG00000265375
chr10	89074178	89074328	10:89074178-89074328	ENSG00000283664,ENSG00000265375
chr10	89079258	89079408	10:89079258-89079408	-
chr10	89079478	89079628	10:89079478-89079628	-
chr10	89084498	89084648	10:89084498-89084648	-
chr10	89085238	89085388	10:89085238-89085388	-
chr10	89086938	89087088	10:89086938-89087088	-
chr10	89087318	89087488	10:89087318-89087488	-
chr10	89089561	89089711	10:89089561-89089711	-
chr10	89090898	89091056	10:89090898-89091056	-
chr10	89091618	89091768	10:89091618-89091768	-
chr10	89100818	89100968	10:89100818-89100968	-
chr10	89114971	89115121	10:89114971-89115121	-
chr10	89115298	89115448	10:89115298-89115448	-
chr10	89116318	89116488	10:89116318-89116488	-
chr10	89118178	89118328	10:89118178-89118328	-
chr10	89121058	89121208	10:89121058-89121208	-
chr10	89122598	89122748	10:89122598-89122748	-
chr10	89122796	89122946	10:89122796-89122946	-
chr10	89129998	89130168	10:89129998-89130168	ENSG00000233292
chr10	89147358	89147524	10:89147358-89147524	ENSG00000233292
chr10	89151918	89152068	10:89151918-89152068	-
chr10	89158498	89158648	10:89158498-89158648	-
chr10	89163778	89163928	10:89163778-89163928	-
chr10	89172573	89172787	10:89172573-89172787	-
chr10	89173238	89173388	10:89173238-89173388	-
chr10	89206898	89207048	10:89206898-89207048	ENSG00000138135
chr10	89207298	89207468	10:89207298-89207468	ENSG00000138135
chr10	89207778	89207928	10:89207778-89207928	ENSG00000138135
chr10	89213338	89213488	10:89213338-89213488	ENSG00000138135
chr10	89215618	89215768	10:89215618-89215768	-
chr10	89217098	89217248	10:89217098-89217248	-
chr10	89217778	89217928	10:89217778-89217928	-
chr10	89225238	89225388	10:89225238-89225388	-
chr10	89242158	89242308	10:89242158-89242308	ENSG00000107798
chr10	89242956	89243106	10:89242956-89243106	-
chr10	89251378	89251528	10:89251378-89251528	ENSG00000107798
chr10	89251938	89252088	10:89251938-89252088	ENSG00000152778,ENSG00000185745,ENSG00000107798
chr10	89260498	89260668	10:89260498-89260668	ENSG00000214562
chr10	89261078	89261228	10:89261078-89261228	ENSG00000214562
chr10	89262318	89262468	10:89262318-89262468	-
chr10	89262858	89263008	10:89262858-89263008	ENSG00000214562
chr10	89269938	89270088	10:89269938-89270088	-
chr10	89275038	89275188	10:89275038-89275188	ENSG00000232110
chr10	89275518	89275668	10:89275518-89275668	-
chr10	89278218	89278368	10:89278218-89278368	ENSG00000119922,ENSG00000232110
chr10	89279538	89279688	10:89279538-89279688	ENSG00000119922,ENSG00000232110
chr10	89280638	89280788	10:89280638-89280788	-
chr10	89281738	89281888	10:89281738-89281888	ENSG00000119922,ENSG00000232110
chr10	89282078	89282228	10:89282078-89282228	-
chr10	89283538	89283688	10:89283538-89283688	ENSG00000119922,ENSG00000232110
chr10	89284118	89284268	10:89284118-89284268	ENSG00000119922,ENSG00000232110
chr10	89293558	89293708	10:89293558-89293708	ENSG00000119922,ENSG00000232110
chr10	89295818	89295972	10:89295818-89295972	ENSG00000119922
chr10	89296478	89296648	10:89296478-89296648	ENSG00000119922
chr10	89301438	89301601	10:89301438-89301601	ENSG00000119922
chr10	89302038	89302208	10:89302038-89302208	ENSG00000119922
chr10	89302738	89302888	10:89302738-89302888	-
chr10	89327898	89328108	10:89327898-89328108	ENSG00000119917
chr10	89328238	89328408	10:89328238-89328408	ENSG00000119917
chr10	89332378	89332532	10:89332378-89332532	ENSG00000119917
chr10	89333438	89333588	10:89333438-89333588	ENSG00000119917
chr10	89333958	89334108	10:89333958-89334108	ENSG00000119917
chr10	89337618	89337768	10:89337618-89337768	ENSG00000107798
chr10	89342758	89342928	10:89342758-89342928	ENSG00000119917,ENSG00000107798
chr10	89346523	89346688	10:89346523-89346688	ENSG00000107798
chr10	89348118	89348268	10:89348118-89348268	-
chr10	89350938	89351088	10:89350938-89351088	ENSG00000224289
chr10	89351498	89351648	10:89351498-89351648	-
chr10	89352198	89352368	10:89352198-89352368	ENSG00000224289,ENSG00000119917,ENSG00000119922,ENSG00000107798
chr10	89352868	89353018	10:89352868-89353018	-
chr10	89355578	89355728	10:89355578-89355728	ENSG00000224289
chr10	89367638	89367788	10:89367638-89367788	ENSG00000224289
chr10	89369258	89369408	10:89369258-89369408	ENSG00000224289
chr10	89369618	89369768	10:89369618-89369768	ENSG00000224289
chr10	89374358	89374508	10:89374358-89374508	ENSG00000152778,ENSG00000185745,ENSG00000204010,ENSG00000224289
chr10	89374918	89375068	10:89374918-89375068	ENSG00000204010
chr10	89385073	89385223	10:89385073-89385223	-
chr10	89389358	89389513	10:89389358-89389513	ENSG00000185745
chr10	89390998	89391148	10:89390998-89391148	ENSG00000185745
chr10	89392018	89392168	10:89392018-89392168	ENSG00000185745
chr10	89392478	89392648	10:89392478-89392648	ENSG00000152778,ENSG00000185745,ENSG00000204010
chr10	89393178	89393328	10:89393178-89393328	ENSG00000152778,ENSG00000185745
chr10	89398075	89398248	10:89398075-89398248	ENSG00000152778,ENSG00000185745
chr10	89404218	89404368	10:89404218-89404368	ENSG00000152778
chr10	89414598	89414808	10:89414598-89414808	ENSG00000152778
chr10	89415538	89415688	10:89415538-89415688	ENSG00000152778
chr10	89419678	89419828	10:89419678-89419828	ENSG00000152778
chr10	89426378	89426528	10:89426378-89426528	ENSG00000152778
chr10	89427718	89427868	10:89427718-89427868	ENSG00000152778
chr10	89429018	89429168	10:89429018-89429168	-
chr10	89432035	89432188	10:89432035-89432188	-
chr10	89454658	89454808	10:89454658-89454808	ENSG00000234452
chr10	89458425	89458608	10:89458425-89458608	ENSG00000234452
chr10	89458898	89459048	10:89458898-89459048	ENSG00000234452
chr10	89464298	89464448	10:89464298-89464448	ENSG00000234452
chr10	89466638	89466788	10:89466638-89466788	ENSG00000234452
chr10	89470765	89470915	10:89470765-89470915	-
chr10	89471578	89471728	10:89471578-89471728	-
chr10	89475238	89475388	10:89475238-89475388	-
chr10	89475618	89475768	10:89475618-89475768	-
chr10	89476878	89477028	10:89476878-89477028	-
chr10	89478158	89478308	10:89478158-89478308	-
chr10	89478798	89478948	10:89478798-89478948	-
chr10	89479378	89479528	10:89479378-89479528	-
chr10	89480178	89480328	10:89480178-89480328	-
chr10	89481778	89481928	10:89481778-89481928	ENSG00000234452,ENSG00000152779
chr10	89483634	89483784	10:89483634-89483784	-
chr10	89494258	89494408	10:89494258-89494408	-
chr10	89494798	89494948	10:89494798-89494948	-
chr10	89502698	89502848	10:89502698-89502848	-
chr10	89504078	89504268	10:89504078-89504268	-
chr10	89515598	89515768	10:89515598-89515768	-
chr10	89516218	89516388	10:89516218-89516388	ENSG00000152779
chr10	89518138	89518288	10:89518138-89518288	-
chr10	89519498	89519648	10:89519498-89519648	ENSG00000152779
chr10	89522578	89522728	10:89522578-89522728	-
chr10	89523418	89523568	10:89523418-89523568	-
chr10	89526478	89526628	10:89526478-89526628	-
chr10	89535818	89535968	10:89535818-89535968	ENSG00000152779
chr10	89540658	89540808	10:89540658-89540808	ENSG00000152779
chr10	89550638	89550808	10:89550638-89550808	ENSG00000152779
chr10	89553458	89553608	10:89553458-89553608	ENSG00000152779
chr10	89555764	89555948	10:89555764-89555948	ENSG00000152779
chr10	89556778	89556928	10:89556778-89556928	ENSG00000152779
chr10	89563978	89564148	10:89563978-89564148	ENSG00000152779
chr10	89564939	89565089	10:89564939-89565089	-
chr10	89572818	89572968	10:89572818-89572968	-
chr10	89574498	89574669	10:89574498-89574669	-
chr10	89582158	89582308	10:89582158-89582308	-
chr10	89588778	89588928	10:89588778-89588928	ENSG00000198997
chr10	89589298	89589448	10:89589298-89589448	ENSG00000198997
chr10	89591238	89591388	10:89591238-89591388	ENSG00000198997
chr10	89592018	89592168	10:89592018-89592168	ENSG00000198997
chr10	89615898	89616048	10:89615898-89616048	-
chr10	89625498	89625648	10:89625498-89625648	-
chr10	89629737	89629887	10:89629737-89629887	-
chr10	89633578	89633728	10:89633578-89633728	-
chr10	89643958	89644108	10:89643958-89644108	ENSG00000225836,ENSG00000232936,ENSG00000152782
chr10	89644518	89644668	10:89644518-89644668	ENSG00000232936,ENSG00000152782
chr10	89645218	89645369	10:89645218-89645369	ENSG00000225836,ENSG00000232936,ENSG00000152782
chr10	89645498	89645670	10:89645498-89645670	ENSG00000225836,ENSG00000232936,ENSG00000152782
chr10	89653435	89653585	10:89653435-89653585	ENSG00000225836,ENSG00000232936
chr10	89659338	89659488	10:89659338-89659488	ENSG00000225836
chr10	89684738	89684888	10:89684738-89684888	-
chr10	89699678	89699855	10:89699678-89699855	ENSG00000138182,ENSG00000240996,ENSG00000235100
chr10	89701418	89701568	10:89701418-89701568	ENSG00000138182,ENSG00000240996,ENSG00000235100
chr10	89706098	89706248	10:89706098-89706248	ENSG00000138182,ENSG00000235100
chr10	89707738	89707888	10:89707738-89707888	ENSG00000138182,ENSG00000235100
chr10	89709918	89710068	10:89709918-89710068	ENSG00000138182,ENSG00000235100
chr10	89710918	89711068	10:89710918-89711068	-
chr10	89743038	89743233	10:89743038-89743233	-
chr10	89744129	89744288	10:89744129-89744288	-
chr10	89773238	89773388	10:89773238-89773388	-
chr10	89780658	89780808	10:89780658-89780808	ENSG00000283578
chr10	89782914	89783064	10:89782914-89783064	ENSG00000283578
chr10	89783478	89783649	10:89783478-89783649	ENSG00000283578
chr10	89784618	89784768	10:89784618-89784768	ENSG00000283578
chr10	89792318	89792468	10:89792318-89792468	ENSG00000283578
chr10	89793778	89793928	10:89793778-89793928	ENSG00000232229,ENSG00000283578
chr10	89837158	89837308	10:89837158-89837308	ENSG00000270670,ENSG00000232229
chr10	89837618	89837768	10:89837618-89837768	ENSG00000280560,ENSG00000270670,ENSG00000232229
chr10	89838138	89838288	10:89838138-89838288	ENSG00000270670,ENSG00000232229
chr10	89846098	89846248	10:89846098-89846248	ENSG00000280560
chr10	89860838	89860988	10:89860838-89860988	ENSG00000280560,ENSG00000232229
chr10	89861698	89861848	10:89861698-89861848	ENSG00000280560
chr10	89862058	89862208	10:89862058-89862208	ENSG00000280560,ENSG00000232229
chr10	89868178	89868328	10:89868178-89868328	ENSG00000280560
chr10	89869318	89869468	10:89869318-89869468	ENSG00000280560
chr10	89879258	89879408	10:89879258-89879408	-
chr10	89887938	89888088	10:89887938-89888088	-
chr10	89891138	89891288	10:89891138-89891288	-
chr10	89894178	89894328	10:89894178-89894328	-
chr10	89904852	89905002	10:89904852-89905002	-
chr10	89916572	89916728	10:89916572-89916728	-
chr10	89926818	89926968	10:89926818-89926968	-
chr10	89939958	89940108	10:89939958-89940108	-
chr10	89946238	89946388	10:89946238-89946388	ENSG00000226159
chr10	89954898	89955048	10:89954898-89955048	ENSG00000226159
chr10	89959878	89960028	10:89959878-89960028	ENSG00000226159
chr10	89971318	89971468	10:89971318-89971468	ENSG00000228938
chr10	89972216	89972388	10:89972216-89972388	ENSG00000228938
chr10	89973458	89973608	10:89973458-89973608	ENSG00000228938
chr10	89982038	89982188	10:89982038-89982188	ENSG00000228938
chr10	89985598	89985748	10:89985598-89985748	-
chr10	90007378	90007534	10:90007378-90007534	-
chr10	90018598	90018748	10:90018598-90018748	-
chr10	90032666	90032828	10:90032666-90032828	-
chr10	90040872	90041022	10:90040872-90041022	-
chr10	90047137	90047287	10:90047137-90047287	-
chr10	90051718	90051868	10:90051718-90051868	-
chr10	90080578	90080787	10:90080578-90080787	-
chr10	90087398	90087548	10:90087398-90087548	ENSG00000287150
chr10	90091418	90091568	10:90091418-90091568	ENSG00000287150
chr10	90111838	90111988	10:90111838-90111988	ENSG00000287150
chr10	90112798	90112968	10:90112798-90112968	ENSG00000287150
chr10	90124097	90124247	10:90124097-90124247	-
chr10	90125498	90125668	10:90125498-90125668	ENSG00000287150
chr10	90126058	90126208	10:90126058-90126208	ENSG00000287150
chr10	90136858	90137008	10:90136858-90137008	-
chr10	90138958	90139108	10:90138958-90139108	-
chr10	90148218	90148368	10:90148218-90148368	-
chr10	90148598	90148748	10:90148598-90148748	-
chr10	90149921	90150071	10:90149921-90150071	-
chr10	90162618	90162814	10:90162618-90162814	ENSG00000222451
chr10	90167778	90167928	10:90167778-90167928	ENSG00000222451
chr10	90175318	90175468	10:90175318-90175468	-
chr10	90179798	90179968	10:90179798-90179968	ENSG00000222451,ENSG00000287150,ENSG00000232229
chr10	90181538	90181688	10:90181538-90181688	-
chr10	90193358	90193548	10:90193358-90193548	-
chr10	90193718	90193868	10:90193718-90193868	-
chr10	90193934	90194084	10:90193934-90194084	-
chr10	90195398	90195548	10:90195398-90195548	-
chr10	90197898	90198048	10:90197898-90198048	-
chr10	90205038	90205188	10:90205038-90205188	-
chr10	90218978	90219128	10:90218978-90219128	-
chr10	90222518	90222668	10:90222518-90222668	-
chr10	90225338	90225488	10:90225338-90225488	-
chr10	90227318	90227468	10:90227318-90227468	-
chr10	90245758	90245908	10:90245758-90245908	-
chr10	90250138	90250288	10:90250138-90250288	-
chr10	90274858	90275008	10:90274858-90275008	-
chr10	90277138	90277308	10:90277138-90277308	-
chr10	90288518	90288688	10:90288518-90288688	-
chr10	90289138	90289288	10:90289138-90289288	-
chr10	90289658	90289808	10:90289658-90289808	-
chr10	90289880	90290030	10:90289880-90290030	-
chr10	90303172	90303322	10:90303172-90303322	-
chr10	90304678	90304828	10:90304678-90304828	-
chr10	90306338	90306488	10:90306338-90306488	-
chr10	90308358	90308508	10:90308358-90308508	-
chr10	90316258	90316408	10:90316258-90316408	-
chr10	90319598	90319748	10:90319598-90319748	-
chr10	90321518	90321688	10:90321518-90321688	-
chr10	90326558	90326728	10:90326558-90326728	-
chr10	90326998	90327148	10:90326998-90327148	-
chr10	90355905	90356068	10:90355905-90356068	-
chr10	90359178	90359328	10:90359178-90359328	-
chr10	90364038	90364188	10:90364038-90364188	-
chr10	90372558	90372708	10:90372558-90372708	-
chr10	90374038	90374188	10:90374038-90374188	-
chr10	90398658	90398808	10:90398658-90398808	-
chr10	90403343	90403493	10:90403343-90403493	-
chr10	90403728	90403878	10:90403728-90403878	-
chr10	90407158	90407308	10:90407158-90407308	-
chr10	90413298	90413448	10:90413298-90413448	-
chr10	90415058	90415208	10:90415058-90415208	-
chr10	90417158	90417308	10:90417158-90417308	ENSG00000224750
chr10	90418998	90419148	10:90418998-90419148	-
chr10	90419338	90419488	10:90419338-90419488	-
chr10	90437618	90437768	10:90437618-90437768	ENSG00000238291,ENSG00000224750
chr10	90438558	90438708	10:90438558-90438708	-
chr10	90447958	90448108	10:90447958-90448108	ENSG00000224750
chr10	90451418	90451568	10:90451418-90451568	ENSG00000238291,ENSG00000224750
chr10	90462838	90462988	10:90462838-90462988	ENSG00000238291,ENSG00000224750
chr10	90471018	90471168	10:90471018-90471168	ENSG00000238291
chr10	90471638	90471788	10:90471638-90471788	ENSG00000238291
chr10	90481478	90481628	10:90481478-90481628	-
chr10	90481787	90481937	10:90481787-90481937	-
chr10	90484678	90484828	10:90484678-90484828	-
chr10	90530599	90530788	10:90530599-90530788	ENSG00000236373
chr10	90540318	90540468	10:90540318-90540468	ENSG00000236373
chr10	90556098	90556248	10:90556098-90556248	-
chr10	90556464	90556614	10:90556464-90556614	-
chr10	90561698	90561848	10:90561698-90561848	-
chr10	90579718	90579868	10:90579718-90579868	-
chr10	90583558	90583708	10:90583558-90583708	-
chr10	90587298	90587468	10:90587298-90587468	-
chr10	90589998	90590148	10:90589998-90590148	-
chr10	90590398	90590548	10:90590398-90590548	-
chr10	90593018	90593188	10:90593018-90593188	ENSG00000283053,ENSG00000236373
chr10	90599758	90599908	10:90599758-90599908	-
chr10	90602958	90603108	10:90602958-90603108	ENSG00000283053
chr10	90603338	90603488	10:90603338-90603488	-
chr10	90621698	90621848	10:90621698-90621848	ENSG00000283053,ENSG00000236373
chr10	90637103	90637253	10:90637103-90637253	-
chr10	90640873	90641023	10:90640873-90641023	-
chr10	90642298	90642468	10:90642298-90642468	ENSG00000283053,ENSG00000236373
chr10	90642758	90642908	10:90642758-90642908	ENSG00000283053
chr10	90644295	90644448	10:90644295-90644448	-
chr10	90651058	90651208	10:90651058-90651208	-
chr10	90652116	90652266	10:90652116-90652266	-
chr10	90652638	90652788	10:90652638-90652788	ENSG00000283053
chr10	90674597	90674747	10:90674597-90674747	-
chr10	90675078	90675228	10:90675078-90675228	ENSG00000283053
chr10	90675758	90675928	10:90675758-90675928	-
chr10	90718298	90718448	10:90718298-90718448	-
chr10	90738998	90739148	10:90738998-90739148	-
chr10	90742318	90742468	10:90742318-90742468	-
chr10	90745818	90745968	10:90745818-90745968	-
chr10	90751518	90751668	10:90751518-90751668	-
chr10	90775478	90775628	10:90775478-90775628	-
chr10	90777678	90777848	10:90777678-90777848	-
chr10	90784918	90785068	10:90784918-90785068	-
chr10	90788018	90788168	10:90788018-90788168	-
chr10	90842837	90842987	10:90842837-90842987	-
chr10	90846898	90847048	10:90846898-90847048	-
chr10	90847558	90847708	10:90847558-90847708	ENSG00000148680
chr10	90850453	90850603	10:90850453-90850603	ENSG00000148680
chr10	90856438	90856588	10:90856438-90856588	ENSG00000148680
chr10	90857738	90857888	10:90857738-90857888	ENSG00000148680
chr10	90858358	90858508	10:90858358-90858508	ENSG00000148680
chr10	90859558	90859708	10:90859558-90859708	ENSG00000148680
chr10	90863018	90863172	10:90863018-90863172	ENSG00000148680
chr10	90865538	90865688	10:90865538-90865688	ENSG00000148688,ENSG00000148680
chr10	90871378	90871528	10:90871378-90871528	ENSG00000222305,ENSG00000148688
chr10	90871858	90872008	10:90871858-90872008	ENSG00000222305,ENSG00000148688
chr10	90880198	90880348	10:90880198-90880348	ENSG00000222305,ENSG00000148688
chr10	90884534	90884708	10:90884534-90884708	ENSG00000222305,ENSG00000148688
chr10	90885298	90885468	10:90885298-90885468	ENSG00000222305,ENSG00000148688
chr10	90911678	90911828	10:90911678-90911828	ENSG00000201604,ENSG00000148677
chr10	90912238	90912388	10:90912238-90912388	-
chr10	90921258	90921408	10:90921258-90921408	ENSG00000201604,ENSG00000148677
chr10	90930498	90930648	10:90930498-90930648	ENSG00000273124,ENSG00000225519,ENSG00000201604,ENSG00000148677
chr10	90931218	90931388	10:90931218-90931388	ENSG00000273124,ENSG00000225519,ENSG00000201604,ENSG00000148677
chr10	90937845	90937995	10:90937845-90937995	-
chr10	90939258	90939408	10:90939258-90939408	-
chr10	90945738	90945888	10:90945738-90945888	-
chr10	90947138	90947288	10:90947138-90947288	-
chr10	90947688	90947838	10:90947688-90947838	-
chr10	90959890	90960040	10:90959890-90960040	-
chr10	90960538	90960688	10:90960538-90960688	-
chr10	90965178	90965328	10:90965178-90965328	-
chr10	90968838	90968988	10:90968838-90968988	-
chr10	90970038	90970208	10:90970038-90970208	ENSG00000225519
chr10	90970398	90970548	10:90970398-90970548	-
chr10	90993499	90993649	10:90993499-90993649	ENSG00000273124,ENSG00000225519
chr10	90994641	90994791	10:90994641-90994791	ENSG00000273124,ENSG00000225519
chr10	91002758	91002908	10:91002758-91002908	ENSG00000273124,ENSG00000225519
chr10	91006418	91006568	10:91006418-91006568	ENSG00000273124,ENSG00000225519
chr10	91022438	91022588	10:91022438-91022588	-
chr10	91023058	91023208	10:91023058-91023208	-
chr10	91023438	91023588	10:91023438-91023588	ENSG00000224851,ENSG00000273124,ENSG00000225519
chr10	91032698	91032848	10:91032698-91032848	ENSG00000224851
chr10	91034898	91035048	10:91034898-91035048	ENSG00000286981,ENSG00000234043,ENSG00000220585,ENSG00000224851,ENSG00000273124,ENSG00000225519
chr10	91037149	91037308	10:91037149-91037308	ENSG00000224851
chr10	91043378	91043548	10:91043378-91043548	-
chr10	91050098	91050248	10:91050098-91050248	ENSG00000220585
chr10	91051918	91052088	10:91051918-91052088	ENSG00000220585
chr10	91054438	91054608	10:91054438-91054608	ENSG00000220585
chr10	91061698	91061848	10:91061698-91061848	-
chr10	91077738	91077928	10:91077738-91077928	-
chr10	91088878	91089028	10:91088878-91089028	-
chr10	91091296	91091446	10:91091296-91091446	-
chr10	91103838	91103988	10:91103838-91103988	-
chr10	91104163	91104348	10:91104163-91104348	-
chr10	91127442	91127592	10:91127442-91127592	-
chr10	91127875	91128025	10:91127875-91128025	-
chr10	91145118	91145268	10:91145118-91145268	ENSG00000286981,ENSG00000234043
chr10	91162718	91162868	10:91162718-91162868	ENSG00000180628,ENSG00000286981,ENSG00000234043
chr10	91163378	91163528	10:91163378-91163528	ENSG00000180628,ENSG00000286981,ENSG00000234043
chr10	91163998	91164168	10:91163998-91164168	ENSG00000180628,ENSG00000286981,ENSG00000234043
chr10	91185378	91185528	10:91185378-91185528	-
chr10	91190498	91190648	10:91190498-91190648	-
chr10	91191258	91191408	10:91191258-91191408	-
chr10	91194938	91195088	10:91194938-91195088	-
chr10	91197158	91197308	10:91197158-91197308	-
chr10	91198878	91199028	10:91198878-91199028	ENSG00000180628,ENSG00000286981,ENSG00000234043
chr10	91200878	91201028	10:91200878-91201028	-
chr10	91201510	91201660	10:91201510-91201660	-
chr10	91208698	91208848	10:91208698-91208848	-
chr10	91220578	91220748	10:91220578-91220748	ENSG00000180628,ENSG00000286981,ENSG00000234043
chr10	91221198	91221348	10:91221198-91221348	ENSG00000180628
chr10	91223558	91223708	10:91223558-91223708	ENSG00000180628
chr10	91243072	91243222	10:91243072-91243222	-
chr10	91247838	91247988	10:91247838-91247988	-
chr10	91251558	91251728	10:91251558-91251728	-
chr10	91287198	91287348	10:91287198-91287348	-
chr10	91296598	91296748	10:91296598-91296748	-
chr10	91298398	91298548	10:91298398-91298548	-
chr10	91313898	91314068	10:91313898-91314068	-
chr10	91316598	91316748	10:91316598-91316748	-
chr10	91317678	91317848	10:91317678-91317848	-
chr10	91328454	91328604	10:91328454-91328604	-
chr10	91341098	91341268	10:91341098-91341268	-
chr10	91341658	91341808	10:91341658-91341808	-
chr10	91345658	91346077	10:91345658-91346077	-
chr10	91348918	91349068	10:91348918-91349068	-
chr10	91349458	91349608	10:91349458-91349608	-
chr10	91350958	91351108	10:91350958-91351108	-
chr10	91351338	91351488	10:91351338-91351488	-
chr10	91351698	91351848	10:91351698-91351848	-
chr10	91351898	91352048	10:91351898-91352048	-
chr10	91370118	91370268	10:91370118-91370268	-
chr10	91378198	91378348	10:91378198-91378348	-
chr10	91381258	91381428	10:91381258-91381428	-
chr10	91381718	91381908	10:91381718-91381908	-
chr10	91389738	91389888	10:91389738-91389888	-
chr10	91402898	91403048	10:91402898-91403048	ENSG00000165338
chr10	91409538	91409688	10:91409538-91409688	ENSG00000271385,ENSG00000165338
chr10	91410258	91410408	10:91410258-91410408	ENSG00000165338
chr10	91411198	91411348	10:91411198-91411348	ENSG00000165338
chr10	91414758	91414928	10:91414758-91414928	ENSG00000165338
chr10	91434203	91434353	10:91434203-91434353	-
chr10	91444998	91445185	10:91444998-91445185	-
chr10	91462565	91462715	10:91462565-91462715	ENSG00000271385
chr10	91476538	91476712	10:91476538-91476712	-
chr10	91493398	91493568	10:91493398-91493568	-
chr10	91512038	91512188	10:91512038-91512188	-
chr10	91520798	91520948	10:91520798-91520948	-
chr10	91521558	91521708	10:91521558-91521708	-
chr10	91536198	91536348	10:91536198-91536348	ENSG00000223876
chr10	91536878	91537028	10:91536878-91537028	ENSG00000223876
chr10	91541538	91541708	10:91541538-91541708	ENSG00000223876
chr10	91551938	91552088	10:91551938-91552088	ENSG00000223876
chr10	91552838	91552988	10:91552838-91552988	-
chr10	91557058	91557208	10:91557058-91557208	-
chr10	91560918	91561088	10:91560918-91561088	-
chr10	91571778	91571928	10:91571778-91571928	-
chr10	91575158	91575308	10:91575158-91575308	-
chr10	91587878	91588028	10:91587878-91588028	-
chr10	91588158	91588312	10:91588158-91588312	-
chr10	91588458	91588651	10:91588458-91588651	-
chr10	91589378	91589548	10:91589378-91589548	-
chr10	91590538	91590708	10:91590538-91590708	ENSG00000119938,ENSG00000271385
chr10	91591078	91591272	10:91591078-91591272	-
chr10	91591328	91591478	10:91591328-91591478	-
chr10	91591578	91591728	10:91591578-91591728	-
chr10	91596978	91597128	10:91596978-91597128	-
chr10	91597358	91597508	10:91597358-91597508	-
chr10	91597598	91597768	10:91597598-91597768	-
chr10	91598718	91598868	10:91598718-91598868	-
chr10	91604038	91604208	10:91604038-91604208	-
chr10	91604524	91604674	10:91604524-91604674	-
chr10	91604918	91605088	10:91604918-91605088	-
chr10	91605241	91605408	10:91605241-91605408	-
chr10	91607878	91608028	10:91607878-91608028	-
chr10	91608198	91608348	10:91608198-91608348	-
chr10	91608638	91608788	10:91608638-91608788	-
chr10	91608878	91609059	10:91608878-91609059	-
chr10	91609198	91609348	10:91609198-91609348	-
chr10	91613698	91613848	10:91613698-91613848	-
chr10	91614016	91614166	10:91614016-91614166	-
chr10	91614358	91614508	10:91614358-91614508	-
chr10	91617118	91617268	10:91617118-91617268	-
chr10	91617420	91617570	10:91617420-91617570	-
chr10	91621558	91621708	10:91621558-91621708	-
chr10	91632056	91632206	10:91632056-91632206	ENSG00000119938
chr10	91633118	91633268	10:91633118-91633268	ENSG00000119938
chr10	91635498	91635648	10:91635498-91635648	ENSG00000119938
chr10	91636102	91636268	10:91636102-91636268	ENSG00000119938
chr10	91643818	91643968	10:91643818-91643968	-
chr10	91652538	91652688	10:91652538-91652688	ENSG00000213449
chr10	91653358	91653508	10:91653358-91653508	ENSG00000213449
chr10	91653638	91653788	10:91653638-91653788	ENSG00000213449
chr10	91665932	91666082	10:91665932-91666082	ENSG00000213449
chr10	91672338	91672488	10:91672338-91672488	ENSG00000213449
chr10	91681616	91681766	10:91681616-91681766	-
chr10	91681818	91681968	10:91681818-91681968	-
chr10	91684118	91684268	10:91684118-91684268	-
chr10	91689818	91689968	10:91689818-91689968	-
chr10	91692078	91692255	10:91692078-91692255	-
chr10	91694298	91694448	10:91694298-91694448	-
chr10	91700378	91700528	10:91700378-91700528	-
chr10	91701158	91701308	10:91701158-91701308	-
chr10	91709418	91709568	10:91709418-91709568	-
chr10	91711598	91711748	10:91711598-91711748	-
chr10	91712378	91712528	10:91712378-91712528	-
chr10	91745318	91745488	10:91745318-91745488	ENSG00000228759
chr10	91756418	91756588	10:91756418-91756588	ENSG00000228759
chr10	91758678	91758848	10:91758678-91758848	ENSG00000180581,ENSG00000228759
chr10	91759858	91760008	10:91759858-91760008	ENSG00000228759
chr10	91796818	91796968	10:91796818-91796968	-
chr10	91798298	91798448	10:91798298-91798448	ENSG00000180581,ENSG00000107854,ENSG00000228701,ENSG00000228759
chr10	91798938	91799088	10:91798938-91799088	ENSG00000107854,ENSG00000228701
chr10	91799378	91799528	10:91799378-91799528	ENSG00000180581,ENSG00000107854,ENSG00000228701
chr10	91856746	91856908	10:91856746-91856908	-
chr10	91880518	91880668	10:91880518-91880668	-
chr10	91883698	91883868	10:91883698-91883868	-
chr10	91884625	91884775	10:91884625-91884775	-
chr10	91887278	91887428	10:91887278-91887428	ENSG00000273497
chr10	91891732	91891888	10:91891732-91891888	ENSG00000273497
chr10	91901918	91902068	10:91901918-91902068	ENSG00000272817,ENSG00000174721,ENSG00000273497,ENSG00000180581,ENSG00000228759
chr10	91904478	91904628	10:91904478-91904628	ENSG00000272817,ENSG00000174721,ENSG00000273497
chr10	91908878	91909028	10:91908878-91909028	ENSG00000272817,ENSG00000174721
chr10	91909418	91909568	10:91909418-91909568	ENSG00000272817,ENSG00000174721
chr10	91912898	91913048	10:91912898-91913048	ENSG00000095564,ENSG00000272817,ENSG00000174721,ENSG00000228759
chr10	91923678	91923828	10:91923678-91923828	ENSG00000095564,ENSG00000272817,ENSG00000174721,ENSG00000180581,ENSG00000107854,ENSG00000228759
chr10	91924558	91924708	10:91924558-91924708	ENSG00000095564
chr10	91925038	91925188	10:91925038-91925188	ENSG00000095564
chr10	91969498	91969648	10:91969498-91969648	-
chr10	91975078	91975228	10:91975078-91975228	ENSG00000095564
chr10	91976498	91976648	10:91976498-91976648	ENSG00000095564
chr10	91983518	91983668	10:91983518-91983668	ENSG00000095564
chr10	91987758	91987908	10:91987758-91987908	ENSG00000095564
chr10	92006098	92006248	10:92006098-92006248	-
chr10	92010476	92010626	10:92010476-92010626	-
chr10	92011658	92011808	10:92011658-92011808	-
chr10	92024803	92025008	10:92024803-92025008	-
chr10	92025380	92025530	10:92025380-92025530	-
chr10	92052178	92052435	10:92052178-92052435	-
chr10	92074258	92074408	10:92074258-92074408	ENSG00000252993
chr10	92084242	92084392	10:92084242-92084392	ENSG00000252993
chr10	92087858	92088008	10:92087858-92088008	ENSG00000252993
chr10	92101458	92101608	10:92101458-92101608	ENSG00000221042,ENSG00000213484,ENSG00000214549,ENSG00000252993
chr10	92101958	92102108	10:92101958-92102108	-
chr10	92103838	92103988	10:92103838-92103988	-
chr10	92110198	92110348	10:92110198-92110348	-
chr10	92110458	92110608	10:92110458-92110608	ENSG00000214549
chr10	92114038	92114188	10:92114038-92114188	ENSG00000214549
chr10	92122998	92123148	10:92122998-92123148	ENSG00000213484,ENSG00000214549
chr10	92124105	92124255	10:92124105-92124255	ENSG00000214549
chr10	92124638	92124808	10:92124638-92124808	ENSG00000221042,ENSG00000213484,ENSG00000214549,ENSG00000252993
chr10	92125278	92125428	10:92125278-92125428	ENSG00000213484
chr10	92126418	92126568	10:92126418-92126568	ENSG00000213484
chr10	92142218	92142368	10:92142218-92142368	ENSG00000213484
chr10	92156922	92157222	10:92156922-92157222	-
chr10	92157498	92157648	10:92157498-92157648	-
chr10	92177678	92177828	10:92177678-92177828	-
chr10	92181707	92181928	10:92181707-92181928	-
chr10	92208458	92208608	10:92208458-92208608	ENSG00000221042
chr10	92208818	92208968	10:92208818-92208968	ENSG00000221042
chr10	92211378	92211528	10:92211378-92211528	ENSG00000105988,ENSG00000221042
chr10	92212218	92212368	10:92212218-92212368	ENSG00000105988,ENSG00000221042
chr10	92223018	92223168	10:92223018-92223168	ENSG00000105988,ENSG00000221042
chr10	92238898	92239048	10:92238898-92239048	ENSG00000107864
chr10	92239698	92239848	10:92239698-92239848	ENSG00000107864
chr10	92240678	92240828	10:92240678-92240828	ENSG00000199881,ENSG00000107864
chr10	92243258	92243408	10:92243258-92243408	ENSG00000199881,ENSG00000107864
chr10	92267275	92267425	10:92267275-92267425	ENSG00000199881
chr10	92279418	92279568	10:92279418-92279568	ENSG00000199881
chr10	92284478	92284628	10:92284478-92284628	ENSG00000199881
chr10	92290458	92290608	10:92290458-92290608	ENSG00000198060,ENSG00000107864
chr10	92291038	92291208	10:92291038-92291208	ENSG00000286795,ENSG00000202297,ENSG00000198060,ENSG00000199881,ENSG00000105988,ENSG00000221042,ENSG00000213484,ENSG00000252993,ENSG00000107864
chr10	92292178	92292348	10:92292178-92292348	ENSG00000198060,ENSG00000107864
chr10	92292658	92292808	10:92292658-92292808	-
chr10	92308498	92308648	10:92308498-92308648	ENSG00000202297,ENSG00000198060
chr10	92327918	92328068	10:92327918-92328068	ENSG00000202297
chr10	92328158	92328308	10:92328158-92328308	ENSG00000202297
chr10	92335318	92335468	10:92335318-92335468	ENSG00000202297
chr10	92345261	92345448	10:92345261-92345448	-
chr10	92380518	92380668	10:92380518-92380668	-
chr10	92381718	92381868	10:92381718-92381868	-
chr10	92386938	92387088	10:92386938-92387088	-
chr10	92387418	92387568	10:92387418-92387568	-
chr10	92413658	92413808	10:92413658-92413808	ENSG00000286795,ENSG00000232709
chr10	92420238	92420408	10:92420238-92420408	ENSG00000286795,ENSG00000232709
chr10	92420858	92421008	10:92420858-92421008	ENSG00000286795,ENSG00000232709
chr10	92435118	92435268	10:92435118-92435268	ENSG00000286795,ENSG00000232709,ENSG00000252993
chr10	92486778	92486928	10:92486778-92486928	-
chr10	92493478	92493628	10:92493478-92493628	-
chr10	92494658	92494808	10:92494658-92494808	-
chr10	92517138	92517288	10:92517138-92517288	ENSG00000119912
chr10	92530562	92530712	10:92530562-92530712	-
chr10	92538418	92538568	10:92538418-92538568	-
chr10	92544438	92544588	10:92544438-92544588	-
chr10	92568058	92568208	10:92568058-92568208	ENSG00000119912
chr10	92571738	92571888	10:92571738-92571888	ENSG00000119912
chr10	92573138	92573288	10:92573138-92573288	ENSG00000119912
chr10	92573491	92573641	10:92573491-92573641	-
chr10	92573798	92573968	10:92573798-92573968	ENSG00000119912
chr10	92574018	92574188	10:92574018-92574188	ENSG00000138160,ENSG00000119912
chr10	92574438	92574590	10:92574438-92574590	ENSG00000119912
chr10	92574738	92574888	10:92574738-92574888	ENSG00000119912
chr10	92576059	92576209	10:92576059-92576209	ENSG00000119912
chr10	92590838	92590988	10:92590838-92590988	ENSG00000184111,ENSG00000138160
chr10	92591658	92591808	10:92591658-92591808	ENSG00000184111,ENSG00000138160,ENSG00000119912
chr10	92592958	92593108	10:92592958-92593108	ENSG00000184111,ENSG00000138160,ENSG00000119912
chr10	92598438	92598588	10:92598438-92598588	ENSG00000184111,ENSG00000138160
chr10	92628238	92628388	10:92628238-92628388	-
chr10	92640238	92640388	10:92640238-92640388	ENSG00000236493,ENSG00000264313
chr10	92644618	92644768	10:92644618-92644768	ENSG00000236493,ENSG00000264313
chr10	92657152	92657302	10:92657152-92657302	ENSG00000236493,ENSG00000264313
chr10	92662891	92663041	10:92662891-92663041	ENSG00000236493,ENSG00000264313
chr10	92680738	92680888	10:92680738-92680888	ENSG00000152804,ENSG00000236493
chr10	92689118	92689268	10:92689118-92689268	ENSG00000152804,ENSG00000236493
chr10	92689778	92689948	10:92689778-92689948	ENSG00000201412,ENSG00000152804,ENSG00000236493
chr10	92690438	92690588	10:92690438-92690588	ENSG00000201412,ENSG00000152804,ENSG00000236493
chr10	92690798	92690948	10:92690798-92690948	ENSG00000201412,ENSG00000152804
chr10	92695938	92696088	10:92695938-92696088	ENSG00000201412,ENSG00000152804
chr10	92699376	92699526	10:92699376-92699526	-
chr10	92699678	92699828	10:92699678-92699828	ENSG00000201412,ENSG00000152804
chr10	92699998	92700148	10:92699998-92700148	ENSG00000201412
chr10	92720538	92720688	10:92720538-92720688	ENSG00000201412
chr10	92750898	92751068	10:92750898-92751068	ENSG00000201412
chr10	92756398	92756548	10:92756398-92756548	-
chr10	92757218	92757388	10:92757218-92757388	ENSG00000201412,ENSG00000152804,ENSG00000236493,ENSG00000264313
chr10	92760678	92760828	10:92760678-92760828	-
chr10	92773878	92774028	10:92773878-92774028	-
chr10	92778198	92778348	10:92778198-92778348	-
chr10	92799718	92799868	10:92799718-92799868	-
chr10	92812118	92812268	10:92812118-92812268	-
chr10	92816198	92816388	10:92816198-92816388	-
chr10	92821653	92821803	10:92821653-92821803	-
chr10	92822118	92822268	10:92822118-92822268	ENSG00000225118,ENSG00000138190,ENSG00000201412
chr10	92823098	92823248	10:92823098-92823248	ENSG00000138190
chr10	92831018	92831168	10:92831018-92831168	ENSG00000138190
chr10	92835118	92835268	10:92835118-92835268	ENSG00000138190
chr10	92839218	92839376	10:92839218-92839376	ENSG00000138190
chr10	92839878	92840048	10:92839878-92840048	ENSG00000225118,ENSG00000138190
chr10	92843178	92843348	10:92843178-92843348	ENSG00000225118,ENSG00000138190
chr10	92844858	92845008	10:92844858-92845008	ENSG00000138190
chr10	92847358	92847508	10:92847358-92847508	ENSG00000138190
chr10	92848418	92848568	10:92848418-92848568	ENSG00000225118,ENSG00000138190
chr10	92849158	92849308	10:92849158-92849308	ENSG00000138190
chr10	92873147	92873297	10:92873147-92873297	ENSG00000225118
chr10	92880378	92880528	10:92880378-92880528	ENSG00000225118
chr10	92885018	92885168	10:92885018-92885168	ENSG00000225118
chr10	92892001	92892151	10:92892001-92892151	-
chr10	92892418	92892588	10:92892418-92892588	-
chr10	92914598	92914748	10:92914598-92914748	ENSG00000138190
chr10	92957358	92957508	10:92957358-92957508	-
chr10	92959858	92960008	10:92959858-92960008	-
chr10	92965338	92965508	10:92965338-92965508	-
chr10	92972298	92972448	10:92972298-92972448	-
chr10	92997458	92997608	10:92997458-92997608	-
chr10	92997678	92997833	10:92997678-92997833	-
chr10	93006558	93006728	10:93006558-93006728	-
chr10	93010618	93010768	10:93010618-93010768	-
chr10	93029018	93029168	10:93029018-93029168	-
chr10	93030538	93030688	10:93030538-93030688	-
chr10	93030878	93031028	10:93030878-93031028	-
chr10	93034558	93034708	10:93034558-93034708	-
chr10	93039818	93039968	10:93039818-93039968	-
chr10	93061798	93062048	10:93061798-93062048	ENSG00000285846,ENSG00000187553,ENSG00000226425
chr10	93062618	93062808	10:93062618-93062808	ENSG00000095596,ENSG00000279607,ENSG00000285846,ENSG00000187553,ENSG00000226425
chr10	93065998	93066148	10:93065998-93066148	ENSG00000095596,ENSG00000279607,ENSG00000285846,ENSG00000187553,ENSG00000226425
chr10	93068438	93068588	10:93068438-93068588	ENSG00000095596,ENSG00000279607,ENSG00000285846,ENSG00000187553,ENSG00000226425
chr10	93071958	93072108	10:93071958-93072108	ENSG00000095596,ENSG00000279607
chr10	93074318	93074468	10:93074318-93074468	ENSG00000095596,ENSG00000279607
chr10	93080398	93080568	10:93080398-93080568	ENSG00000095596,ENSG00000279607
chr10	93106838	93107021	10:93106838-93107021	ENSG00000232805
chr10	93115918	93116068	10:93115918-93116068	ENSG00000232805
chr10	93138593	93138743	10:93138593-93138743	-
chr10	93139178	93139328	10:93139178-93139328	-
chr10	93149878	93150028	10:93149878-93150028	-
chr10	93152218	93152368	10:93152218-93152368	-
chr10	93160984	93161168	10:93160984-93161168	-
chr10	93165498	93165648	10:93165498-93165648	-
chr10	93180478	93180628	10:93180478-93180628	-
chr10	93180778	93180928	10:93180778-93180928	ENSG00000237417
chr10	93186758	93186908	10:93186758-93186908	-
chr10	93198918	93199068	10:93198918-93199068	ENSG00000237417
chr10	93199258	93199408	10:93199258-93199408	ENSG00000237417
chr10	93206752	93206902	10:93206752-93206902	ENSG00000237417
chr10	93208809	93208959	10:93208809-93208959	ENSG00000237417
chr10	93235858	93236028	10:93235858-93236028	-
chr10	93238438	93238588	10:93238438-93238588	-
chr10	93245277	93245427	10:93245277-93245427	-
chr10	93259278	93259428	10:93259278-93259428	-
chr10	93262290	93262590	10:93262290-93262590	-
chr10	93277677	93277827	10:93277677-93277827	ENSG00000213432
chr10	93289078	93289248	10:93289078-93289248	ENSG00000213432,ENSG00000232805,ENSG00000095596,ENSG00000279607
chr10	93309198	93309348	10:93309198-93309348	-
chr10	93309638	93309788	10:93309638-93309788	-
chr10	93315518	93315668	10:93315518-93315668	-
chr10	93333748	93333898	10:93333748-93333898	-
chr10	93346138	93346288	10:93346138-93346288	-
chr10	93346858	93347008	10:93346858-93347008	-
chr10	93352738	93352888	10:93352738-93352888	-
chr10	93357788	93357948	10:93357788-93357948	-
chr10	93365118	93365268	10:93365118-93365268	-
chr10	93368378	93368535	10:93368378-93368535	-
chr10	93376518	93376668	10:93376518-93376668	ENSG00000212396,ENSG00000138119
chr10	93377058	93377208	10:93377058-93377208	ENSG00000212396,ENSG00000138119
chr10	93379838	93379988	10:93379838-93379988	-
chr10	93383718	93383888	10:93383718-93383888	ENSG00000138119
chr10	93387018	93387168	10:93387018-93387168	-
chr10	93406878	93407028	10:93406878-93407028	-
chr10	93413478	93413628	10:93413478-93413628	-
chr10	93420258	93420408	10:93420258-93420408	-
chr10	93422249	93422399	10:93422249-93422399	-
chr10	93435058	93435208	10:93435058-93435208	-
chr10	93436138	93436288	10:93436138-93436288	-
chr10	93436658	93436808	10:93436658-93436808	ENSG00000095464,ENSG00000138119
chr10	93437378	93437528	10:93437378-93437528	ENSG00000095464,ENSG00000138119
chr10	93437898	93438148	10:93437898-93438148	-
chr10	93438538	93438688	10:93438538-93438688	-
chr10	93438818	93438968	10:93438818-93438968	-
chr10	93442418	93442568	10:93442418-93442568	-
chr10	93445698	93445848	10:93445698-93445848	ENSG00000095464,ENSG00000186188,ENSG00000138119
chr10	93446098	93446248	10:93446098-93446248	-
chr10	93458898	93459048	10:93458898-93459048	ENSG00000225354,ENSG00000235199,ENSG00000230338,ENSG00000095464,ENSG00000138119
chr10	93461198	93461348	10:93461198-93461348	-
chr10	93461878	93462030	10:93461878-93462030	-
chr10	93463018	93463188	10:93463018-93463188	-
chr10	93464178	93464328	10:93464178-93464328	-
chr10	93464938	93465088	10:93464938-93465088	-
chr10	93465878	93466028	10:93465878-93466028	ENSG00000138119
chr10	93466438	93466588	10:93466438-93466588	-
chr10	93468238	93468388	10:93468238-93468388	-
chr10	93468638	93468808	10:93468638-93468808	-
chr10	93469618	93469768	10:93469618-93469768	-
chr10	93470853	93471003	10:93470853-93471003	-
chr10	93471218	93471368	10:93471218-93471368	ENSG00000138119
chr10	93480918	93481068	10:93480918-93481068	ENSG00000138119
chr10	93481278	93481428	10:93481278-93481428	ENSG00000138119
chr10	93482258	93482408	10:93482258-93482408	ENSG00000138119
chr10	93482658	93482808	10:93482658-93482808	ENSG00000138119
chr10	93483038	93483188	10:93483038-93483188	ENSG00000138119
chr10	93489298	93489448	10:93489298-93489448	ENSG00000138119
chr10	93495778	93495928	10:93495778-93495928	ENSG00000138180
chr10	93496438	93496588	10:93496438-93496588	ENSG00000212396,ENSG00000138180
chr10	93501773	93501923	10:93501773-93501923	ENSG00000138180
chr10	93502078	93502228	10:93502078-93502228	ENSG00000138180
chr10	93502757	93503057	10:93502757-93503057	-
chr10	93503178	93503328	10:93503178-93503328	ENSG00000212396,ENSG00000138180
chr10	93511418	93511570	10:93511418-93511570	ENSG00000212396,ENSG00000138180
chr10	93512698	93512848	10:93512698-93512848	ENSG00000212396,ENSG00000138180
chr10	93514657	93514807	10:93514657-93514807	ENSG00000212396
chr10	93515431	93515588	10:93515431-93515588	ENSG00000212396,ENSG00000138180
chr10	93515998	93516148	10:93515998-93516148	ENSG00000212396,ENSG00000138180
chr10	93542118	93542268	10:93542118-93542268	-
chr10	93542538	93542688	10:93542538-93542688	ENSG00000186188
chr10	93554918	93555088	10:93554918-93555088	ENSG00000095464,ENSG00000186188
chr10	93566558	93566708	10:93566558-93566708	ENSG00000186188
chr10	93580918	93581068	10:93580918-93581068	ENSG00000186188
chr10	93600875	93601048	10:93600875-93601048	ENSG00000095464,ENSG00000138207
chr10	93601278	93601428	10:93601278-93601428	ENSG00000095464,ENSG00000138207
chr10	93639982	93640132	10:93639982-93640132	-
chr10	93652958	93653108	10:93652958-93653108	ENSG00000095464
chr10	93680518	93680668	10:93680518-93680668	ENSG00000148690,ENSG00000095464
chr10	93701978	93702128	10:93701978-93702128	ENSG00000148690
chr10	93702538	93702688	10:93702538-93702688	ENSG00000280485,ENSG00000280660,ENSG00000108231,ENSG00000148690,ENSG00000095464
chr10	93703178	93703328	10:93703178-93703328	-
chr10	93711978	93712128	10:93711978-93712128	-
chr10	93719064	93719214	10:93719064-93719214	-
chr10	93745578	93745728	10:93745578-93745728	ENSG00000280660,ENSG00000108231
chr10	93747078	93747228	10:93747078-93747228	ENSG00000280485,ENSG00000280660,ENSG00000108231
chr10	93749318	93749468	10:93749318-93749468	-
chr10	93751958	93752108	10:93751958-93752108	ENSG00000280660,ENSG00000108231
chr10	93752898	93753048	10:93752898-93753048	ENSG00000280660,ENSG00000108231
chr10	93757198	93757348	10:93757198-93757348	ENSG00000280660,ENSG00000108231
chr10	93757858	93758008	10:93757858-93758008	ENSG00000280660,ENSG00000108231
chr10	93773791	93773941	10:93773791-93773941	ENSG00000280660,ENSG00000108231
chr10	93785342	93785588	10:93785342-93785588	ENSG00000280485
chr10	93806938	93807088	10:93806938-93807088	ENSG00000280485,ENSG00000108231
chr10	93813589	93813748	10:93813589-93813748	ENSG00000280485
chr10	93813860	93814010	10:93813860-93814010	-
chr10	93815359	93815659	10:93815359-93815659	-
chr10	93816238	93816408	10:93816238-93816408	ENSG00000280485
chr10	93820498	93820648	10:93820498-93820648	-
chr10	93821498	93821648	10:93821498-93821648	-
chr10	93855078	93855228	10:93855078-93855228	-
chr10	93859178	93859328	10:93859178-93859328	-
chr10	93872910	93873060	10:93872910-93873060	ENSG00000227995
chr10	93873478	93873648	10:93873478-93873648	ENSG00000227995
chr10	93875038	93875188	10:93875038-93875188	ENSG00000227995
chr10	93893878	93894048	10:93893878-93894048	ENSG00000176273,ENSG00000227995
chr10	93894358	93894508	10:93894358-93894508	ENSG00000176273,ENSG00000227995
chr10	93894958	93895108	10:93894958-93895108	ENSG00000176273
chr10	93916678	93916848	10:93916678-93916848	-
chr10	93945958	93946108	10:93945958-93946108	ENSG00000180764
chr10	93946880	93947030	10:93946880-93947030	-
chr10	93947198	93947348	10:93947198-93947348	ENSG00000180764
chr10	93968698	93968848	10:93968698-93968848	ENSG00000180764
chr10	93990998	93991148	10:93990998-93991148	-
chr10	93991198	93991348	10:93991198-93991348	-
chr10	93991818	93991988	10:93991818-93991988	ENSG00000138193,ENSG00000180764
chr10	93992538	93992688	10:93992538-93992688	ENSG00000138193
chr10	93993818	93993968	10:93993818-93993968	ENSG00000138193
chr10	93994538	93994688	10:93994538-93994688	ENSG00000138193
chr10	93995738	93995888	10:93995738-93995888	ENSG00000138193
chr10	93999578	93999768	10:93999578-93999768	ENSG00000138193,ENSG00000180764
chr10	94001178	94001328	10:94001178-94001328	-
chr10	94005194	94005344	10:94005194-94005344	-
chr10	94006678	94006828	10:94006678-94006828	ENSG00000230338,ENSG00000180764
chr10	94007258	94007408	10:94007258-94007408	ENSG00000230338,ENSG00000180764
chr10	94017450	94017600	10:94017450-94017600	-
chr10	94027398	94027548	10:94027398-94027548	-
chr10	94036758	94036908	10:94036758-94036908	-
chr10	94037458	94037608	10:94037458-94037608	-
chr10	94038158	94038308	10:94038158-94038308	-
chr10	94042138	94042288	10:94042138-94042288	-
chr10	94042538	94042688	10:94042538-94042688	-
chr10	94053038	94053188	10:94053038-94053188	-
chr10	94053678	94053828	10:94053678-94053828	-
chr10	94062738	94062888	10:94062738-94062888	-
chr10	94065458	94065608	10:94065458-94065608	-
chr10	94066518	94066668	10:94066518-94066668	-
chr10	94069978	94070128	10:94069978-94070128	-
chr10	94076518	94076668	10:94076518-94076668	ENSG00000138193
chr10	94088938	94089088	10:94088938-94089088	ENSG00000138193
chr10	94092994	94093148	10:94092994-94093148	ENSG00000138193
chr10	94093351	94093501	10:94093351-94093501	ENSG00000138193
chr10	94097749	94097899	10:94097749-94097899	-
chr10	94099018	94099168	10:94099018-94099168	ENSG00000231575,ENSG00000232913
chr10	94104018	94104192	10:94104018-94104192	ENSG00000231575,ENSG00000232913
chr10	94104412	94104562	10:94104412-94104562	ENSG00000231575,ENSG00000232913
chr10	94108338	94108488	10:94108338-94108488	ENSG00000231575,ENSG00000232913
chr10	94123398	94123568	10:94123398-94123568	ENSG00000206631,ENSG00000231575,ENSG00000232913
chr10	94125978	94126148	10:94125978-94126148	ENSG00000234724
chr10	94129538	94129688	10:94129538-94129688	ENSG00000206631,ENSG00000234724,ENSG00000231575,ENSG00000232913
chr10	94129918	94130068	10:94129918-94130068	-
chr10	94132038	94132188	10:94132038-94132188	ENSG00000206631,ENSG00000234724
chr10	94133358	94133508	10:94133358-94133508	ENSG00000234724
chr10	94138506	94138656	10:94138506-94138656	ENSG00000234724
chr10	94156098	94156248	10:94156098-94156248	ENSG00000206631
chr10	94174938	94175088	10:94174938-94175088	-
chr10	94178558	94178708	10:94178558-94178708	-
chr10	94179018	94179168	10:94179018-94179168	-
chr10	94183778	94183948	10:94183778-94183948	ENSG00000206631
chr10	94193558	94193708	10:94193558-94193708	-
chr10	94194418	94194568	10:94194418-94194568	-
chr10	94205698	94205848	10:94205698-94205848	-
chr10	94213278	94213428	10:94213278-94213428	-
chr10	94214014	94214164	10:94214014-94214164	-
chr10	94217558	94217708	10:94217558-94217708	ENSG00000228553
chr10	94219918	94220068	10:94219918-94220068	ENSG00000228553
chr10	94224078	94224228	10:94224078-94224228	ENSG00000228553
chr10	94225718	94225868	10:94225718-94225868	ENSG00000228553
chr10	94232784	94232934	10:94232784-94232934	ENSG00000228553
chr10	94242005	94242155	10:94242005-94242155	-
chr10	94264297	94264447	10:94264297-94264447	-
chr10	94266215	94266365	10:94266215-94266365	-
chr10	94274498	94274648	10:94274498-94274648	-
chr10	94274998	94275188	10:94274998-94275188	ENSG00000268894
chr10	94280198	94280368	10:94280198-94280368	ENSG00000268894
chr10	94287004	94287154	10:94287004-94287154	ENSG00000268894
chr10	94287478	94287628	10:94287478-94287628	ENSG00000268894
chr10	94292818	94292968	10:94292818-94292968	ENSG00000268894
chr10	94293498	94293648	10:94293498-94293648	ENSG00000268894
chr10	94299578	94299728	10:94299578-94299728	ENSG00000268894
chr10	94308958	94309108	10:94308958-94309108	-
chr10	94315278	94315428	10:94315278-94315428	ENSG00000273450
chr10	94316258	94316408	10:94316258-94316408	ENSG00000273450,ENSG00000138193
chr10	94320398	94320548	10:94320398-94320548	ENSG00000273450,ENSG00000138193
chr10	94329990	94330140	10:94329990-94330140	-
chr10	94349458	94349628	10:94349458-94349628	-
chr10	94353392	94353542	10:94353392-94353542	-
chr10	94358598	94358748	10:94358598-94358748	ENSG00000173145
chr10	94361298	94361448	10:94361298-94361448	ENSG00000173145
chr10	94362498	94362648	10:94362498-94362648	ENSG00000173145
chr10	94362918	94363068	10:94362918-94363068	ENSG00000173145
chr10	94381048	94381208	10:94381048-94381208	-
chr10	94397798	94397948	10:94397798-94397948	ENSG00000108239
chr10	94402338	94402488	10:94402338-94402488	ENSG00000233377,ENSG00000235199,ENSG00000230338,ENSG00000165841,ENSG00000108239,ENSG00000173145
chr10	94402658	94402828	10:94402658-94402828	ENSG00000108239
chr10	94403678	94403828	10:94403678-94403828	ENSG00000108239
chr10	94408058	94408208	10:94408058-94408208	-
chr10	94412578	94412728	10:94412578-94412728	-
chr10	94423742	94423908	10:94423742-94423908	-
chr10	94429398	94429548	10:94429398-94429548	-
chr10	94430838	94430988	10:94430838-94430988	-
chr10	94439378	94439548	10:94439378-94439548	-
chr10	94443718	94443868	10:94443718-94443868	-
chr10	94444398	94444548	10:94444398-94444548	-
chr10	94490738	94490888	10:94490738-94490888	-
chr10	94496135	94496285	10:94496135-94496285	-
chr10	94500170	94500348	10:94500170-94500348	-
chr10	94524278	94524428	10:94524278-94524428	-
chr10	94545078	94545248	10:94545078-94545248	ENSG00000119969
chr10	94545398	94545568	10:94545398-94545568	ENSG00000119969
chr10	94545678	94545848	10:94545678-94545848	ENSG00000244332,ENSG00000119969
chr10	94546358	94546508	10:94546358-94546508	ENSG00000119969
chr10	94546862	94547012	10:94546862-94547012	ENSG00000119969
chr10	94570763	94570913	10:94570763-94570913	ENSG00000244332
chr10	94571658	94571808	10:94571658-94571808	ENSG00000244332
chr10	94603156	94603368	10:94603156-94603368	ENSG00000119969
chr10	94606358	94606508	10:94606358-94606508	-
chr10	94623663	94623813	10:94623663-94623813	ENSG00000235746
chr10	94630118	94630288	10:94630118-94630288	ENSG00000108242,ENSG00000235746
chr10	94680664	94680814	10:94680664-94680814	ENSG00000276490,ENSG00000108242
chr10	94725968	94726118	10:94725968-94726118	ENSG00000230338,ENSG00000165841
chr10	94746627	94746777	10:94746627-94746777	ENSG00000230338,ENSG00000165841
chr10	94844790	94844940	10:94844790-94844940	-
chr10	94933856	94934006	10:94933856-94934006	ENSG00000233377,ENSG00000138109
chr10	94963920	94964088	10:94963920-94964088	ENSG00000237885,ENSG00000260863,ENSG00000228460,ENSG00000233377,ENSG00000138109,ENSG00000235199
chr10	95122038	95122188	10:95122038-95122188	ENSG00000231829,ENSG00000138115,ENSG00000237885,ENSG00000260863,ENSG00000228460
chr10	95133038	95133188	10:95133038-95133188	ENSG00000274691,ENSG00000288526,ENSG00000231829,ENSG00000138115,ENSG00000237885,ENSG00000260863,ENSG00000228460,ENSG00000233377,ENSG00000225354,ENSG00000230338,ENSG00000165841
chr10	95134067	95134217	10:95134067-95134217	-
chr10	95181818	95181968	10:95181818-95181968	ENSG00000173124,ENSG00000225533,ENSG00000274691,ENSG00000288526
chr10	95183678	95183848	10:95183678-95183848	ENSG00000173124,ENSG00000225533,ENSG00000274691,ENSG00000288526,ENSG00000138115,ENSG00000237885
chr10	95201818	95201968	10:95201818-95201968	ENSG00000173124
chr10	95208818	95208968	10:95208818-95208968	ENSG00000173124
chr10	95212018	95212168	10:95212018-95212168	-
chr10	95214922	95215072	10:95214922-95215072	-
chr10	95229778	95229948	10:95229778-95229948	ENSG00000234026,ENSG00000173124,ENSG00000274691,ENSG00000288526,ENSG00000237885
chr10	95230838	95230988	10:95230838-95230988	ENSG00000234026
chr10	95231038	95231188	10:95231038-95231188	ENSG00000234026
chr10	95236138	95236288	10:95236138-95236288	ENSG00000234026
chr10	95236418	95236568	10:95236418-95236568	ENSG00000234026
chr10	95236818	95236968	10:95236818-95236968	ENSG00000234026
chr10	95237814	95237964	10:95237814-95237964	ENSG00000234026
chr10	95241658	95241808	10:95241658-95241808	-
chr10	95243138	95243288	10:95243138-95243288	ENSG00000107438,ENSG00000234026,ENSG00000173124,ENSG00000288526
chr10	95246638	95246808	10:95246638-95246808	ENSG00000107438,ENSG00000173124,ENSG00000288526
chr10	95247298	95247448	10:95247298-95247448	ENSG00000107438
chr10	95253148	95253298	10:95253148-95253298	-
chr10	95260718	95260868	10:95260718-95260868	-
chr10	95261241	95261391	10:95261241-95261391	-
chr10	95266798	95266948	10:95266798-95266948	ENSG00000107438,ENSG00000274691
chr10	95268478	95268648	10:95268478-95268648	ENSG00000107438,ENSG00000173124,ENSG00000274691,ENSG00000288526,ENSG00000237885,ENSG00000260863,ENSG00000228460,ENSG00000233377,ENSG00000225354
chr10	95269078	95269228	10:95269078-95269228	ENSG00000107438
chr10	95273598	95273768	10:95273598-95273768	ENSG00000107438
chr10	95275752	95275908	10:95275752-95275908	ENSG00000107438
chr10	95276158	95276308	10:95276158-95276308	ENSG00000107438
chr10	95276718	95276868	10:95276718-95276868	ENSG00000107438
chr10	95278258	95278408	10:95278258-95278408	ENSG00000107438
chr10	95279538	95279688	10:95279538-95279688	ENSG00000107438
chr10	95287438	95287588	10:95287438-95287588	ENSG00000107438
chr10	95289698	95289848	10:95289698-95289848	ENSG00000107438
chr10	95290958	95291108	10:95290958-95291108	ENSG00000107438
chr10	95295298	95295448	10:95295298-95295448	ENSG00000107438
chr10	95303658	95303808	10:95303658-95303808	-
chr10	95306098	95306248	10:95306098-95306248	-
chr10	95307778	95307928	10:95307778-95307928	-
chr10	95308858	95309008	10:95308858-95309008	ENSG00000107438,ENSG00000173124,ENSG00000274691,ENSG00000288526,ENSG00000231829,ENSG00000138115,ENSG00000237885,ENSG00000233377,ENSG00000235199,ENSG00000230338,ENSG00000165841,ENSG00000235746
chr10	95312378	95312528	10:95312378-95312528	-
chr10	95315198	95315348	10:95315198-95315348	-
chr10	95319358	95319508	10:95319358-95319508	-
chr10	95324758	95324908	10:95324758-95324908	-
chr10	95327498	95327648	10:95327498-95327648	-
chr10	95331078	95331228	10:95331078-95331228	-
chr10	95331878	95332028	10:95331878-95332028	-
chr10	95334118	95334268	10:95334118-95334268	ENSG00000095637
chr10	95334598	95334748	10:95334598-95334748	ENSG00000095637,ENSG00000173124,ENSG00000274691,ENSG00000288526,ENSG00000138115,ENSG00000237885,ENSG00000260863,ENSG00000228460,ENSG00000235199
chr10	95341778	95341928	10:95341778-95341928	ENSG00000095637
chr10	95347098	95347248	10:95347098-95347248	-
chr10	95350338	95350508	10:95350338-95350508	ENSG00000095637
chr10	95355358	95355508	10:95355358-95355508	-
chr10	95360478	95360628	10:95360478-95360628	-
chr10	95361258	95361408	10:95361258-95361408	-
chr10	95361898	95362048	10:95361898-95362048	-
chr10	95363398	95363568	10:95363398-95363568	-
chr10	95374758	95374909	10:95374758-95374909	-
chr10	95387861	95388011	10:95387861-95388011	-
chr10	95392078	95392228	10:95392078-95392228	-
chr10	95400924	95401074	10:95400924-95401074	-
chr10	95407018	95407168	10:95407018-95407168	-
chr10	95408658	95408808	10:95408658-95408808	-
chr10	95409218	95409368	10:95409218-95409368	-
chr10	95428855	95429005	10:95428855-95429005	-
chr10	95430498	95430668	10:95430498-95430668	ENSG00000214362
chr10	95440978	95441128	10:95440978-95441128	-
chr10	95445358	95445528	10:95445358-95445528	ENSG00000095637
chr10	95445938	95446088	10:95445938-95446088	ENSG00000095637
chr10	95447898	95448048	10:95447898-95448048	ENSG00000095637
chr10	95458938	95459088	10:95458938-95459088	-
chr10	95459618	95459768	10:95459618-95459768	-
chr10	95467353	95467508	10:95467353-95467508	-
chr10	95474398	95474568	10:95474398-95474568	-
chr10	95474838	95474988	10:95474838-95474988	-
chr10	95479058	95479208	10:95479058-95479208	-
chr10	95479618	95479781	10:95479618-95479781	-
chr10	95480158	95480348	10:95480158-95480348	ENSG00000095637
chr10	95485518	95485668	10:95485518-95485668	-
chr10	95493438	95493588	10:95493438-95493588	ENSG00000095637
chr10	95496367	95496517	10:95496367-95496517	-
chr10	95499530	95499680	10:95499530-95499680	-
chr10	95508838	95509008	10:95508838-95509008	-
chr10	95509418	95509568	10:95509418-95509568	-
chr10	95514158	95514328	10:95514158-95514328	-
chr10	95517658	95517808	10:95517658-95517808	-
chr10	95528998	95529148	10:95528998-95529148	-
chr10	95536098	95536248	10:95536098-95536248	-
chr10	95560306	95560488	10:95560306-95560488	-
chr10	95560758	95560908	10:95560758-95560908	-
chr10	95561398	95561548	10:95561398-95561548	ENSG00000214362,ENSG00000095637
chr10	95568050	95568200	10:95568050-95568200	-
chr10	95569518	95569668	10:95569518-95569668	-
chr10	95601238	95601388	10:95601238-95601388	ENSG00000214362
chr10	95605258	95605408	10:95605258-95605408	-
chr10	95618234	95618384	10:95618234-95618384	-
chr10	95655598	95655748	10:95655598-95655748	ENSG00000059573
chr10	95656738	95656908	10:95656738-95656908	ENSG00000059573
chr10	95660398	95660548	10:95660398-95660548	ENSG00000059573
chr10	95693238	95693388	10:95693238-95693388	-
chr10	95693978	95694128	10:95693978-95694128	ENSG00000188649,ENSG00000270099,ENSG00000240527,ENSG00000138185,ENSG00000119977,ENSG00000059573
chr10	95694423	95694573	10:95694423-95694573	-
chr10	95728638	95728808	10:95728638-95728808	-
chr10	95729406	95729556	10:95729406-95729556	-
chr10	95741918	95742088	10:95741918-95742088	ENSG00000240527,ENSG00000138185
chr10	95742258	95742428	10:95742258-95742428	-
chr10	95742578	95742728	10:95742578-95742728	ENSG00000138185
chr10	95755558	95755708	10:95755558-95755708	ENSG00000138185
chr10	95756078	95756228	10:95756078-95756228	ENSG00000138185
chr10	95756578	95756732	10:95756578-95756732	ENSG00000138185
chr10	95756933	95757083	10:95756933-95757083	ENSG00000138185
chr10	95767998	95768148	10:95767998-95768148	ENSG00000138185
chr10	95788918	95789088	10:95788918-95789088	-
chr10	95790038	95790188	10:95790038-95790188	-
chr10	95792338	95792488	10:95792338-95792488	-
chr10	95793078	95793228	10:95793078-95793228	ENSG00000240527,ENSG00000138185
chr10	95798158	95798308	10:95798158-95798308	-
chr10	95798622	95798772	10:95798622-95798772	-
chr10	95800438	95800588	10:95800438-95800588	-
chr10	95814078	95814248	10:95814078-95814248	ENSG00000240527,ENSG00000138185
chr10	95815738	95815888	10:95815738-95815888	ENSG00000240527,ENSG00000138185
chr10	95818818	95818988	10:95818818-95818988	ENSG00000240527,ENSG00000138185
chr10	95819738	95819888	10:95819738-95819888	ENSG00000240527,ENSG00000138185
chr10	95842038	95842188	10:95842038-95842188	ENSG00000240527,ENSG00000138185
chr10	95860698	95860848	10:95860698-95860848	ENSG00000270099
chr10	95865258	95865428	10:95865258-95865428	ENSG00000270099
chr10	95881434	95881588	10:95881434-95881588	-
chr10	95907058	95907228	10:95907058-95907228	ENSG00000188649,ENSG00000226688
chr10	95907558	95907708	10:95907558-95907708	-
chr10	95907818	95907988	10:95907818-95907988	ENSG00000188649,ENSG00000226688
chr10	95908098	95908248	10:95908098-95908248	ENSG00000188649,ENSG00000226688
chr10	95953978	95954128	10:95953978-95954128	-
chr10	95964867	95965088	10:95964867-95965088	ENSG00000188649
chr10	95998558	95998708	10:95998558-95998708	ENSG00000227805,ENSG00000188649
chr10	96017338	96017488	10:96017338-96017488	ENSG00000107447,ENSG00000227805
chr10	96025718	96025868	10:96025718-96025868	-
chr10	96043458	96043608	10:96043458-96043608	ENSG00000229418,ENSG00000266407,ENSG00000107443,ENSG00000227805,ENSG00000226688
chr10	96043958	96044108	10:96043958-96044108	ENSG00000266407,ENSG00000107443
chr10	96044378	96044528	10:96044378-96044528	ENSG00000266407,ENSG00000107443
chr10	96044818	96044968	10:96044818-96044968	ENSG00000266407,ENSG00000107443
chr10	96047156	96047306	10:96047156-96047306	ENSG00000107443
chr10	96072818	96072968	10:96072818-96072968	ENSG00000266407
chr10	96073818	96074008	10:96073818-96074008	ENSG00000266407
chr10	96089818	96089988	10:96089818-96089988	ENSG00000266407,ENSG00000226688
chr10	96090178	96090328	10:96090178-96090328	ENSG00000107447,ENSG00000229418,ENSG00000229417,ENSG00000177853,ENSG00000287009,ENSG00000200728,ENSG00000266407,ENSG00000107443,ENSG00000227805,ENSG00000226688
chr10	96112618	96112768	10:96112618-96112768	ENSG00000200728
chr10	96124618	96124768	10:96124618-96124768	ENSG00000177853,ENSG00000200728
chr10	96125238	96125388	10:96125238-96125388	-
chr10	96129938	96130088	10:96129938-96130088	ENSG00000107447,ENSG00000229418,ENSG00000229417,ENSG00000095585,ENSG00000177853,ENSG00000287009,ENSG00000200728,ENSG00000266407,ENSG00000107443,ENSG00000227805,ENSG00000226688
chr10	96130438	96130588	10:96130438-96130588	ENSG00000229417,ENSG00000177853,ENSG00000287009,ENSG00000266407
chr10	96142418	96142568	10:96142418-96142568	-
chr10	96188960	96189189	10:96188960-96189189	ENSG00000229417
chr10	96229250	96229550	10:96229250-96229550	ENSG00000095585
chr10	96229639	96229809	10:96229639-96229809	ENSG00000107447,ENSG00000229418,ENSG00000229417,ENSG00000095585
chr10	96258078	96258228	10:96258078-96258228	-
chr10	96271490	96271648	10:96271490-96271648	ENSG00000095585
chr10	96287878	96288028	10:96287878-96288028	ENSG00000107447,ENSG00000095585
chr10	96293398	96293568	10:96293398-96293568	ENSG00000107447,ENSG00000229418,ENSG00000095585
chr10	96334998	96335168	10:96334998-96335168	ENSG00000197430,ENSG00000107447,ENSG00000229418
chr10	96340398	96340548	10:96340398-96340548	ENSG00000197430,ENSG00000107447,ENSG00000229418
chr10	96370677	96370828	10:96370677-96370828	ENSG00000095587,ENSG00000197430
chr10	96375398	96375548	10:96375398-96375548	ENSG00000095587,ENSG00000197430,ENSG00000229418
chr10	96377838	96377988	10:96377838-96377988	-
chr10	96378138	96378288	10:96378138-96378288	-
chr10	96381040	96381190	10:96381040-96381190	-
chr10	96396058	96396208	10:96396058-96396208	ENSG00000197430
chr10	96415985	96416135	10:96415985-96416135	-
chr10	96416658	96416808	10:96416658-96416808	-
chr10	96448178	96448328	10:96448178-96448328	-
chr10	96470244	96470408	10:96470244-96470408	-
chr10	96484438	96484588	10:96484438-96484588	-
chr10	96491418	96491568	10:96491418-96491568	-
chr10	96496358	96496508	10:96496358-96496508	-
chr10	96509138	96509288	10:96509138-96509288	ENSG00000095587
chr10	96511298	96511448	10:96511298-96511448	ENSG00000095587
chr10	96512678	96512828	10:96512678-96512828	ENSG00000095587
chr10	96513018	96513168	10:96513018-96513168	ENSG00000095587
chr10	96513878	96514048	10:96513878-96514048	ENSG00000095587,ENSG00000197430
chr10	96514398	96514548	10:96514398-96514548	ENSG00000095587
chr10	96524878	96525028	10:96524878-96525028	-
chr10	96532658	96532808	10:96532658-96532808	ENSG00000077147
chr10	96556138	96556288	10:96556138-96556288	ENSG00000235677
chr10	96561358	96561508	10:96561358-96561508	ENSG00000235677
chr10	96565918	96566068	10:96565918-96566068	ENSG00000235677
chr10	96580098	96580248	10:96580098-96580248	ENSG00000077147
chr10	96585818	96585968	10:96585818-96585968	ENSG00000077147
chr10	96586498	96586668	10:96586498-96586668	ENSG00000077147
chr10	96586978	96587128	10:96586978-96587128	ENSG00000235677,ENSG00000077147
chr10	96587278	96587448	10:96587278-96587448	ENSG00000077147
chr10	96587830	96587980	10:96587830-96587980	-
chr10	96606350	96606500	10:96606350-96606500	-
chr10	96614638	96614788	10:96614638-96614788	ENSG00000202047,ENSG00000155629
chr10	96618738	96618888	10:96618738-96618888	ENSG00000227032,ENSG00000202047,ENSG00000155629
chr10	96619898	96620048	10:96619898-96620048	ENSG00000227032,ENSG00000202047,ENSG00000155629
chr10	96640978	96641148	10:96640978-96641148	-
chr10	96643080	96643230	10:96643080-96643230	-
chr10	96673918	96674068	10:96673918-96674068	ENSG00000155629
chr10	96683178	96683328	10:96683178-96683328	-
chr10	96691290	96691440	10:96691290-96691440	-
chr10	96719912	96720062	10:96719912-96720062	ENSG00000155629
chr10	96720438	96720588	10:96720438-96720588	ENSG00000155629
chr10	96744098	96744248	10:96744098-96744248	ENSG00000236552,ENSG00000207287
chr10	96746658	96746808	10:96746658-96746808	ENSG00000236552,ENSG00000207287
chr10	96765760	96765928	10:96765760-96765928	ENSG00000236552
chr10	96794858	96795008	10:96794858-96795008	-
chr10	96801618	96801788	10:96801618-96801788	ENSG00000236552
chr10	96814398	96814548	10:96814398-96814548	-
chr10	96825301	96825488	10:96825301-96825488	ENSG00000196233,ENSG00000207976
chr10	96825818	96825968	10:96825818-96825968	ENSG00000207976
chr10	96830638	96830808	10:96830638-96830808	ENSG00000196233,ENSG00000207976
chr10	96831818	96831988	10:96831818-96831988	ENSG00000196233,ENSG00000207976
chr10	96832098	96832268	10:96832098-96832268	ENSG00000196233,ENSG00000207976
chr10	96832518	96832688	10:96832518-96832688	ENSG00000196233,ENSG00000207976
chr10	96832858	96833028	10:96832858-96833028	ENSG00000196233,ENSG00000207976
chr10	96833758	96833908	10:96833758-96833908	ENSG00000196233,ENSG00000207976
chr10	96834295	96834445	10:96834295-96834445	ENSG00000196233,ENSG00000207976
chr10	96836058	96836208	10:96836058-96836208	ENSG00000196233
chr10	96841021	96841171	10:96841021-96841171	-
chr10	96850938	96851108	10:96850938-96851108	ENSG00000232875,ENSG00000196233
chr10	96864158	96864308	10:96864158-96864308	-
chr10	96885038	96885188	10:96885038-96885188	-
chr10	96910638	96910788	10:96910638-96910788	ENSG00000232875
chr10	96919496	96919646	10:96919496-96919646	ENSG00000232875
chr10	96920138	96920328	10:96920138-96920328	ENSG00000232875
chr10	96963378	96963528	10:96963378-96963528	-
chr10	96974418	96974568	10:96974418-96974568	-
chr10	96991398	96991568	10:96991398-96991568	ENSG00000187122
chr10	96995998	96996148	10:96995998-96996148	ENSG00000187122
chr10	96998578	96998748	10:96998578-96998748	ENSG00000187122
chr10	97020928	97021078	10:97020928-97021078	-
chr10	97021918	97022068	10:97021918-97022068	-
chr10	97023495	97023645	10:97023495-97023645	-
chr10	97023938	97024088	10:97023938-97024088	-
chr10	97024178	97024328	10:97024178-97024328	-
chr10	97024438	97024588	10:97024438-97024588	-
chr10	97024698	97024871	10:97024698-97024871	-
chr10	97025738	97025906	10:97025738-97025906	-
chr10	97032650	97032800	10:97032650-97032800	-
chr10	97037458	97037628	10:97037458-97037628	ENSG00000234855
chr10	97070098	97070248	10:97070098-97070248	-
chr10	97072958	97073108	10:97072958-97073108	ENSG00000286683,ENSG00000234855,ENSG00000187122
chr10	97081738	97081908	10:97081738-97081908	ENSG00000286683,ENSG00000234855
chr10	97117503	97117653	10:97117503-97117653	ENSG00000234855
chr10	97128675	97128825	10:97128675-97128825	ENSG00000234855
chr10	97129880	97130030	10:97129880-97130030	ENSG00000234855
chr10	97131818	97131968	10:97131818-97131968	ENSG00000234855
chr10	97179753	97180053	10:97179753-97180053	-
chr10	97185906	97186056	10:97185906-97186056	ENSG00000187122
chr10	97196318	97196468	10:97196318-97196468	ENSG00000286683,ENSG00000187122
chr10	97196638	97196808	10:97196638-97196808	ENSG00000286683,ENSG00000187122
chr10	97210578	97210748	10:97210578-97210748	ENSG00000286683,ENSG00000234855,ENSG00000187122
chr10	97218138	97218328	10:97218138-97218328	ENSG00000286683,ENSG00000234855
chr10	97224558	97224708	10:97224558-97224708	-
chr10	97225158	97225328	10:97225158-97225328	-
chr10	97234518	97234688	10:97234518-97234688	-
chr10	97267858	97268008	10:97267858-97268008	-
chr10	97270658	97270808	10:97270658-97270808	ENSG00000231398
chr10	97278678	97278848	10:97278678-97278848	ENSG00000225850,ENSG00000181274,ENSG00000237169,ENSG00000231398,ENSG00000213390,ENSG00000269891
chr10	97279478	97279628	10:97279478-97279628	ENSG00000231398
chr10	97292238	97292388	10:97292238-97292388	ENSG00000237169,ENSG00000277308,ENSG00000213390,ENSG00000269891
chr10	97292618	97292768	10:97292618-97292768	ENSG00000231508,ENSG00000225850,ENSG00000181274,ENSG00000165879,ENSG00000237169,ENSG00000277308,ENSG00000231398,ENSG00000213390,ENSG00000269891
chr10	97298118	97298268	10:97298118-97298268	ENSG00000277308,ENSG00000213390,ENSG00000269891
chr10	97318918	97319068	10:97318918-97319068	ENSG00000225850,ENSG00000181274,ENSG00000165879,ENSG00000237169,ENSG00000213390,ENSG00000269891
chr10	97319158	97319308	10:97319158-97319308	ENSG00000225850,ENSG00000181274,ENSG00000165879,ENSG00000237169,ENSG00000269891
chr10	97319818	97319968	10:97319818-97319968	-
chr10	97320218	97320368	10:97320218-97320368	ENSG00000165879
chr10	97321438	97321588	10:97321438-97321588	ENSG00000165879
chr10	97329918	97330068	10:97329918-97330068	ENSG00000225850,ENSG00000181274
chr10	97332998	97333168	10:97332998-97333168	ENSG00000225850,ENSG00000181274,ENSG00000165879,ENSG00000237169
chr10	97333478	97333628	10:97333478-97333628	ENSG00000225850,ENSG00000181274
chr10	97333758	97333908	10:97333758-97333908	ENSG00000225850,ENSG00000181274
chr10	97334698	97334868	10:97334698-97334868	ENSG00000225850,ENSG00000181274,ENSG00000165879,ENSG00000237169
chr10	97334938	97335088	10:97334938-97335088	ENSG00000231508,ENSG00000225850,ENSG00000181274,ENSG00000165879,ENSG00000237169
chr10	97336578	97336728	10:97336578-97336728	-
chr10	97337118	97337268	10:97337118-97337268	-
chr10	97355698	97355848	10:97355698-97355848	-
chr10	97361638	97361788	10:97361638-97361788	-
chr10	97400118	97400279	10:97400118-97400279	ENSG00000231970,ENSG00000231508,ENSG00000052749
chr10	97400398	97400568	10:97400398-97400568	ENSG00000231970,ENSG00000231508
chr10	97401298	97401448	10:97401298-97401448	ENSG00000171307,ENSG00000171311,ENSG00000171314,ENSG00000200737,ENSG00000231970,ENSG00000231508,ENSG00000052749
chr10	97407278	97407428	10:97407278-97407428	ENSG00000231970,ENSG00000231508,ENSG00000052749
chr10	97407518	97407677	10:97407518-97407677	ENSG00000231970,ENSG00000052749
chr10	97411518	97411668	10:97411518-97411668	ENSG00000200737
chr10	97414098	97414248	10:97414098-97414248	-
chr10	97414898	97415048	10:97414898-97415048	ENSG00000200737,ENSG00000231508
chr10	97418298	97418448	10:97418298-97418448	ENSG00000200737
chr10	97419118	97419268	10:97419118-97419268	ENSG00000200737
chr10	97422018	97422168	10:97422018-97422168	ENSG00000200737
chr10	97423018	97423168	10:97423018-97423168	ENSG00000171314,ENSG00000200737
chr10	97426078	97426228	10:97426078-97426228	ENSG00000171307,ENSG00000171311,ENSG00000171314,ENSG00000200737,ENSG00000231508,ENSG00000052749
chr10	97426455	97426605	10:97426455-97426605	-
chr10	97427098	97427248	10:97427098-97427248	ENSG00000171314
chr10	97427618	97427768	10:97427618-97427768	ENSG00000171314
chr10	97427978	97428128	10:97427978-97428128	ENSG00000171314
chr10	97428638	97428788	10:97428638-97428788	ENSG00000171314
chr10	97434172	97434322	10:97434172-97434322	ENSG00000171314
chr10	97446018	97446168	10:97446018-97446168	ENSG00000171307,ENSG00000171311
chr10	97447998	97448148	10:97447998-97448148	ENSG00000171307,ENSG00000171311
chr10	97454858	97455008	10:97454858-97455008	ENSG00000171307,ENSG00000171311
chr10	97463718	97463888	10:97463718-97463888	-
chr10	97466851	97467001	10:97466851-97467001	-
chr10	97476018	97476188	10:97476018-97476188	ENSG00000155229
chr10	97476278	97476448	10:97476278-97476448	-
chr10	97483618	97483768	10:97483618-97483768	-
chr10	97484038	97484188	10:97484038-97484188	-
chr10	97494298	97494448	10:97494298-97494448	-
chr10	97494977	97495128	10:97494977-97495128	ENSG00000165886,ENSG00000155229
chr10	97497751	97497908	10:97497751-97497908	ENSG00000165886,ENSG00000155229
chr10	97498538	97498708	10:97498538-97498708	ENSG00000165886,ENSG00000155229,ENSG00000171307,ENSG00000171311
chr10	97499438	97499588	10:97499438-97499588	ENSG00000165886,ENSG00000155229
chr10	97499918	97500088	10:97499918-97500088	ENSG00000165886,ENSG00000155229
chr10	97503538	97503688	10:97503538-97503688	-
chr10	97508478	97508628	10:97508478-97508628	-
chr10	97518337	97518487	10:97518337-97518487	-
chr10	97518718	97518868	10:97518718-97518868	-
chr10	97519478	97519628	10:97519478-97519628	-
chr10	97533038	97533208	10:97533038-97533208	-
chr10	97534878	97535028	10:97534878-97535028	-
chr10	97538478	97538628	10:97538478-97538628	-
chr10	97539918	97540088	10:97539918-97540088	-
chr10	97540718	97540888	10:97540718-97540888	-
chr10	97542358	97542508	10:97542358-97542508	ENSG00000165887
chr10	97543278	97543448	10:97543278-97543448	-
chr10	97549658	97549808	10:97549658-97549808	-
chr10	97550039	97550189	10:97550039-97550189	-
chr10	97553578	97553748	10:97553578-97553748	-
chr10	97572378	97572528	10:97572378-97572528	ENSG00000249967,ENSG00000241935,ENSG00000165887
chr10	97574798	97574948	10:97574798-97574948	ENSG00000249967,ENSG00000165887
chr10	97584138	97584288	10:97584138-97584288	ENSG00000203942,ENSG00000249967,ENSG00000241935
chr10	97593518	97593668	10:97593518-97593668	ENSG00000203942,ENSG00000249967,ENSG00000241935
chr10	97596118	97596268	10:97596118-97596268	ENSG00000241935
chr10	97596778	97596928	10:97596778-97596928	ENSG00000203942,ENSG00000249967,ENSG00000241935,ENSG00000165887
chr10	97609138	97609288	10:97609138-97609288	-
chr10	97612558	97612708	10:97612558-97612708	ENSG00000165887
chr10	97633038	97633188	10:97633038-97633188	ENSG00000171160
chr10	97633458	97633608	10:97633458-97633608	ENSG00000171160
chr10	97634038	97634188	10:97634038-97634188	ENSG00000171160
chr10	97640478	97640628	10:97640478-97640628	ENSG00000155252,ENSG00000171160,ENSG00000249967,ENSG00000165887
chr10	97640998	97641148	10:97640998-97641148	-
chr10	97641658	97641808	10:97641658-97641808	ENSG00000155252,ENSG00000171160
chr10	97647718	97647868	10:97647718-97647868	ENSG00000155252
chr10	97648618	97648768	10:97648618-97648768	-
chr10	97649138	97649308	10:97649138-97649308	ENSG00000155252
chr10	97659678	97659849	10:97659678-97659849	-
chr10	97669678	97669828	10:97669678-97669828	-
chr10	97673871	97674021	10:97673871-97674021	-
chr10	97674218	97674388	10:97674218-97674388	-
chr10	97676798	97676968	10:97676798-97676968	-
chr10	97683778	97683928	10:97683778-97683928	-
chr10	97684178	97684328	10:97684178-97684328	ENSG00000119986
chr10	97685098	97685248	10:97685098-97685248	-
chr10	97685375	97685525	10:97685375-97685525	-
chr10	97685658	97685808	10:97685658-97685808	ENSG00000119986
chr10	97686398	97686548	10:97686398-97686548	-
chr10	97687358	97687508	10:97687358-97687508	ENSG00000155256,ENSG00000155254,ENSG00000119986
chr10	97688318	97688488	10:97688318-97688488	ENSG00000119986
chr10	97689718	97689888	10:97689718-97689888	ENSG00000119986
chr10	97701518	97701668	10:97701518-97701668	ENSG00000155254
chr10	97709578	97709728	10:97709578-97709728	ENSG00000155254
chr10	97713538	97713708	10:97713538-97713708	ENSG00000155254
chr10	97714058	97714248	10:97714058-97714248	ENSG00000155254
chr10	97714758	97714928	10:97714758-97714928	ENSG00000155254
chr10	97715343	97715493	10:97715343-97715493	-
chr10	97718858	97719048	10:97718858-97719048	ENSG00000155254
chr10	97724598	97724808	10:97724598-97724808	-
chr10	97726978	97727128	10:97726978-97727128	ENSG00000155254
chr10	97731858	97732028	10:97731858-97732028	ENSG00000155256,ENSG00000155254
chr10	97736998	97737168	10:97736998-97737168	ENSG00000155256
chr10	97737638	97737788	10:97737638-97737788	ENSG00000155256
chr10	97759538	97759688	10:97759538-97759688	ENSG00000120057,ENSG00000155256
chr10	97762938	97763088	10:97762938-97763088	ENSG00000120057,ENSG00000155256
chr10	97771458	97771608	10:97771458-97771608	ENSG00000120057
chr10	97780998	97781148	10:97780998-97781148	ENSG00000120057
chr10	97789058	97789208	10:97789058-97789208	ENSG00000120057
chr10	97792078	97792228	10:97792078-97792228	ENSG00000155265,ENSG00000120057
chr10	97825438	97825588	10:97825438-97825588	-
chr10	97840278	97840428	10:97840278-97840428	ENSG00000155265,ENSG00000227356
chr10	97850038	97850188	10:97850038-97850188	ENSG00000155265,ENSG00000227356
chr10	97858058	97858208	10:97858058-97858208	ENSG00000155265
chr10	97861438	97861588	10:97861438-97861588	ENSG00000155265
chr10	97869078	97869228	10:97869078-97869228	ENSG00000155265
chr10	97869498	97869668	10:97869498-97869668	ENSG00000155265
chr10	97875411	97875561	10:97875411-97875561	ENSG00000095713
chr10	97882578	97882728	10:97882578-97882728	ENSG00000095713
chr10	97888758	97888908	10:97888758-97888908	ENSG00000095713
chr10	97888958	97889108	10:97888958-97889108	ENSG00000095713
chr10	97889718	97889868	10:97889718-97889868	ENSG00000095713
chr10	97890018	97890168	10:97890018-97890168	-
chr10	97898538	97898688	10:97898538-97898688	-
chr10	97914858	97915028	10:97914858-97915028	-
chr10	97916678	97916868	10:97916678-97916868	-
chr10	97921778	97921928	10:97921778-97921928	-
chr10	97991965	97992148	10:97991965-97992148	-
chr10	98001892	98002042	10:98001892-98002042	-
chr10	98028298	98028448	10:98028298-98028448	ENSG00000095713
chr10	98030598	98030748	10:98030598-98030748	ENSG00000095713
chr10	98041558	98041708	10:98041558-98041708	ENSG00000095713
chr10	98045878	98046048	10:98045878-98046048	-
chr10	98047138	98047288	10:98047138-98047288	-
chr10	98047458	98047628	10:98047458-98047628	-
chr10	98055998	98056148	10:98055998-98056148	-
chr10	98074418	98074568	10:98074418-98074568	ENSG00000278752
chr10	98088698	98088848	10:98088698-98088848	ENSG00000278752
chr10	98134538	98134688	10:98134538-98134688	ENSG00000166024
chr10	98135098	98135268	10:98135098-98135268	ENSG00000166024
chr10	98142478	98142628	10:98142478-98142628	-
chr10	98145118	98145268	10:98145118-98145268	-
chr10	98150658	98150808	10:98150658-98150808	-
chr10	98153758	98153908	10:98153758-98153908	-
chr10	98170628	98170788	10:98170628-98170788	ENSG00000166024
chr10	98172238	98172388	10:98172238-98172388	ENSG00000166024
chr10	98172667	98172817	10:98172667-98172817	-
chr10	98217950	98218100	10:98217950-98218100	-
chr10	98225138	98225288	10:98225138-98225288	-
chr10	98225398	98225548	10:98225398-98225548	-
chr10	98235998	98236168	10:98235998-98236168	-
chr10	98242958	98243108	10:98242958-98243108	ENSG00000230928
chr10	98246961	98247111	10:98246961-98247111	ENSG00000230928
chr10	98262666	98262828	10:98262666-98262828	ENSG00000230928,ENSG00000138131
chr10	98268178	98268328	10:98268178-98268328	ENSG00000230928,ENSG00000138131
chr10	98268858	98269008	10:98268858-98269008	ENSG00000230928,ENSG00000138131
chr10	98269538	98269688	10:98269538-98269688	ENSG00000230928,ENSG00000138131
chr10	98270498	98270648	10:98270498-98270648	ENSG00000138131
chr10	98292978	98293128	10:98292978-98293128	-
chr10	98295538	98295688	10:98295538-98295688	-
chr10	98296018	98296168	10:98296018-98296168	-
chr10	98299458	98299608	10:98299458-98299608	-
chr10	98302984	98303284	10:98302984-98303284	-
chr10	98309638	98309808	10:98309638-98309808	ENSG00000230928
chr10	98314718	98314868	10:98314718-98314868	-
chr10	98316798	98316948	10:98316798-98316948	-
chr10	98323338	98323488	10:98323338-98323488	-
chr10	98332017	98332167	10:98332017-98332167	-
chr10	98338378	98338528	10:98338378-98338528	-
chr10	98340458	98340608	10:98340458-98340608	-
chr10	98341018	98341168	10:98341018-98341168	-
chr10	98344698	98344868	10:98344698-98344868	ENSG00000236818,ENSG00000264610,ENSG00000230928
chr10	98349598	98349748	10:98349598-98349748	ENSG00000236818,ENSG00000287261,ENSG00000264610,ENSG00000107521,ENSG00000119943,ENSG00000230928
chr10	98351978	98352128	10:98351978-98352128	-
chr10	98353259	98353409	10:98353259-98353409	-
chr10	98357555	98357708	10:98357555-98357708	-
chr10	98361198	98361368	10:98361198-98361368	ENSG00000236818,ENSG00000287261,ENSG00000264610,ENSG00000107521,ENSG00000119943,ENSG00000230928
chr10	98368078	98368228	10:98368078-98368228	-
chr10	98374298	98374448	10:98374298-98374448	-
chr10	98374678	98374828	10:98374678-98374828	-
chr10	98376658	98376808	10:98376658-98376808	-
chr10	98383371	98383528	10:98383371-98383528	ENSG00000119943
chr10	98391858	98392008	10:98391858-98392008	ENSG00000284415,ENSG00000119943
chr10	98394458	98394608	10:98394458-98394608	ENSG00000264610,ENSG00000284415,ENSG00000119943
chr10	98400599	98400749	10:98400599-98400749	ENSG00000284415
chr10	98402598	98402748	10:98402598-98402748	ENSG00000284415
chr10	98404578	98404728	10:98404578-98404728	ENSG00000284415
chr10	98411918	98412068	10:98411918-98412068	ENSG00000119943
chr10	98415158	98415308	10:98415158-98415308	ENSG00000287261,ENSG00000264610,ENSG00000107521,ENSG00000119943
chr10	98415778	98415928	10:98415778-98415928	-
chr10	98425818	98425968	10:98425818-98425968	ENSG00000264610,ENSG00000107521
chr10	98446158	98446308	10:98446158-98446308	ENSG00000287261,ENSG00000107521
chr10	98446838	98447008	10:98446838-98447008	ENSG00000287261,ENSG00000264610,ENSG00000107521
chr10	98460938	98461088	10:98460938-98461088	ENSG00000287261,ENSG00000264610,ENSG00000107521
chr10	98467558	98467708	10:98467558-98467708	ENSG00000236818,ENSG00000287261,ENSG00000107521
chr10	98486482	98486648	10:98486482-98486648	-
chr10	98536698	98536848	10:98536698-98536848	-
chr10	98556156	98556306	10:98556156-98556306	-
chr10	98608423	98608573	10:98608423-98608573	-
chr10	98664578	98664728	10:98664578-98664728	-
chr10	98748418	98748568	10:98748418-98748568	ENSG00000172987
chr10	98775254	98775404	10:98775254-98775404	-
chr10	98790938	98791088	10:98790938-98791088	-
chr10	98818069	98818219	10:98818069-98818219	-
chr10	98818417	98818567	10:98818417-98818567	-
chr10	98852825	98852975	10:98852825-98852975	-
chr10	98886798	98886948	10:98886798-98886948	-
chr10	98920898	98921048	10:98920898-98921048	ENSG00000274056
chr10	98967838	98967995	10:98967838-98967995	ENSG00000236818
chr10	98971631	98971781	10:98971631-98971781	ENSG00000236818
chr10	99042818	99042968	10:99042818-99042968	ENSG00000234109,ENSG00000236818
chr10	99087491	99087641	10:99087491-99087641	-
chr10	99151718	99151868	10:99151718-99151868	-
chr10	99172238	99172408	10:99172238-99172408	-
chr10	99203432	99203582	10:99203432-99203582	-
chr10	99232779	99232929	10:99232779-99232929	ENSG00000172987
chr10	99234098	99234268	10:99234098-99234268	ENSG00000172987
chr10	99234558	99234708	10:99234558-99234708	ENSG00000172987
chr10	99234758	99234908	10:99234758-99234908	ENSG00000172987
chr10	99235118	99235268	10:99235118-99235268	ENSG00000172987
chr10	99236038	99236188	10:99236038-99236188	ENSG00000172987
chr10	99246838	99246988	10:99246838-99246988	ENSG00000172987
chr10	99276978	99277128	10:99276978-99277128	-
chr10	99279791	99279941	10:99279791-99279941	-
chr10	99292298	99292473	10:99292298-99292473	-
chr10	99304718	99304868	10:99304718-99304868	-
chr10	99328938	99329088	10:99328938-99329088	ENSG00000119946
chr10	99329298	99329448	10:99329298-99329448	ENSG00000119946
chr10	99330058	99330208	10:99330058-99330208	ENSG00000119946
chr10	99331338	99331488	10:99331338-99331488	ENSG00000119946
chr10	99341938	99342088	10:99341938-99342088	-
chr10	99342258	99342428	10:99342258-99342428	-
chr10	99345478	99345628	10:99345478-99345628	-
chr10	99346358	99346508	10:99346358-99346508	-
chr10	99364238	99364388	10:99364238-99364388	ENSG00000119946
chr10	99370998	99371148	10:99370998-99371148	ENSG00000119946
chr10	99372678	99372848	10:99372678-99372848	ENSG00000119946
chr10	99374698	99374848	10:99374698-99374848	ENSG00000119946
chr10	99384218	99384368	10:99384218-99384368	-
chr10	99392018	99392168	10:99392018-99392168	-
chr10	99392438	99392608	10:99392438-99392608	ENSG00000224934,ENSG00000120053
chr10	99395858	99396008	10:99395858-99396008	ENSG00000120053
chr10	99396218	99396368	10:99396218-99396368	ENSG00000120053
chr10	99396618	99396768	10:99396618-99396768	ENSG00000120053
chr10	99430718	99430888	10:99430718-99430888	ENSG00000228778,ENSG00000257582,ENSG00000224934,ENSG00000120053
chr10	99431358	99431525	10:99431358-99431525	ENSG00000224934,ENSG00000120053
chr10	99433478	99433628	10:99433478-99433628	-
chr10	99436118	99436288	10:99436118-99436288	ENSG00000224934,ENSG00000120053
chr10	99444518	99444668	10:99444518-99444668	-
chr10	99457958	99458108	10:99457958-99458108	-
chr10	99466778	99466928	10:99466778-99466928	-
chr10	99528058	99528208	10:99528058-99528208	ENSG00000119919,ENSG00000228778,ENSG00000257582
chr10	99532778	99532928	10:99532778-99532928	ENSG00000119919,ENSG00000228778,ENSG00000257582
chr10	99534937	99535087	10:99534937-99535087	ENSG00000119919,ENSG00000228778,ENSG00000257582
chr10	99535298	99535448	10:99535298-99535448	ENSG00000119919,ENSG00000228778,ENSG00000257582
chr10	99548318	99548468	10:99548318-99548468	-
chr10	99551278	99551448	10:99551278-99551448	-
chr10	99560658	99560808	10:99560658-99560808	-
chr10	99612318	99612488	10:99612318-99612488	-
chr10	99619118	99619268	10:99619118-99619268	-
chr10	99619378	99619528	10:99619378-99619528	-
chr10	99620558	99620728	10:99620558-99620728	ENSG00000014919,ENSG00000119929,ENSG00000233690,ENSG00000198018,ENSG00000285932,ENSG00000229278,ENSG00000260475,ENSG00000155287,ENSG00000119919,ENSG00000228778,ENSG00000257582,ENSG00000224934,ENSG00000120053,ENSG00000236818
chr10	99620958	99621108	10:99620958-99621108	ENSG00000260475,ENSG00000155287
chr10	99621298	99621448	10:99621298-99621448	ENSG00000233690,ENSG00000198018,ENSG00000229278,ENSG00000260475,ENSG00000155287
chr10	99630578	99630728	10:99630578-99630728	-
chr10	99631118	99631308	10:99631118-99631308	-
chr10	99656798	99656948	10:99656798-99656948	-
chr10	99658758	99658908	10:99658758-99658908	ENSG00000198018,ENSG00000229278
chr10	99659298	99659468	10:99659298-99659468	ENSG00000233690,ENSG00000198018,ENSG00000229278
chr10	99659998	99660148	10:99659998-99660148	-
chr10	99661118	99661268	10:99661118-99661268	ENSG00000198018,ENSG00000229278
chr10	99661518	99661668	10:99661518-99661668	ENSG00000198018,ENSG00000229278
chr10	99667218	99667368	10:99667218-99667368	-
chr10	99676598	99676768	10:99676598-99676768	-
chr10	99676998	99677148	10:99676998-99677148	-
chr10	99681658	99681808	10:99681658-99681808	ENSG00000233690,ENSG00000198018
chr10	99682898	99683048	10:99682898-99683048	-
chr10	99694358	99694508	10:99694358-99694508	ENSG00000233690,ENSG00000198018
chr10	99698578	99698728	10:99698578-99698728	ENSG00000233690
chr10	99710053	99710203	10:99710053-99710203	-
chr10	99711238	99711388	10:99711238-99711388	ENSG00000014919,ENSG00000233690
chr10	99730118	99730268	10:99730118-99730268	-
chr10	99731238	99731388	10:99731238-99731388	-
chr10	99732138	99732308	10:99732138-99732308	ENSG00000014919,ENSG00000119929,ENSG00000233690,ENSG00000285932
chr10	99732638	99732808	10:99732638-99732808	ENSG00000014919,ENSG00000119929,ENSG00000285932
chr10	99738338	99738488	10:99738338-99738488	ENSG00000014919,ENSG00000119929,ENSG00000285932
chr10	99742378	99742528	10:99742378-99742528	-
chr10	99758398	99758559	10:99758398-99758559	-
chr10	99776018	99776168	10:99776018-99776168	ENSG00000023839
chr10	99779398	99779548	10:99779398-99779548	ENSG00000227351,ENSG00000023839
chr10	99779918	99780068	10:99779918-99780068	ENSG00000227351,ENSG00000023839
chr10	99784098	99784248	10:99784098-99784248	ENSG00000227351,ENSG00000023839
chr10	99784540	99784690	10:99784540-99784690	ENSG00000227351
chr10	99788678	99788848	10:99788678-99788848	ENSG00000227351,ENSG00000023839
chr10	99806938	99807088	10:99806938-99807088	-
chr10	99810298	99810448	10:99810298-99810448	-
chr10	99815737	99815888	10:99815737-99815888	-
chr10	99828018	99828168	10:99828018-99828168	-
chr10	99834578	99834728	10:99834578-99834728	-
chr10	99843447	99843597	10:99843447-99843597	-
chr10	99844678	99844828	10:99844678-99844828	-
chr10	99845938	99846088	10:99845938-99846088	ENSG00000120054,ENSG00000023839
chr10	99847966	99848116	10:99847966-99848116	-
chr10	99852598	99852748	10:99852598-99852748	-
chr10	99854978	99855148	10:99854978-99855148	ENSG00000120054
chr10	99859758	99859908	10:99859758-99859908	-
chr10	99872638	99872788	10:99872638-99872788	-
chr10	99883678	99883828	10:99883678-99883828	ENSG00000107554
chr10	99888698	99888868	10:99888698-99888868	ENSG00000107554
chr10	99897718	99897868	10:99897718-99897868	-
chr10	99906618	99906768	10:99906618-99906768	ENSG00000107554
chr10	99912219	99912369	10:99912219-99912369	-
chr10	99913987	99914137	10:99913987-99914137	-
chr10	99918038	99918188	10:99918038-99918188	ENSG00000227695,ENSG00000107554
chr10	99921018	99921168	10:99921018-99921168	ENSG00000227695
chr10	99927027	99927188	10:99927027-99927188	ENSG00000227695,ENSG00000107554
chr10	99938658	99938808	10:99938658-99938808	-
chr10	99942058	99942208	10:99942058-99942208	ENSG00000227695
chr10	99942538	99942708	10:99942538-99942708	ENSG00000227695
chr10	99945338	99945508	10:99945338-99945508	ENSG00000120054,ENSG00000227695,ENSG00000107554
chr10	99958398	99958548	10:99958398-99958548	-
chr10	99964918	99965068	10:99964918-99965068	-
chr10	99965798	99965948	10:99965798-99965948	-
chr10	99966438	99966588	10:99966438-99966588	-
chr10	99973298	99973448	10:99973298-99973448	-
chr10	99976638	99976788	10:99976638-99976788	-
chr10	99977058	99977228	10:99977058-99977228	-
chr10	99981989	99982139	10:99981989-99982139	-
chr10	99983318	99983468	10:99983318-99983468	-
chr10	99983778	99983928	10:99983778-99983928	-
chr10	99984358	99984508	10:99984358-99984508	-
chr10	99994458	99994608	10:99994458-99994608	ENSG00000107554
chr10	99997158	99997308	10:99997158-99997308	-
chr10	100006378	100006528	10:100006378-100006528	ENSG00000107554
chr10	100007898	100008048	10:100007898-100008048	ENSG00000107554
chr10	100008318	100008468	10:100008318-100008468	ENSG00000107554
chr10	100008798	100008948	10:100008798-100008948	-
chr10	100009252	100009402	10:100009252-100009402	-
chr10	100009618	100009768	10:100009618-100009768	ENSG00000107554
chr10	100009898	100010068	10:100009898-100010068	ENSG00000107554
chr10	100010258	100010408	10:100010258-100010408	-
chr10	100010438	100010608	10:100010438-100010608	-
chr10	100022520	100022688	10:100022520-100022688	-
chr10	100038558	100038708	10:100038558-100038708	-
chr10	100041758	100041908	10:100041758-100041908	-
chr10	100043468	100043618	10:100043468-100043618	-
chr10	100043998	100044168	10:100043998-100044168	ENSG00000120054
chr10	100044578	100044728	10:100044578-100044728	ENSG00000120054
chr10	100046138	100046288	10:100046138-100046288	ENSG00000120054
chr10	100100665	100100828	10:100100665-100100828	-
chr10	100101618	100101768	10:100101618-100101768	-
chr10	100103698	100103848	10:100103698-100103848	ENSG00000232230,ENSG00000120054
chr10	100104318	100104468	10:100104318-100104468	-
chr10	100112038	100112188	10:100112038-100112188	ENSG00000232230
chr10	100115101	100115251	10:100115101-100115251	ENSG00000232230
chr10	100127754	100127904	10:100127754-100127904	-
chr10	100139038	100139188	10:100139038-100139188	ENSG00000270623,ENSG00000283232
chr10	100147438	100147588	10:100147438-100147588	ENSG00000270623,ENSG00000283232
chr10	100148778	100148928	10:100148778-100148928	ENSG00000270623,ENSG00000283232
chr10	100163838	100163988	10:100163838-100163988	-
chr10	100179299	100179599	10:100179299-100179599	-
chr10	100183578	100183728	10:100183578-100183728	ENSG00000107566
chr10	100184918	100185068	10:100184918-100185068	ENSG00000107566
chr10	100185298	100185448	10:100185298-100185448	ENSG00000236308,ENSG00000107566
chr10	100186018	100186168	10:100186018-100186168	ENSG00000236308,ENSG00000213341,ENSG00000107566
chr10	100186498	100186668	10:100186498-100186668	ENSG00000236308,ENSG00000213341,ENSG00000107566
chr10	100208778	100208928	10:100208778-100208928	-
chr10	100209438	100209628	10:100209438-100209628	-
chr10	100228958	100229128	10:100228958-100229128	ENSG00000212464,ENSG00000227492,ENSG00000213341
chr10	100229558	100229708	10:100229558-100229708	ENSG00000207362,ENSG00000230224,ENSG00000212464,ENSG00000095485,ENSG00000227492,ENSG00000236308,ENSG00000213341,ENSG00000107566
chr10	100236974	100237124	10:100236974-100237124	ENSG00000212464
chr10	100240878	100241028	10:100240878-100241028	ENSG00000207362,ENSG00000230224,ENSG00000212464,ENSG00000095485
chr10	100245638	100245788	10:100245638-100245788	ENSG00000207362,ENSG00000230224,ENSG00000095485
chr10	100245958	100246108	10:100245958-100246108	ENSG00000207362,ENSG00000230224,ENSG00000212464,ENSG00000095485
chr10	100265984	100266134	10:100265984-100266134	ENSG00000095485
chr10	100267198	100267348	10:100267198-100267348	ENSG00000095485
chr10	100267658	100267808	10:100267658-100267808	ENSG00000196072,ENSG00000207362,ENSG00000230224,ENSG00000095485
chr10	100286178	100286328	10:100286178-100286328	ENSG00000196072,ENSG00000207362,ENSG00000095485
chr10	100286658	100286808	10:100286658-100286808	ENSG00000196072,ENSG00000207362,ENSG00000095485
chr10	100292053	100292203	10:100292053-100292203	-
chr10	100292358	100292508	10:100292358-100292508	ENSG00000196072
chr10	100303838	100303988	10:100303838-100303988	-
chr10	100307898	100308048	10:100307898-100308048	-
chr10	100315699	100315849	10:100315699-100315849	-
chr10	100327298	100327448	10:100327298-100327448	ENSG00000107593
chr10	100338558	100338708	10:100338558-100338708	ENSG00000107593
chr10	100341138	100341288	10:100341138-100341288	ENSG00000099194,ENSG00000231188
chr10	100342478	100342628	10:100342478-100342628	ENSG00000099194,ENSG00000231188
chr10	100345618	100345788	10:100345618-100345788	ENSG00000099194,ENSG00000231188
chr10	100346495	100346648	10:100346495-100346648	ENSG00000099194,ENSG00000231188
chr10	100346958	100347128	10:100346958-100347128	ENSG00000075290,ENSG00000212325,ENSG00000235823,ENSG00000099194,ENSG00000231188,ENSG00000107593
chr10	100357198	100357348	10:100357198-100357348	-
chr10	100359278	100359428	10:100359278-100359428	-
chr10	100359521	100359671	10:100359521-100359671	-
chr10	100359782	100359948	10:100359782-100359948	-
chr10	100364958	100365128	10:100364958-100365128	ENSG00000235823
chr10	100370714	100370864	10:100370714-100370864	-
chr10	100371398	100371548	10:100371398-100371548	ENSG00000212325,ENSG00000235823
chr10	100373398	100373548	10:100373398-100373548	ENSG00000212325,ENSG00000235823,ENSG00000099194,ENSG00000231188
chr10	100373998	100374148	10:100373998-100374148	ENSG00000212325,ENSG00000235823,ENSG00000099194,ENSG00000231188
chr10	100392518	100392668	10:100392518-100392668	ENSG00000212325
chr10	100403838	100403988	10:100403838-100403988	ENSG00000212325
chr10	100429018	100429188	10:100429018-100429188	ENSG00000075290,ENSG00000212325,ENSG00000107593
chr10	100431343	100431493	10:100431343-100431493	-
chr10	100433878	100434028	10:100433878-100434028	ENSG00000075826,ENSG00000075290,ENSG00000212325,ENSG00000099194,ENSG00000231188,ENSG00000107593
chr10	100470050	100470200	10:100470050-100470200	ENSG00000075290
chr10	100470474	100470648	10:100470474-100470648	ENSG00000075290
chr10	100481618	100481768	10:100481618-100481768	ENSG00000075826,ENSG00000075290
chr10	100482678	100482828	10:100482678-100482828	ENSG00000075826,ENSG00000075290
chr10	100501538	100501688	10:100501538-100501688	ENSG00000075826
chr10	100504345	100504495	10:100504345-100504495	ENSG00000075826
chr10	100508814	100508968	10:100508814-100508968	ENSG00000075826
chr10	100509358	100509508	10:100509358-100509508	ENSG00000075826
chr10	100518838	100519008	10:100518838-100519008	ENSG00000075826
chr10	100520918	100521068	10:100520918-100521068	ENSG00000166135,ENSG00000166136,ENSG00000255339,ENSG00000075826
chr10	100528838	100528988	10:100528838-100528988	ENSG00000166136,ENSG00000255339
chr10	100529838	100529988	10:100529838-100529988	ENSG00000166135,ENSG00000166136,ENSG00000255339,ENSG00000075826
chr10	100531870	100532020	10:100531870-100532020	ENSG00000166135,ENSG00000166136,ENSG00000255339
chr10	100535758	100535928	10:100535758-100535928	ENSG00000166135,ENSG00000166136,ENSG00000255339,ENSG00000075826,ENSG00000075290
chr10	100562118	100562288	10:100562118-100562288	-
chr10	100563098	100563268	10:100563098-100563268	-
chr10	100563474	100563624	10:100563474-100563624	-
chr10	100621958	100622108	10:100621958-100622108	-
chr10	100637860	100638010	10:100637860-100638010	-
chr10	100653938	100654088	10:100653938-100654088	ENSG00000274660
chr10	100654586	100654736	10:100654586-100654736	-
chr10	100656538	100656728	10:100656538-100656728	ENSG00000274660
chr10	100659528	100659678	10:100659528-100659678	ENSG00000274660
chr10	100671098	100671248	10:100671098-100671248	ENSG00000274660
chr10	100680838	100681008	10:100680838-100681008	ENSG00000274660
chr10	100697218	100697388	10:100697218-100697388	-
chr10	100705249	100705399	10:100705249-100705399	-
chr10	100725258	100725408	10:100725258-100725408	-
chr10	100729113	100729263	10:100729113-100729263	-
chr10	100729578	100729731	10:100729578-100729731	-
chr10	100730818	100730968	10:100730818-100730968	ENSG00000075891
chr10	100731218	100731368	10:100731218-100731368	ENSG00000075891
chr10	100739378	100739528	10:100739378-100739528	ENSG00000075891
chr10	100743678	100743828	10:100743678-100743828	ENSG00000075891
chr10	100791478	100791628	10:100791478-100791628	-
chr10	100847682	100847832	10:100847682-100847832	-
chr10	100872378	100872528	10:100872378-100872528	-
chr10	100878578	100878728	10:100878578-100878728	-
chr10	100882818	100882968	10:100882818-100882968	-
chr10	100887118	100887308	10:100887118-100887308	-
chr10	100889057	100889207	10:100889057-100889207	-
chr10	100890738	100890888	10:100890738-100890888	-
chr10	100899281	100899431	10:100899281-100899431	-
chr10	100909578	100909728	10:100909578-100909728	ENSG00000119906,ENSG00000272572,ENSG00000222072
chr10	100910018	100910168	10:100910018-100910168	ENSG00000119906,ENSG00000272572,ENSG00000222072
chr10	100912158	100912308	10:100912158-100912308	ENSG00000119906,ENSG00000272572,ENSG00000222072
chr10	100912778	100912928	10:100912778-100912928	ENSG00000107815,ENSG00000236662,ENSG00000207551,ENSG00000095539,ENSG00000055950,ENSG00000273476,ENSG00000119906,ENSG00000272572,ENSG00000222072
chr10	100913318	100913468	10:100913318-100913468	ENSG00000119906,ENSG00000272572,ENSG00000222072
chr10	100913958	100914108	10:100913958-100914108	-
chr10	100928178	100928328	10:100928178-100928328	-
chr10	100934378	100934528	10:100934378-100934528	-
chr10	100939895	100940045	10:100939895-100940045	-
chr10	100960874	100961024	10:100960874-100961024	ENSG00000207551,ENSG00000095539,ENSG00000273476
chr10	100969198	100969348	10:100969198-100969348	ENSG00000207551,ENSG00000095539,ENSG00000273476
chr10	100987438	100987588	10:100987438-100987588	ENSG00000107815,ENSG00000236662,ENSG00000207551,ENSG00000095539,ENSG00000055950
chr10	100994358	100994528	10:100994358-100994528	ENSG00000107815,ENSG00000236662,ENSG00000055950
chr10	100996958	100997108	10:100996958-100997108	-
chr10	100997778	100997948	10:100997778-100997948	ENSG00000107816,ENSG00000107815,ENSG00000236662,ENSG00000207551,ENSG00000055950
chr10	100998198	100998368	10:100998198-100998368	ENSG00000107816,ENSG00000107815,ENSG00000236662,ENSG00000207551,ENSG00000095539,ENSG00000055950,ENSG00000273476
chr10	100998418	100998568	10:100998418-100998568	ENSG00000107816,ENSG00000107815,ENSG00000236662,ENSG00000207551,ENSG00000095539,ENSG00000055950,ENSG00000273476
chr10	100998818	100998968	10:100998818-100998968	ENSG00000107816,ENSG00000107815,ENSG00000236662,ENSG00000055950
chr10	100999218	100999368	10:100999218-100999368	ENSG00000107816,ENSG00000107815,ENSG00000236662,ENSG00000055950
chr10	100999618	100999768	10:100999618-100999768	ENSG00000107816,ENSG00000107815,ENSG00000236662,ENSG00000207551,ENSG00000095539,ENSG00000055950
chr10	101000067	101000217	10:101000067-101000217	-
chr10	101000278	101000428	10:101000278-101000428	-
chr10	101001478	101001628	10:101001478-101001628	ENSG00000107816,ENSG00000107815,ENSG00000236662,ENSG00000207551,ENSG00000095539,ENSG00000055950,ENSG00000273476
chr10	101007029	101007388	10:101007029-101007388	-
chr10	101007530	101007680	10:101007530-101007680	-
chr10	101011518	101011668	10:101011518-101011668	-
chr10	101012938	101013108	10:101012938-101013108	ENSG00000107816,ENSG00000107815,ENSG00000236662,ENSG00000207551,ENSG00000095539,ENSG00000055950,ENSG00000273476
chr10	101013238	101013408	10:101013238-101013408	ENSG00000107816,ENSG00000107815,ENSG00000236662,ENSG00000207551,ENSG00000095539,ENSG00000055950,ENSG00000273476
chr10	101014398	101014548	10:101014398-101014548	ENSG00000107816,ENSG00000107815,ENSG00000236662,ENSG00000207551,ENSG00000095539,ENSG00000055950,ENSG00000273476
chr10	101015338	101015497	10:101015338-101015497	-
chr10	101019058	101019209	10:101019058-101019209	ENSG00000207551,ENSG00000095539,ENSG00000273476
chr10	101031118	101031268	10:101031118-101031268	ENSG00000107819,ENSG00000186862
chr10	101031478	101031628	10:101031478-101031628	ENSG00000107819,ENSG00000186862
chr10	101031918	101032068	10:101031918-101032068	ENSG00000107819,ENSG00000186862
chr10	101032338	101032488	10:101032338-101032488	ENSG00000107819,ENSG00000186862
chr10	101032778	101032948	10:101032778-101032948	ENSG00000107819,ENSG00000186862
chr10	101041318	101041468	10:101041318-101041468	ENSG00000107819,ENSG00000186862
chr10	101042898	101043048	10:101042898-101043048	ENSG00000107821,ENSG00000273162,ENSG00000107819,ENSG00000186862
chr10	101043539	101043689	10:101043539-101043689	-
chr10	101050378	101050528	10:101050378-101050528	-
chr10	101052378	101052548	10:101052378-101052548	-
chr10	101053658	101053808	10:101053658-101053808	-
chr10	101060098	101060248	10:101060098-101060248	ENSG00000107821,ENSG00000273162
chr10	101060698	101060848	10:101060698-101060848	ENSG00000107821,ENSG00000273162
chr10	101061018	101061168	10:101061018-101061168	ENSG00000107821,ENSG00000273162
chr10	101061345	101061495	10:101061345-101061495	-
chr10	101061678	101061848	10:101061678-101061848	ENSG00000107821,ENSG00000273162
chr10	101062218	101062368	10:101062218-101062368	-
chr10	101062678	101062828	10:101062678-101062828	ENSG00000107821,ENSG00000273162
chr10	101065618	101065788	10:101065618-101065788	ENSG00000107821,ENSG00000273162
chr10	101066218	101066388	10:101066218-101066388	ENSG00000107821,ENSG00000273162
chr10	101066538	101066708	10:101066538-101066708	ENSG00000107821,ENSG00000273162
chr10	101067318	101067468	10:101067318-101067468	-
chr10	101067938	101068108	10:101067938-101068108	ENSG00000107821,ENSG00000273162
chr10	101071438	101071588	10:101071438-101071588	-
chr10	101081058	101081208	10:101081058-101081208	-
chr10	101095698	101095868	10:101095698-101095868	ENSG00000107807,ENSG00000236311
chr10	101139758	101139908	10:101139758-101139908	ENSG00000107807,ENSG00000236311
chr10	101142318	101142488	10:101142318-101142488	ENSG00000270973,ENSG00000237579,ENSG00000107807,ENSG00000236311
chr10	101143246	101143396	10:101143246-101143396	ENSG00000107807,ENSG00000236311
chr10	101156061	101156211	10:101156061-101156211	-
chr10	101158098	101158248	10:101158098-101158248	-
chr10	101161878	101162028	10:101161878-101162028	ENSG00000270973,ENSG00000237579
chr10	101213738	101213928	10:101213738-101213928	ENSG00000138136,ENSG00000270973,ENSG00000237579
chr10	101214798	101214968	10:101214798-101214968	ENSG00000138136,ENSG00000270973
chr10	101217538	101217688	10:101217538-101217688	ENSG00000227128,ENSG00000138136
chr10	101222771	101223071	10:101222771-101223071	ENSG00000227128,ENSG00000138136
chr10	101236670	101236970	10:101236670-101236970	ENSG00000227128,ENSG00000138136
chr10	101237618	101237768	10:101237618-101237768	ENSG00000227128,ENSG00000138136
chr10	101238818	101238968	10:101238818-101238968	ENSG00000227128,ENSG00000138136
chr10	101242478	101242653	10:101242478-101242653	ENSG00000227128
chr10	101244458	101244628	10:101244458-101244628	ENSG00000229649,ENSG00000227128,ENSG00000138136
chr10	101272338	101272488	10:101272338-101272488	ENSG00000229649
chr10	101275438	101275588	10:101275438-101275588	ENSG00000229649
chr10	101288338	101288488	10:101288338-101288488	ENSG00000229649
chr10	101291738	101291888	10:101291738-101291888	-
chr10	101292338	101292488	10:101292338-101292488	-
chr10	101292638	101292788	10:101292638-101292788	-
chr10	101297978	101298128	10:101297978-101298128	ENSG00000225208,ENSG00000222238
chr10	101301558	101301708	10:101301558-101301708	ENSG00000225208,ENSG00000222238
chr10	101310656	101310806	10:101310656-101310806	ENSG00000225208,ENSG00000222238
chr10	101311138	101311288	10:101311138-101311288	ENSG00000230967,ENSG00000225208,ENSG00000222238
chr10	101311538	101311688	10:101311538-101311688	ENSG00000230967,ENSG00000225208,ENSG00000222238
chr10	101319398	101319548	10:101319398-101319548	ENSG00000230967,ENSG00000225208
chr10	101330958	101331128	10:101330958-101331128	ENSG00000230967
chr10	101353878	101354028	10:101353878-101354028	ENSG00000166167,ENSG00000230967,ENSG00000225208,ENSG00000222238,ENSG00000229649,ENSG00000138136,ENSG00000270973,ENSG00000237579
chr10	101354518	101354668	10:101354518-101354668	ENSG00000166167
chr10	101358998	101359148	10:101358998-101359148	-
chr10	101364798	101364948	10:101364798-101364948	ENSG00000222414,ENSG00000224817,ENSG00000166167,ENSG00000230967,ENSG00000225208,ENSG00000222238,ENSG00000229649,ENSG00000227128,ENSG00000138136,ENSG00000270973,ENSG00000237579
chr10	101367678	101367828	10:101367678-101367828	ENSG00000222414
chr10	101384158	101384308	10:101384158-101384308	-
chr10	101385978	101386128	10:101385978-101386128	-
chr10	101386618	101386768	10:101386618-101386768	-
chr10	101388842	101388992	10:101388842-101388992	-
chr10	101394738	101394888	10:101394738-101394888	-
chr10	101397218	101397388	10:101397218-101397388	-
chr10	101403278	101403428	10:101403278-101403428	-
chr10	101414018	101414168	10:101414018-101414168	-
chr10	101435299	101435449	10:101435299-101435449	-
chr10	101438878	101439028	10:101438878-101439028	-
chr10	101442298	101442448	10:101442298-101442448	ENSG00000229649,ENSG00000270973
chr10	101444198	101444348	10:101444198-101444348	-
chr10	101447098	101447248	10:101447098-101447248	-
chr10	101453858	101454008	10:101453858-101454008	-
chr10	101467398	101467548	10:101467398-101467548	-
chr10	101479293	101479443	10:101479293-101479443	-
chr10	101486058	101486208	10:101486058-101486208	-
chr10	101489518	101489668	10:101489518-101489668	-
chr10	101495458	101495608	10:101495458-101495608	-
chr10	101512858	101513024	10:101512858-101513024	-
chr10	101536138	101536288	10:101536138-101536288	-
chr10	101536918	101537068	10:101536918-101537068	-
chr10	101545980	101546130	10:101545980-101546130	-
chr10	101566778	101566928	10:101566778-101566928	-
chr10	101570278	101570448	10:101570278-101570448	ENSG00000166171
chr10	101588198	101588348	10:101588198-101588348	ENSG00000166171,ENSG00000166169,ENSG00000283558,ENSG00000263436
chr10	101589078	101589228	10:101589078-101589228	ENSG00000166171,ENSG00000166169
chr10	101602858	101603008	10:101602858-101603008	ENSG00000166171,ENSG00000283558,ENSG00000263436
chr10	101609598	101609748	10:101609598-101609748	ENSG00000283558,ENSG00000263436,ENSG00000107829
chr10	101611638	101611788	10:101611638-101611788	ENSG00000107829,ENSG00000222051
chr10	101617343	101617493	10:101617343-101617493	ENSG00000222051
chr10	101624818	101624968	10:101624818-101624968	ENSG00000107829,ENSG00000222051
chr10	101632198	101632348	10:101632198-101632348	ENSG00000107829,ENSG00000222051
chr10	101655698	101655848	10:101655698-101655848	-
chr10	101657018	101657208	10:101657018-101657208	-
chr10	101682538	101682688	10:101682538-101682688	-
chr10	101683342	101683492	10:101683342-101683492	-
chr10	101686818	101686968	10:101686818-101686968	ENSG00000286489
chr10	101687167	101687317	10:101687167-101687317	ENSG00000286489
chr10	101690498	101690648	10:101690498-101690648	ENSG00000107829,ENSG00000286489
chr10	101693738	101693888	10:101693738-101693888	ENSG00000107829,ENSG00000286489,ENSG00000224817
chr10	101694018	101694168	10:101694018-101694168	ENSG00000107829,ENSG00000286489
chr10	101694278	101694508	10:101694278-101694508	ENSG00000107829,ENSG00000286489,ENSG00000224817
chr10	101694878	101695028	10:101694878-101695028	ENSG00000107829,ENSG00000286489
chr10	101695138	101695288	10:101695138-101695288	ENSG00000107829,ENSG00000286489,ENSG00000224817
chr10	101710098	101710248	10:101710098-101710248	ENSG00000224817
chr10	101718998	101719148	10:101718998-101719148	ENSG00000224817
chr10	101745398	101745548	10:101745398-101745548	-
chr10	101749158	101749308	10:101749158-101749308	-
chr10	101760591	101760741	10:101760591-101760741	-
chr10	101779178	101779328	10:101779178-101779328	ENSG00000107831,ENSG00000107833
chr10	101779978	101780128	10:101779978-101780128	ENSG00000283558,ENSG00000263436,ENSG00000107831,ENSG00000107833
chr10	101781198	101781348	10:101781198-101781348	ENSG00000107831,ENSG00000107833
chr10	101783338	101783508	10:101783338-101783508	ENSG00000283558,ENSG00000263436,ENSG00000107831,ENSG00000107833
chr10	101783758	101783908	10:101783758-101783908	ENSG00000107831,ENSG00000107833
chr10	101797618	101797768	10:101797618-101797768	-
chr10	101814468	101814618	10:101814468-101814618	-
chr10	101817538	101817688	10:101817538-101817688	ENSG00000107831,ENSG00000107833,ENSG00000198408,ENSG00000226009,ENSG00000120049
chr10	101818538	101818688	10:101818538-101818688	ENSG00000283558,ENSG00000263436,ENSG00000224817,ENSG00000107831,ENSG00000107833,ENSG00000198408,ENSG00000226009,ENSG00000120049,ENSG00000274742,ENSG00000222430,ENSG00000224302,ENSG00000229629
chr10	101828839	101828989	10:101828839-101828989	-
chr10	101829598	101829748	10:101829598-101829748	-
chr10	101830578	101830748	10:101830578-101830748	ENSG00000120049
chr10	101830898	101831048	10:101830898-101831048	ENSG00000120049
chr10	101832338	101832488	10:101832338-101832488	-
chr10	101836098	101836248	10:101836098-101836248	ENSG00000120049
chr10	101839838	101839988	10:101839838-101839988	ENSG00000120049
chr10	101840258	101840408	10:101840258-101840408	ENSG00000120049
chr10	101840758	101840928	10:101840758-101840928	ENSG00000120049
chr10	101841238	101841408	10:101841238-101841408	ENSG00000120049
chr10	101843638	101843788	10:101843638-101843788	-
chr10	101848458	101848608	10:101848458-101848608	ENSG00000120049
chr10	101848978	101849151	10:101848978-101849151	ENSG00000120049
chr10	101851889	101852048	10:101851889-101852048	-
chr10	101856758	101856908	10:101856758-101856908	-
chr10	101857698	101857848	10:101857698-101857848	-
chr10	101879558	101879708	10:101879558-101879708	-
chr10	101879898	101880048	10:101879898-101880048	-
chr10	101889758	101889908	10:101889758-101889908	ENSG00000120029,ENSG00000274742
chr10	101892968	101893118	10:101892968-101893118	-
chr10	101894878	101895028	10:101894878-101895028	-
chr10	101897878	101898028	10:101897878-101898028	ENSG00000274742
chr10	101903958	101904108	10:101903958-101904108	-
chr10	101909299	101909449	10:101909299-101909449	ENSG00000274742
chr10	101916958	101917108	10:101916958-101917108	ENSG00000274742
chr10	101931132	101931282	10:101931132-101931282	-
chr10	101934798	101934948	10:101934798-101934948	-
chr10	101938358	101938508	10:101938358-101938508	ENSG00000274742,ENSG00000222430
chr10	101939378	101939528	10:101939378-101939528	ENSG00000274742,ENSG00000222430
chr10	101939938	101940088	10:101939938-101940088	ENSG00000222430
chr10	101941029	101941179	10:101941029-101941179	ENSG00000222430
chr10	101941633	101941783	10:101941633-101941783	ENSG00000222430
chr10	101941998	101942148	10:101941998-101942148	ENSG00000222430
chr10	101961658	101961808	10:101961658-101961808	ENSG00000222430
chr10	101962218	101962368	10:101962218-101962368	ENSG00000222430
chr10	101969178	101969328	10:101969178-101969328	-
chr10	101969458	101969608	10:101969458-101969608	-
chr10	101972978	101973128	10:101972978-101973128	-
chr10	101974218	101974368	10:101974218-101974368	-
chr10	101986078	101986228	10:101986078-101986228	-
chr10	101986638	101986788	10:101986638-101986788	ENSG00000222430
chr10	101995758	101995928	10:101995758-101995928	-
chr10	101998018	101998168	10:101998018-101998168	-
chr10	102003678	102003848	10:102003678-102003848	-
chr10	102004498	102004648	10:102004498-102004648	-
chr10	102009918	102010068	10:102009918-102010068	ENSG00000120049,ENSG00000120029,ENSG00000274742,ENSG00000222430
chr10	102040418	102040568	10:102040418-102040568	-
chr10	102043098	102043248	10:102043098-102043248	-
chr10	102048132	102048282	10:102048132-102048282	-
chr10	102054038	102054188	10:102054038-102054188	-
chr10	102055898	102056068	10:102055898-102056068	ENSG00000120029,ENSG00000166189,ENSG00000224302,ENSG00000229629
chr10	102056218	102056368	10:102056218-102056368	ENSG00000120029,ENSG00000166189,ENSG00000224302,ENSG00000229629
chr10	102065258	102065408	10:102065258-102065408	ENSG00000120029,ENSG00000166189,ENSG00000224302,ENSG00000229629
chr10	102065818	102065968	10:102065818-102065968	ENSG00000166189
chr10	102068338	102068488	10:102068338-102068488	ENSG00000166189
chr10	102072998	102073148	10:102072998-102073148	ENSG00000166189,ENSG00000224302,ENSG00000229629
chr10	102079318	102079468	10:102079318-102079468	ENSG00000224302,ENSG00000229629
chr10	102114938	102115088	10:102114938-102115088	ENSG00000198728
chr10	102115904	102116054	10:102115904-102116054	-
chr10	102117558	102117708	10:102117558-102117708	ENSG00000224302,ENSG00000229629,ENSG00000198728
chr10	102117878	102118028	10:102117878-102118028	ENSG00000224302,ENSG00000229629,ENSG00000198728
chr10	102118998	102119148	10:102118998-102119148	ENSG00000198728
chr10	102119698	102119848	10:102119698-102119848	ENSG00000224302,ENSG00000229629,ENSG00000198728
chr10	102120538	102120708	10:102120538-102120708	ENSG00000198728,ENSG00000148840
chr10	102121438	102121588	10:102121438-102121588	ENSG00000224302,ENSG00000229629,ENSG00000198728,ENSG00000148840
chr10	102122098	102122268	10:102122098-102122268	ENSG00000198728
chr10	102128058	102128208	10:102128058-102128208	ENSG00000198728,ENSG00000148840
chr10	102132858	102133008	10:102132858-102133008	ENSG00000224302,ENSG00000229629,ENSG00000198728,ENSG00000148840,ENSG00000166197
chr10	102133618	102133768	10:102133618-102133768	ENSG00000148840
chr10	102133978	102134128	10:102133978-102134128	ENSG00000148840
chr10	102136838	102136988	10:102136838-102136988	ENSG00000148840
chr10	102151538	102151688	10:102151538-102151688	ENSG00000166197
chr10	102152138	102152308	10:102152138-102152308	ENSG00000148840,ENSG00000166197
chr10	102152698	102152848	10:102152698-102152848	-
chr10	102153337	102153487	10:102153337-102153487	-
chr10	102169538	102169688	10:102169538-102169688	ENSG00000166197
chr10	102175438	102175588	10:102175438-102175588	-
chr10	102186238	102186388	10:102186238-102186388	-
chr10	102195445	102195595	10:102195445-102195595	-
chr10	102208398	102208548	10:102208398-102208548	-
chr10	102208858	102209048	10:102208858-102209048	-
chr10	102225638	102225788	10:102225638-102225788	ENSG00000119915
chr10	102226158	102226308	10:102226158-102226308	ENSG00000119915,ENSG00000107859
chr10	102227158	102227308	10:102227158-102227308	ENSG00000119915,ENSG00000107859
chr10	102229858	102230027	10:102229858-102230027	ENSG00000119915,ENSG00000107859
chr10	102230518	102230668	10:102230518-102230668	ENSG00000119915,ENSG00000107859
chr10	102230958	102231108	10:102230958-102231108	ENSG00000107859
chr10	102231604	102231754	10:102231604-102231754	-
chr10	102231898	102232048	10:102231898-102232048	-
chr10	102241618	102241768	10:102241618-102241768	ENSG00000107859,ENSG00000107862
chr10	102243438	102243608	10:102243438-102243608	ENSG00000107859,ENSG00000107862
chr10	102245258	102245408	10:102245258-102245408	ENSG00000119915,ENSG00000107859,ENSG00000107862
chr10	102246278	102246428	10:102246278-102246428	-
chr10	102247778	102247928	10:102247778-102247928	-
chr10	102252667	102252817	10:102252667-102252817	-
chr10	102262898	102263048	10:102262898-102263048	-
chr10	102263138	102263288	10:102263138-102263288	-
chr10	102267838	102267988	10:102267838-102267988	-
chr10	102268518	102268668	10:102268518-102268668	-
chr10	102269118	102269268	10:102269118-102269268	-
chr10	102280778	102281000	10:102280778-102281000	-
chr10	102281198	102281348	10:102281198-102281348	-
chr10	102286320	102286470	10:102286320-102286470	-
chr10	102300018	102300168	10:102300018-102300168	-
chr10	102300558	102300708	10:102300558-102300708	-
chr10	102302773	102302928	10:102302773-102302928	-
chr10	102310818	102310968	10:102310818-102310968	-
chr10	102312333	102312483	10:102312333-102312483	-
chr10	102324198	102324348	10:102324198-102324348	-
chr10	102334198	102334368	10:102334198-102334368	-
chr10	102335349	102335508	10:102335349-102335508	-
chr10	102342358	102342508	10:102342358-102342508	-
chr10	102342538	102342688	10:102342538-102342688	-
chr10	102343060	102343228	10:102343060-102343228	-
chr10	102344238	102344388	10:102344238-102344388	-
chr10	102347349	102347508	10:102347349-102347508	-
chr10	102352198	102352348	10:102352198-102352348	-
chr10	102361838	102361988	10:102361838-102361988	-
chr10	102375345	102375495	10:102375345-102375495	-
chr10	102384158	102384308	10:102384158-102384308	-
chr10	102385258	102385408	10:102385258-102385408	ENSG00000107862,ENSG00000077150
chr10	102385798	102385948	10:102385798-102385948	-
chr10	102394038	102394188	10:102394038-102394188	ENSG00000077150
chr10	102394338	102394488	10:102394338-102394488	ENSG00000077150
chr10	102395078	102395228	10:102395078-102395228	ENSG00000077150
chr10	102395578	102395728	10:102395578-102395728	ENSG00000077150
chr10	102399598	102399748	10:102399598-102399748	ENSG00000077150
chr10	102401958	102402108	10:102401958-102402108	-
chr10	102403898	102404048	10:102403898-102404048	ENSG00000077150,ENSG00000059915
chr10	102408798	102408948	10:102408798-102408948	ENSG00000059915
chr10	102409298	102409448	10:102409298-102409448	ENSG00000059915
chr10	102410578	102410728	10:102410578-102410728	ENSG00000059915,ENSG00000107872
chr10	102413438	102413588	10:102413438-102413588	ENSG00000059915,ENSG00000107872
chr10	102419638	102419788	10:102419638-102419788	ENSG00000059915,ENSG00000107872
chr10	102420978	102421148	10:102420978-102421148	ENSG00000077150,ENSG00000059915,ENSG00000107872,ENSG00000107874,ENSG00000269609,ENSG00000120055
chr10	102421331	102421481	10:102421331-102421481	-
chr10	102421926	102422076	10:102421926-102422076	-
chr10	102422218	102422368	10:102422218-102422368	-
chr10	102422430	102422580	10:102422430-102422580	-
chr10	102422778	102422928	10:102422778-102422928	ENSG00000059915,ENSG00000107872,ENSG00000107874
chr10	102431858	102432008	10:102431858-102432008	ENSG00000107874,ENSG00000202569
chr10	102432658	102432808	10:102432658-102432808	ENSG00000059915,ENSG00000107872,ENSG00000107874,ENSG00000202569,ENSG00000269609,ENSG00000120055,ENSG00000138111
chr10	102434738	102434908	10:102434738-102434908	ENSG00000107872,ENSG00000107874,ENSG00000202569
chr10	102435618	102435788	10:102435618-102435788	ENSG00000107874,ENSG00000202569
chr10	102449698	102449848	10:102449698-102449848	ENSG00000269609,ENSG00000120055
chr10	102450121	102450271	10:102450121-102450271	-
chr10	102450518	102450688	10:102450518-102450688	ENSG00000269609,ENSG00000120055
chr10	102451060	102451210	10:102451060-102451210	-
chr10	102452718	102452868	10:102452718-102452868	ENSG00000269609,ENSG00000120055
chr10	102453058	102453208	10:102453058-102453208	ENSG00000269609,ENSG00000120055
chr10	102454098	102454288	10:102454098-102454288	ENSG00000269609,ENSG00000120055
chr10	102456018	102456168	10:102456018-102456168	ENSG00000269609,ENSG00000120055,ENSG00000138111
chr10	102461278	102461428	10:102461278-102461428	ENSG00000269609,ENSG00000120055,ENSG00000138111
chr10	102463458	102463608	10:102463458-102463608	ENSG00000138111
chr10	102468818	102468968	10:102468818-102468968	ENSG00000138111
chr10	102479058	102479208	10:102479058-102479208	ENSG00000138111,ENSG00000138107,ENSG00000273262
chr10	102493058	102493228	10:102493058-102493228	ENSG00000273262
chr10	102502118	102502268	10:102502118-102502268	ENSG00000269609,ENSG00000120055,ENSG00000138111,ENSG00000138107,ENSG00000273262,ENSG00000107882,ENSG00000228657,ENSG00000207029
chr10	102502818	102502968	10:102502818-102502968	ENSG00000077150,ENSG00000269609,ENSG00000120055,ENSG00000138111,ENSG00000138107,ENSG00000273262,ENSG00000107882,ENSG00000228657,ENSG00000207029
chr10	102503778	102503928	10:102503778-102503928	ENSG00000269609,ENSG00000120055,ENSG00000138111,ENSG00000138107,ENSG00000273262,ENSG00000107882,ENSG00000228657,ENSG00000207029
chr10	102504418	102504568	10:102504418-102504568	-
chr10	102509518	102509668	10:102509518-102509668	-
chr10	102517718	102517868	10:102517718-102517868	-
chr10	102519538	102519688	10:102519538-102519688	-
chr10	102523358	102523528	10:102523358-102523528	ENSG00000228657
chr10	102540098	102540248	10:102540098-102540248	-
chr10	102546138	102546288	10:102546138-102546288	-
chr10	102547038	102547188	10:102547038-102547188	-
chr10	102556178	102556328	10:102556178-102556328	ENSG00000228657
chr10	102579558	102579708	10:102579558-102579708	ENSG00000228657
chr10	102583918	102584068	10:102583918-102584068	ENSG00000228657,ENSG00000207029
chr10	102595414	102595564	10:102595414-102595564	ENSG00000207029
chr10	102596547	102596708	10:102596547-102596708	ENSG00000207029
chr10	102597418	102597568	10:102597418-102597568	ENSG00000207029
chr10	102599878	102600028	10:102599878-102600028	ENSG00000107882,ENSG00000207029
chr10	102602438	102602588	10:102602438-102602588	-
chr10	102602778	102602928	10:102602778-102602928	ENSG00000207029
chr10	102604138	102604288	10:102604138-102604288	-
chr10	102604458	102604628	10:102604458-102604628	ENSG00000207029
chr10	102610638	102610788	10:102610638-102610788	-
chr10	102612168	102612318	10:102612168-102612318	-
chr10	102616138	102616288	10:102616138-102616288	-
chr10	102620118	102620268	10:102620118-102620268	-
chr10	102620698	102620848	10:102620698-102620848	-
chr10	102621738	102621888	10:102621738-102621888	-
chr10	102625018	102625168	10:102625018-102625168	-
chr10	102627498	102627648	10:102627498-102627648	-
chr10	102627791	102628091	10:102627791-102628091	-
chr10	102628422	102628572	10:102628422-102628572	-
chr10	102628730	102628880	10:102628730-102628880	-
chr10	102629698	102629868	10:102629698-102629868	-
chr10	102632818	102632968	10:102632818-102632968	ENSG00000272933
chr10	102633411	102633568	10:102633411-102633568	-
chr10	102642178	102642328	10:102642178-102642328	ENSG00000272933,ENSG00000171206
chr10	102643198	102643348	10:102643198-102643348	ENSG00000272933,ENSG00000171206
chr10	102643778	102643928	10:102643778-102643928	ENSG00000272933,ENSG00000171206
chr10	102644138	102644288	10:102644138-102644288	ENSG00000272933
chr10	102644305	102644455	10:102644305-102644455	-
chr10	102644958	102645108	10:102644958-102645108	ENSG00000272933,ENSG00000171206
chr10	102645998	102646148	10:102645998-102646148	ENSG00000272933,ENSG00000171206
chr10	102646358	102646528	10:102646358-102646528	ENSG00000272933,ENSG00000171206
chr10	102647198	102647348	10:102647198-102647348	ENSG00000171206
chr10	102658098	102658251	10:102658098-102658251	ENSG00000171206
chr10	102661259	102661448	10:102661259-102661448	-
chr10	102669618	102669768	10:102669618-102669768	-
chr10	102674218	102674388	10:102674218-102674388	-
chr10	102676019	102676169	10:102676019-102676169	-
chr10	102676338	102676488	10:102676338-102676488	-
chr10	102678918	102679108	10:102678918-102679108	-
chr10	102691418	102691573	10:102691418-102691573	-
chr10	102691838	102691988	10:102691838-102691988	-
chr10	102705039	102705189	10:102705039-102705189	-
chr10	102710718	102710868	10:102710718-102710868	ENSG00000138175,ENSG00000156398
chr10	102713798	102713988	10:102713798-102713988	ENSG00000138175,ENSG00000156398
chr10	102714358	102714508	10:102714358-102714508	ENSG00000138175,ENSG00000156398
chr10	102718338	102718508	10:102718338-102718508	ENSG00000138175,ENSG00000156398
chr10	102726378	102726528	10:102726378-102726528	-
chr10	102729358	102729528	10:102729358-102729528	ENSG00000156398
chr10	102743678	102743848	10:102743678-102743848	ENSG00000138175,ENSG00000156398,ENSG00000166272,ENSG00000148795,ENSG00000283337,ENSG00000214435,ENSG00000235266
chr10	102744718	102744868	10:102744718-102744868	-
chr10	102752638	102752808	10:102752638-102752808	-
chr10	102753298	102753448	10:102753298-102753448	-
chr10	102758343	102758493	10:102758343-102758493	-
chr10	102758913	102759063	10:102758913-102759063	-
chr10	102764758	102764917	10:102764758-102764917	-
chr10	102766958	102767108	10:102766958-102767108	-
chr10	102769958	102770108	10:102769958-102770108	-
chr10	102773492	102773642	10:102773492-102773642	-
chr10	102774098	102774248	10:102774098-102774248	-
chr10	102775258	102775415	10:102775258-102775415	ENSG00000166272
chr10	102776058	102776208	10:102776058-102776208	ENSG00000166272
chr10	102776464	102776614	10:102776464-102776614	-
chr10	102777118	102777268	10:102777118-102777268	ENSG00000166272,ENSG00000252994,ENSG00000235266
chr10	102780384	102780534	10:102780384-102780534	-
chr10	102781218	102781368	10:102781218-102781368	ENSG00000166272
chr10	102782278	102782443	10:102782278-102782443	ENSG00000166272
chr10	102782798	102782948	10:102782798-102782948	ENSG00000166272
chr10	102783098	102783288	10:102783098-102783288	ENSG00000166272
chr10	102783618	102783768	10:102783618-102783768	-
chr10	102785938	102786088	10:102785938-102786088	-
chr10	102796498	102796648	10:102796498-102796648	ENSG00000252994
chr10	102799798	102799948	10:102799798-102799948	ENSG00000252994
chr10	102800178	102800328	10:102800178-102800328	ENSG00000252994
chr10	102800818	102800968	10:102800818-102800968	ENSG00000252994
chr10	102801678	102801828	10:102801678-102801828	ENSG00000252994
chr10	102803218	102803408	10:102803218-102803408	ENSG00000252994,ENSG00000235266
chr10	102812538	102812688	10:102812538-102812688	-
chr10	102813758	102813908	10:102813758-102813908	-
chr10	102814078	102814248	10:102814078-102814248	-
chr10	102814638	102814788	10:102814638-102814788	-
chr10	102815498	102815648	10:102815498-102815648	-
chr10	102816058	102816208	10:102816058-102816208	ENSG00000252994,ENSG00000148795,ENSG00000235266
chr10	102833403	102833553	10:102833403-102833553	ENSG00000148795
chr10	102835058	102835208	10:102835058-102835208	ENSG00000148795
chr10	102837478	102837628	10:102837478-102837628	ENSG00000148795
chr10	102854158	102854308	10:102854158-102854308	ENSG00000148795,ENSG00000213061,ENSG00000236937,ENSG00000282772,ENSG00000166275,ENSG00000270316,ENSG00000283337,ENSG00000214435,ENSG00000235266
chr10	102854458	102854608	10:102854458-102854608	ENSG00000148795,ENSG00000213061,ENSG00000236937,ENSG00000282772,ENSG00000166275,ENSG00000270316,ENSG00000283337,ENSG00000214435,ENSG00000235266
chr10	102856118	102856268	10:102856118-102856268	ENSG00000213061,ENSG00000236937,ENSG00000282772,ENSG00000166275,ENSG00000270316,ENSG00000283337,ENSG00000214435,ENSG00000235266
chr10	102863778	102863928	10:102863778-102863928	ENSG00000283337,ENSG00000214435
chr10	102869378	102869528	10:102869378-102869528	ENSG00000283337,ENSG00000214435
chr10	102901538	102901688	10:102901538-102901688	ENSG00000148795,ENSG00000235266
chr10	102914920	102915070	10:102914920-102915070	-
chr10	102917558	102917708	10:102917558-102917708	ENSG00000286575,ENSG00000272912,ENSG00000148842
chr10	102918038	102918188	10:102918038-102918188	ENSG00000148795,ENSG00000283337,ENSG00000214435,ENSG00000235266,ENSG00000286575,ENSG00000272912,ENSG00000148842,ENSG00000278498,ENSG00000235376,ENSG00000212413
chr10	102918418	102918568	10:102918418-102918568	ENSG00000235266,ENSG00000286575,ENSG00000272912,ENSG00000148842,ENSG00000278498,ENSG00000235376
chr10	102918878	102919028	10:102918878-102919028	-
chr10	102919418	102919568	10:102919418-102919568	-
chr10	102919797	102919947	10:102919797-102919947	-
chr10	102972742	102972892	10:102972742-102972892	-
chr10	102989098	102989268	10:102989098-102989268	-
chr10	103022018	103022183	10:103022018-103022183	ENSG00000278498
chr10	103040438	103040588	10:103040438-103040588	ENSG00000278498
chr10	103053998	103054148	10:103053998-103054148	ENSG00000278498
chr10	103069718	103069868	10:103069718-103069868	ENSG00000148842
chr10	103111218	103111368	10:103111218-103111368	ENSG00000076685
chr10	103111638	103111788	10:103111638-103111788	-
chr10	103121098	103121248	10:103121098-103121248	ENSG00000237827
chr10	103121418	103121568	10:103121418-103121568	ENSG00000237827
chr10	103121638	103121788	10:103121638-103121788	ENSG00000237827
chr10	103123738	103123888	10:103123738-103123888	ENSG00000237827
chr10	103125438	103125588	10:103125438-103125588	ENSG00000237827
chr10	103132958	103133108	10:103132958-103133108	ENSG00000237827
chr10	103145178	103145328	10:103145178-103145328	-
chr10	103146278	103146428	10:103146278-103146428	ENSG00000076685,ENSG00000237827,ENSG00000213277
chr10	103150138	103150288	10:103150138-103150288	-
chr10	103153358	103153508	10:103153358-103153508	-
chr10	103153838	103153988	10:103153838-103153988	-
chr10	103153998	103154148	10:103153998-103154148	-
chr10	103154798	103154948	10:103154798-103154948	-
chr10	103181358	103181508	10:103181358-103181508	ENSG00000213277
chr10	103184738	103184908	10:103184738-103184908	ENSG00000213277
chr10	103188978	103189128	10:103188978-103189128	ENSG00000076685,ENSG00000213277
chr10	103192143	103192443	10:103192143-103192443	-
chr10	103192618	103192788	10:103192618-103192788	ENSG00000076685,ENSG00000213277
chr10	103193258	103193428	10:103193258-103193428	ENSG00000076685,ENSG00000213277
chr10	103193918	103194068	10:103193918-103194068	-
chr10	103194298	103194468	10:103194298-103194468	ENSG00000076685,ENSG00000213277
chr10	103197278	103197428	10:103197278-103197428	ENSG00000076685
chr10	103199618	103199768	10:103199618-103199768	-
chr10	103205036	103205186	10:103205036-103205186	-
chr10	103207718	103207868	10:103207718-103207868	ENSG00000229256
chr10	103216478	103216628	10:103216478-103216628	ENSG00000229256
chr10	103225918	103226068	10:103225918-103226068	-
chr10	103226098	103226248	10:103226098-103226248	-
chr10	103228318	103228468	10:103228318-103228468	-
chr10	103229878	103230028	10:103229878-103230028	ENSG00000229256
chr10	103230577	103230727	10:103230577-103230727	-
chr10	103231338	103231488	10:103231338-103231488	ENSG00000213277,ENSG00000229256,ENSG00000235376,ENSG00000212413
chr10	103233178	103233328	10:103233178-103233328	ENSG00000229256
chr10	103238938	103239088	10:103238938-103239088	ENSG00000229256,ENSG00000235376
chr10	103241438	103241588	10:103241438-103241588	ENSG00000235376
chr10	103241798	103241948	10:103241798-103241948	ENSG00000235376
chr10	103244778	103244928	10:103244778-103244928	ENSG00000235376
chr10	103255050	103255200	10:103255050-103255200	-
chr10	103265838	103266008	10:103265838-103266008	ENSG00000148798,ENSG00000212413
chr10	103273118	103273288	10:103273118-103273288	ENSG00000076685,ENSG00000148798,ENSG00000212413
chr10	103277578	103277728	10:103277578-103277728	ENSG00000148798
chr10	103278918	103279088	10:103278918-103279088	ENSG00000076685,ENSG00000148798
chr10	103281878	103282028	10:103281878-103282028	ENSG00000148798
chr10	103283078	103283228	10:103283078-103283228	ENSG00000148798
chr10	103284258	103284428	10:103284258-103284428	ENSG00000076685,ENSG00000148798,ENSG00000212413
chr10	103295498	103295648	10:103295498-103295648	ENSG00000212413
chr10	103334038	103334208	10:103334038-103334208	-
chr10	103351038	103351188	10:103351038-103351188	ENSG00000156374,ENSG00000148835
chr10	103353429	103353579	10:103353429-103353579	ENSG00000156374
chr10	103367838	103368008	10:103367838-103368008	ENSG00000156374,ENSG00000212413,ENSG00000148835,ENSG00000173915,ENSG00000283867
chr10	103368618	103368788	10:103368618-103368788	ENSG00000156374,ENSG00000148835
chr10	103394358	103394508	10:103394358-103394508	-
chr10	103395882	103396182	10:103395882-103396182	-
chr10	103396498	103396648	10:103396498-103396648	ENSG00000156374,ENSG00000148835,ENSG00000173915,ENSG00000283867,ENSG00000148843
chr10	103397018	103397168	10:103397018-103397168	-
chr10	103397458	103397608	10:103397458-103397608	-
chr10	103416958	103417108	10:103416958-103417108	ENSG00000148843
chr10	103433978	103434148	10:103433978-103434148	ENSG00000148843
chr10	103441306	103441456	10:103441306-103441456	-
chr10	103442098	103442248	10:103442098-103442248	ENSG00000148843,ENSG00000138172,ENSG00000273485,ENSG00000234699,ENSG00000185933
chr10	103446238	103446388	10:103446238-103446388	ENSG00000148843,ENSG00000138172,ENSG00000273485,ENSG00000234699,ENSG00000185933
chr10	103448878	103449028	10:103448878-103449028	ENSG00000148843,ENSG00000138172,ENSG00000273485,ENSG00000234699,ENSG00000185933
chr10	103451538	103451688	10:103451538-103451688	ENSG00000138172,ENSG00000273485,ENSG00000234699,ENSG00000185933
chr10	103452318	103452468	10:103452318-103452468	ENSG00000138172,ENSG00000273485,ENSG00000234699,ENSG00000185933
chr10	103452962	103453112	10:103452962-103453112	ENSG00000185933
chr10	103463598	103463748	10:103463598-103463748	ENSG00000185933
chr10	103466858	103467008	10:103466858-103467008	-
chr10	103471138	103471288	10:103471138-103471288	ENSG00000183128
chr10	103471418	103471568	10:103471418-103471568	ENSG00000183128
chr10	103476478	103476628	10:103476478-103476628	ENSG00000183128
chr10	103480678	103480828	10:103480678-103480828	ENSG00000183128
chr10	103481998	103482148	10:103481998-103482148	ENSG00000185933,ENSG00000183128
chr10	103485798	103485948	10:103485798-103485948	ENSG00000107954
chr10	103492058	103492208	10:103492058-103492208	ENSG00000107954
chr10	103492478	103492628	10:103492478-103492628	ENSG00000107954
chr10	103493458	103493608	10:103493458-103493608	-
chr10	103504478	103504628	10:103504478-103504628	ENSG00000235470,ENSG00000107954
chr10	103515578	103515728	10:103515578-103515728	ENSG00000235470
chr10	103527078	103527248	10:103527078-103527248	ENSG00000235470
chr10	103535018	103535168	10:103535018-103535168	-
chr10	103540838	103540988	10:103540838-103540988	ENSG00000226431
chr10	103542818	103542988	10:103542818-103542988	ENSG00000226431
chr10	103547438	103547588	10:103547438-103547588	ENSG00000226431
chr10	103554958	103555128	10:103554958-103555128	ENSG00000107954,ENSG00000226431
chr10	103564898	103565048	10:103564898-103565048	ENSG00000107954
chr10	103569998	103570148	10:103569998-103570148	ENSG00000107954,ENSG00000287419
chr10	103573018	103573168	10:103573018-103573168	ENSG00000107954
chr10	103584758	103584908	10:103584758-103584908	ENSG00000287419
chr10	103592838	103592988	10:103592838-103592988	ENSG00000287419
chr10	103596445	103596595	10:103596445-103596595	-
chr10	103598918	103599068	10:103598918-103599068	ENSG00000287419
chr10	103605818	103605968	10:103605818-103605968	ENSG00000273108
chr10	103608158	103608308	10:103608158-103608308	ENSG00000273108
chr10	103612538	103612708	10:103612538-103612708	ENSG00000273108
chr10	103614878	103615028	10:103614878-103615028	ENSG00000273108
chr10	103615498	103615648	10:103615498-103615648	ENSG00000287419,ENSG00000273108
chr10	103616858	103617008	10:103616858-103617008	ENSG00000287419,ENSG00000273108
chr10	103617298	103617448	10:103617298-103617448	-
chr10	103619038	103619188	10:103619038-103619188	ENSG00000287419,ENSG00000273108
chr10	103620338	103620488	10:103620338-103620488	-
chr10	103632377	103632527	10:103632377-103632527	-
chr10	103637177	103637327	10:103637177-103637327	-
chr10	103637937	103638087	10:103637937-103638087	-
chr10	103638257	103638427	10:103638257-103638427	-
chr10	103639097	103639247	10:103639097-103639247	-
chr10	103640577	103640749	10:103640577-103640749	-
chr10	103641017	103641167	10:103641017-103641167	-
chr10	103645257	103645427	10:103645257-103645427	-
chr10	103648337	103648487	10:103648337-103648487	-
chr10	103649037	103649207	10:103649037-103649207	ENSG00000287419
chr10	103652554	103652704	10:103652554-103652704	-
chr10	103658377	103658527	10:103658377-103658527	-
chr10	103660037	103660187	10:103660037-103660187	-
chr10	103660817	103660967	10:103660817-103660967	-
chr10	103661398	103661548	10:103661398-103661548	-
chr10	103661717	103661867	10:103661717-103661867	ENSG00000287419,ENSG00000222503
chr10	103666257	103666407	10:103666257-103666407	ENSG00000222503
chr10	103667457	103667607	10:103667457-103667607	ENSG00000222503
chr10	103668357	103668507	10:103668357-103668507	ENSG00000222503
chr10	103668737	103668887	10:103668737-103668887	ENSG00000222503
chr10	103676097	103676267	10:103676097-103676267	ENSG00000222503
chr10	103677057	103677207	10:103677057-103677207	ENSG00000222503
chr10	103678237	103678387	10:103678237-103678387	ENSG00000287419,ENSG00000273108,ENSG00000222503
chr10	103679487	103679637	10:103679487-103679637	-
chr10	103680649	103680799	10:103680649-103680799	-
chr10	103686197	103686367	10:103686197-103686367	ENSG00000107957
chr10	103690397	103690547	10:103690397-103690547	-
chr10	103693097	103693247	10:103693097-103693247	-
chr10	103695637	103695797	10:103695637-103695797	ENSG00000107957
chr10	103696577	103696727	10:103696577-103696727	ENSG00000107957
chr10	103696956	103697106	10:103696956-103697106	ENSG00000107957
chr10	103709437	103709587	10:103709437-103709587	-
chr10	103713037	103713187	10:103713037-103713187	ENSG00000107957
chr10	103715537	103715687	10:103715537-103715687	-
chr10	103716417	103716567	10:103716417-103716567	-
chr10	103720102	103720252	10:103720102-103720252	-
chr10	103727797	103727947	10:103727797-103727947	-
chr10	103736873	103737023	10:103736873-103737023	-
chr10	103739437	103739587	10:103739437-103739587	ENSG00000280693
chr10	103757797	103757947	10:103757797-103757947	ENSG00000280693
chr10	103759157	103759307	10:103759157-103759307	ENSG00000280693
chr10	103759577	103759727	10:103759577-103759727	ENSG00000280693
chr10	103761197	103761347	10:103761197-103761347	-
chr10	103763457	103763607	10:103763457-103763607	-
chr10	103765317	103765467	10:103765317-103765467	-
chr10	103766098	103766248	10:103766098-103766248	-
chr10	103772577	103772727	10:103772577-103772727	ENSG00000280693
chr10	103777357	103777507	10:103777357-103777507	-
chr10	103777814	103777964	10:103777814-103777964	-
chr10	103779597	103779747	10:103779597-103779747	ENSG00000280693
chr10	103781597	103781747	10:103781597-103781747	-
chr10	103783777	103783927	10:103783777-103783927	-
chr10	103812617	103812767	10:103812617-103812767	-
chr10	103816556	103816706	10:103816556-103816706	-
chr10	103820397	103820567	10:103820397-103820567	-
chr10	103822941	103823091	10:103822941-103823091	-
chr10	103830257	103830427	10:103830257-103830427	-
chr10	103833917	103834067	10:103833917-103834067	-
chr10	103835217	103835367	10:103835217-103835367	ENSG00000107957,ENSG00000280693
chr10	103838997	103839147	10:103838997-103839147	-
chr10	103839257	103839447	10:103839257-103839447	-
chr10	103843997	103844147	10:103843997-103844147	-
chr10	103844357	103844507	10:103844357-103844507	-
chr10	103849977	103850147	10:103849977-103850147	ENSG00000107957
chr10	103850297	103850467	10:103850297-103850467	ENSG00000107957
chr10	103850617	103850767	10:103850617-103850767	ENSG00000107957
chr10	103852317	103852507	10:103852317-103852507	ENSG00000107957
chr10	103852877	103853045	10:103852877-103853045	ENSG00000107957
chr10	103854457	103854607	10:103854457-103854607	ENSG00000107957
chr10	103854737	103854887	10:103854737-103854887	ENSG00000107957
chr10	103855597	103855747	10:103855597-103855747	ENSG00000107957
chr10	103859297	103859447	10:103859297-103859447	ENSG00000107957
chr10	103861632	103861782	10:103861632-103861782	ENSG00000107957
chr10	103870577	103870727	10:103870577-103870727	ENSG00000260461
chr10	103884757	103884927	10:103884757-103884927	ENSG00000260461
chr10	103885757	103885907	10:103885757-103885907	-
chr10	103888137	103888287	10:103888137-103888287	ENSG00000260461
chr10	103888397	103888567	10:103888397-103888567	ENSG00000260461
chr10	103894677	103894847	10:103894677-103894847	-
chr10	103895537	103895687	10:103895537-103895687	-
chr10	103908417	103908567	10:103908417-103908567	ENSG00000107960,ENSG00000065613,ENSG00000266754
chr10	103915897	103916047	10:103915897-103916047	-
chr10	103916377	103916527	10:103916377-103916527	ENSG00000107960
chr10	103918217	103918367	10:103918217-103918367	ENSG00000107960,ENSG00000065613,ENSG00000266754
chr10	103921837	103921987	10:103921837-103921987	-
chr10	103929397	103929547	10:103929397-103929547	-
chr10	103929757	103929907	10:103929757-103929907	-
chr10	103933096	103933246	10:103933096-103933246	-
chr10	103933877	103934027	10:103933877-103934027	-
chr10	103942965	103943115	10:103942965-103943115	-
chr10	103959117	103959267	10:103959117-103959267	-
chr10	103960237	103960398	10:103960237-103960398	ENSG00000065613
chr10	103967017	103967187	10:103967017-103967187	ENSG00000065613,ENSG00000266754
chr10	103967497	103967647	10:103967497-103967647	ENSG00000065613,ENSG00000266754
chr10	103967917	103968067	10:103967917-103968067	ENSG00000065613,ENSG00000266754
chr10	103968577	103968727	10:103968577-103968727	ENSG00000065613,ENSG00000266754
chr10	103969279	103969429	10:103969279-103969429	ENSG00000266754
chr10	103969537	103969687	10:103969537-103969687	ENSG00000065613,ENSG00000266754
chr10	103969973	103970123	10:103969973-103970123	ENSG00000065613,ENSG00000266754
chr10	103970997	103971147	10:103970997-103971147	ENSG00000065613,ENSG00000266754
chr10	103983517	103983667	10:103983517-103983667	-
chr10	103990319	103990469	10:103990319-103990469	-
chr10	104025577	104025727	10:104025577-104025727	ENSG00000065618
chr10	104028261	104028427	10:104028261-104028427	ENSG00000065618
chr10	104028937	104029087	10:104028937-104029087	ENSG00000065618
chr10	104029577	104029747	10:104029577-104029747	ENSG00000065618
chr10	104045577	104045727	10:104045577-104045727	ENSG00000065618,ENSG00000283788
chr10	104049637	104049787	10:104049637-104049787	ENSG00000283788
chr10	104050117	104050267	10:104050117-104050267	ENSG00000065618,ENSG00000283788
chr10	104052477	104052627	10:104052477-104052627	ENSG00000065618,ENSG00000283788
chr10	104054637	104054791	10:104054637-104054791	ENSG00000283788
chr10	104055317	104055467	10:104055317-104055467	ENSG00000065618
chr10	104076877	104077027	10:104076877-104077027	ENSG00000065618
chr10	104077337	104077487	10:104077337-104077487	-
chr10	104080857	104081014	10:104080857-104081014	ENSG00000065618
chr10	104090557	104090707	10:104090557-104090707	ENSG00000065618
chr10	104098657	104098807	10:104098657-104098807	-
chr10	104099457	104099607	10:104099457-104099607	-
chr10	104110057	104110231	10:104110057-104110231	-
chr10	104110417	104110567	10:104110417-104110567	-
chr10	104113517	104113667	10:104113517-104113667	-
chr10	104118157	104118307	10:104118157-104118307	ENSG00000156384
chr10	104120057	104120207	10:104120057-104120207	-
chr10	104120997	104121147	10:104120997-104121147	ENSG00000065613,ENSG00000065618,ENSG00000156384,ENSG00000208033
chr10	104121837	104121987	10:104121837-104121987	ENSG00000065613,ENSG00000266754,ENSG00000065618,ENSG00000283788,ENSG00000156384,ENSG00000197748,ENSG00000208033
chr10	104123517	104123667	10:104123517-104123667	ENSG00000156384
chr10	104128337	104128487	10:104128337-104128487	-
chr10	104130117	104130267	10:104130117-104130267	-
chr10	104139337	104139487	10:104139337-104139487	-
chr10	104140857	104141007	10:104140857-104141007	ENSG00000197748
chr10	104200777	104200927	10:104200777-104200927	-
chr10	104209717	104209867	10:104209717-104209867	ENSG00000208033
chr10	104211077	104211227	10:104211077-104211227	ENSG00000208033
chr10	104232337	104232487	10:104232337-104232487	ENSG00000197748,ENSG00000208033,ENSG00000148834
chr10	104246985	104247147	10:104246985-104247147	ENSG00000148834
chr10	104254117	104254267	10:104254117-104254267	ENSG00000148834
chr10	104254777	104254927	10:104254777-104254927	ENSG00000148834
chr10	104255117	104255267	10:104255117-104255267	ENSG00000148834
chr10	104255797	104255952	10:104255797-104255952	ENSG00000148834
chr10	104256717	104256867	10:104256717-104256867	ENSG00000148834
chr10	104260117	104260267	10:104260117-104260267	ENSG00000148834,ENSG00000266852,ENSG00000065621
chr10	104260817	104260967	10:104260817-104260967	ENSG00000148834,ENSG00000266852,ENSG00000065621
chr10	104262157	104262307	10:104262157-104262307	ENSG00000266852
chr10	104268497	104268647	10:104268497-104268647	ENSG00000266852
chr10	104269037	104269187	10:104269037-104269187	ENSG00000197748,ENSG00000208033,ENSG00000148834,ENSG00000266852,ENSG00000065621
chr10	104274337	104274487	10:104274337-104274487	ENSG00000065621
chr10	104274797	104274947	10:104274797-104274947	ENSG00000065621
chr10	104291537	104291687	10:104291537-104291687	ENSG00000065621,ENSG00000231233,ENSG00000120051
chr10	104293137	104293287	10:104293137-104293287	ENSG00000065621,ENSG00000231233,ENSG00000120051
chr10	104293932	104294082	10:104293932-104294082	-
chr10	104297857	104298007	10:104297857-104298007	-
chr10	104299237	104299387	10:104299237-104299387	ENSG00000065621,ENSG00000231233,ENSG00000120051
chr10	104299677	104299827	10:104299677-104299827	-
chr10	104300137	104300287	10:104300137-104300287	ENSG00000065621,ENSG00000148841,ENSG00000270075,ENSG00000287779,ENSG00000228261,ENSG00000231233,ENSG00000120051,ENSG00000156395,ENSG00000226387
chr10	104300957	104301107	10:104300957-104301107	ENSG00000065621,ENSG00000270075,ENSG00000287779,ENSG00000231233,ENSG00000120051
chr10	104305697	104305847	10:104305697-104305847	ENSG00000270075,ENSG00000287779,ENSG00000231233,ENSG00000120051
chr10	104307977	104308127	10:104307977-104308127	ENSG00000270075,ENSG00000287779
chr10	104310057	104310217	10:104310057-104310217	ENSG00000270075,ENSG00000287779
chr10	104317337	104317487	10:104317337-104317487	ENSG00000270075,ENSG00000287779,ENSG00000228261
chr10	104319417	104319567	10:104319417-104319567	ENSG00000270075,ENSG00000287779,ENSG00000228261
chr10	104328157	104328307	10:104328157-104328307	ENSG00000148841,ENSG00000228261
chr10	104328457	104328607	10:104328457-104328607	ENSG00000148841,ENSG00000228261
chr10	104329237	104329387	10:104329237-104329387	ENSG00000148841,ENSG00000270075,ENSG00000287779,ENSG00000228261
chr10	104329837	104329987	10:104329837-104329987	ENSG00000148841,ENSG00000228261
chr10	104330397	104330547	10:104330397-104330547	ENSG00000148841,ENSG00000228261
chr10	104331657	104331807	10:104331657-104331807	ENSG00000148841
chr10	104336857	104337007	10:104336857-104337007	ENSG00000148841
chr10	104337617	104337767	10:104337617-104337767	ENSG00000148841
chr10	104338417	104338567	10:104338417-104338567	ENSG00000148841
chr10	104338657	104338807	10:104338657-104338807	ENSG00000148841
chr10	104339617	104339767	10:104339617-104339767	ENSG00000148841
chr10	104343137	104343287	10:104343137-104343287	-
chr10	104349700	104349867	10:104349700-104349867	ENSG00000231233,ENSG00000120051
chr10	104350257	104350407	10:104350257-104350407	ENSG00000231233,ENSG00000120051
chr10	104351397	104351547	10:104351397-104351547	ENSG00000231233,ENSG00000120051
chr10	104353597	104353747	10:104353597-104353747	ENSG00000231233,ENSG00000120051
chr10	104406817	104406987	10:104406817-104406987	-
chr10	104424839	104424989	10:104424839-104424989	-
chr10	104441697	104441847	10:104441697-104441847	ENSG00000225768
chr10	104451131	104451281	10:104451131-104451281	-
chr10	104480067	104480217	10:104480067-104480217	ENSG00000225768
chr10	104548237	104548387	10:104548237-104548387	ENSG00000237761
chr10	104580464	104580627	10:104580464-104580627	ENSG00000237761
chr10	104580897	104581067	10:104580897-104581067	ENSG00000237761,ENSG00000156395,ENSG00000226387
chr10	104589974	104590124	10:104589974-104590124	ENSG00000237761
chr10	104614340	104614490	10:104614340-104614490	ENSG00000156395
chr10	104622716	104622866	10:104622716-104622866	ENSG00000156395,ENSG00000226387
chr10	104715863	104716013	10:104715863-104716013	ENSG00000226387
chr10	104769593	104769743	10:104769593-104769743	-
chr10	104809404	104809704	10:104809404-104809704	-
chr10	104824537	104824687	10:104824537-104824687	-
chr10	104902170	104902320	10:104902170-104902320	-
chr10	104925377	104925527	10:104925377-104925527	ENSG00000156395
chr10	104937657	104937807	10:104937657-104937807	-
chr10	105063937	105064087	10:105063937-105064087	-
chr10	105103419	105103569	10:105103419-105103569	-
chr10	105188872	105189022	10:105188872-105189022	ENSG00000156395
chr10	105216826	105216976	10:105216826-105216976	-
chr10	105241678	105241828	10:105241678-105241828	-
chr10	105309258	105309408	10:105309258-105309408	-
chr10	105585877	105586027	10:105585877-105586027	ENSG00000207068
chr10	105604691	105604841	10:105604691-105604841	ENSG00000207068
chr10	105742337	105742487	10:105742337-105742487	ENSG00000233477,ENSG00000213260
chr10	105745312	105745462	10:105745312-105745462	-
chr10	105797329	105797487	10:105797329-105797487	ENSG00000229466
chr10	105837997	105838227	10:105837997-105838227	ENSG00000229466,ENSG00000287732
chr10	105942650	105942800	10:105942650-105942800	-
chr10	105950477	105950627	10:105950477-105950627	ENSG00000207068,ENSG00000233477,ENSG00000213260,ENSG00000229466,ENSG00000286609
chr10	105952237	105952407	10:105952237-105952407	ENSG00000229466,ENSG00000286609
chr10	105973377	105973527	10:105973377-105973527	ENSG00000286609
chr10	105974917	105975087	10:105974917-105975087	ENSG00000207068,ENSG00000286609
chr10	105987345	105987495	10:105987345-105987495	ENSG00000286609
chr10	106011352	106011502	10:106011352-106011502	-
chr10	106038277	106038427	10:106038277-106038427	-
chr10	106043938	106044147	10:106043938-106044147	-
chr10	106078897	106079071	10:106078897-106079071	-
chr10	106079317	106079467	10:106079317-106079467	-
chr10	106081817	106081967	10:106081817-106081967	-
chr10	106082977	106083147	10:106082977-106083147	ENSG00000207068,ENSG00000233477,ENSG00000213260,ENSG00000229466
chr10	106083708	106083858	10:106083708-106083858	-
chr10	106107555	106107705	10:106107555-106107705	-
chr10	106107837	106108007	10:106107837-106108007	ENSG00000207068,ENSG00000233477,ENSG00000213260,ENSG00000229466,ENSG00000229775
chr10	106111357	106111527	10:106111357-106111527	ENSG00000207068,ENSG00000233477,ENSG00000213260
chr10	106175897	106176047	10:106175897-106176047	ENSG00000229775
chr10	106181577	106181749	10:106181577-106181749	ENSG00000229775
chr10	106182680	106182830	10:106182680-106182830	ENSG00000229775
chr10	106186117	106186267	10:106186117-106186267	ENSG00000229775
chr10	106186419	106186569	10:106186419-106186569	ENSG00000229775
chr10	106187837	106188008	10:106187837-106188008	ENSG00000229775
chr10	106189377	106189527	10:106189377-106189527	ENSG00000229775
chr10	106224817	106224967	10:106224817-106224967	-
chr10	106242517	106242667	10:106242517-106242667	-
chr10	106247535	106247685	10:106247535-106247685	-
chr10	106278497	106278647	10:106278497-106278647	-
chr10	106284217	106284367	10:106284217-106284367	-
chr10	106285357	106285507	10:106285357-106285507	-
chr10	106286597	106286747	10:106286597-106286747	-
chr10	106301294	106301444	10:106301294-106301444	-
chr10	106311737	106311887	10:106311737-106311887	-
chr10	106338602	106338787	10:106338602-106338787	-
chr10	106341412	106341562	10:106341412-106341562	-
chr10	106355597	106355747	10:106355597-106355747	-
chr10	106356637	106356787	10:106356637-106356787	-
chr10	106360977	106361127	10:106360977-106361127	ENSG00000156395,ENSG00000226387,ENSG00000207068,ENSG00000233477,ENSG00000213260,ENSG00000229466,ENSG00000287047,ENSG00000200626,ENSG00000200079,ENSG00000234544,ENSG00000223381
chr10	106384637	106384807	10:106384637-106384807	ENSG00000233477,ENSG00000213260
chr10	106387157	106387307	10:106387157-106387307	-
chr10	106392848	106392998	10:106392848-106392998	-
chr10	106394472	106394622	10:106394472-106394622	-
chr10	106395157	106395307	10:106395157-106395307	-
chr10	106395857	106396007	10:106395857-106396007	-
chr10	106398377	106398547	10:106398377-106398547	ENSG00000156395,ENSG00000226387,ENSG00000207068,ENSG00000233477,ENSG00000213260,ENSG00000229466,ENSG00000287047,ENSG00000200626,ENSG00000200079
chr10	106401277	106401427	10:106401277-106401427	-
chr10	106424137	106424307	10:106424137-106424307	ENSG00000156395,ENSG00000207068,ENSG00000233477,ENSG00000213260,ENSG00000229466,ENSG00000287047,ENSG00000200626
chr10	106425087	106425247	10:106425087-106425247	-
chr10	106451077	106451227	10:106451077-106451227	-
chr10	106474998	106475148	10:106474998-106475148	-
chr10	106479849	106479999	10:106479849-106479999	-
chr10	106482057	106482207	10:106482057-106482207	-
chr10	106506597	106506747	10:106506597-106506747	-
chr10	106506997	106507147	10:106506997-106507147	-
chr10	106513484	106513647	10:106513484-106513647	-
chr10	106514320	106514470	10:106514320-106514470	-
chr10	106535723	106535873	10:106535723-106535873	-
chr10	106540737	106540887	10:106540737-106540887	ENSG00000215002
chr10	106555697	106555847	10:106555697-106555847	ENSG00000215002
chr10	106557157	106557307	10:106557157-106557307	ENSG00000215002
chr10	106557997	106558147	10:106557997-106558147	ENSG00000215002
chr10	106558457	106558607	10:106558457-106558607	ENSG00000215002
chr10	106559497	106559647	10:106559497-106559647	ENSG00000215002
chr10	106561057	106561207	10:106561057-106561207	ENSG00000233477,ENSG00000213260,ENSG00000215002,ENSG00000287047
chr10	106565677	106565827	10:106565677-106565827	-
chr10	106567057	106567207	10:106567057-106567207	-
chr10	106571657	106571807	10:106571657-106571807	ENSG00000287047
chr10	106573137	106573307	10:106573137-106573307	ENSG00000287047
chr10	106577437	106577587	10:106577437-106577587	ENSG00000287047
chr10	106582377	106582527	10:106582377-106582527	ENSG00000287047
chr10	106606337	106606487	10:106606337-106606487	ENSG00000108018
chr10	106606657	106606807	10:106606657-106606807	ENSG00000108018
chr10	106608197	106608367	10:106608197-106608367	ENSG00000108018
chr10	106614717	106614867	10:106614717-106614867	ENSG00000108018
chr10	106615197	106615367	10:106615197-106615367	ENSG00000108018,ENSG00000287047
chr10	106618597	106618897	10:106618597-106618897	ENSG00000108018
chr10	106619517	106619667	10:106619517-106619667	ENSG00000108018
chr10	106624957	106625127	10:106624957-106625127	ENSG00000108018,ENSG00000287047
chr10	106682277	106682447	10:106682277-106682447	ENSG00000108018
chr10	106682686	106682836	10:106682686-106682836	-
chr10	106705677	106705847	10:106705677-106705847	ENSG00000108018,ENSG00000287047,ENSG00000200626
chr10	106711437	106711587	10:106711437-106711587	-
chr10	106795757	106795966	10:106795757-106795966	ENSG00000200626
chr10	106826137	106826287	10:106826137-106826287	ENSG00000200626
chr10	106836977	106837127	10:106836977-106837127	ENSG00000200626
chr10	106843237	106843392	10:106843237-106843392	ENSG00000200626
chr10	106895742	106895892	10:106895742-106895892	ENSG00000200626
chr10	106942422	106942572	10:106942422-106942572	ENSG00000200626
chr10	107028273	107028423	10:107028273-107028423	ENSG00000200626
chr10	107072691	107072841	10:107072691-107072841	-
chr10	107139176	107139326	10:107139176-107139326	-
chr10	107163077	107163227	10:107163077-107163227	ENSG00000108018
chr10	107164717	107164867	10:107164717-107164867	ENSG00000108018
chr10	107232117	107232267	10:107232117-107232267	-
chr10	107280579	107280729	10:107280579-107280729	-
chr10	107409657	107409827	10:107409657-107409827	ENSG00000200079
chr10	107417557	107417707	10:107417557-107417707	ENSG00000200079
chr10	107442062	107442227	10:107442062-107442227	ENSG00000200079
chr10	107496717	107496907	10:107496717-107496907	ENSG00000200079
chr10	107498899	107499049	10:107498899-107499049	ENSG00000200079
chr10	107499117	107499267	10:107499117-107499267	ENSG00000200079
chr10	107546368	107546527	10:107546368-107546527	ENSG00000200079
chr10	107548477	107548627	10:107548477-107548627	-
chr10	107553657	107553807	10:107553657-107553807	ENSG00000200079
chr10	107558797	107558947	10:107558797-107558947	-
chr10	107576897	107577047	10:107576897-107577047	ENSG00000200079
chr10	107583757	107583907	10:107583757-107583907	-
chr10	107584117	107584267	10:107584117-107584267	-
chr10	107616850	107617007	10:107616850-107617007	-
chr10	107618617	107618767	10:107618617-107618767	-
chr10	107653834	107653984	10:107653834-107653984	-
chr10	107654077	107654227	10:107654077-107654227	ENSG00000200079
chr10	107689497	107689647	10:107689497-107689647	-
chr10	107695497	107695647	10:107695497-107695647	-
chr10	107702046	107702196	10:107702046-107702196	-
chr10	107719017	107719167	10:107719017-107719167	-
chr10	107727907	107728067	10:107727907-107728067	-
chr10	107733857	107734007	10:107733857-107734007	-
chr10	107741077	107741227	10:107741077-107741227	-
chr10	107741417	107741567	10:107741417-107741567	-
chr10	107767317	107767467	10:107767317-107767467	-
chr10	107790377	107790527	10:107790377-107790527	-
chr10	107814897	107815047	10:107814897-107815047	-
chr10	107815230	107815380	10:107815230-107815380	-
chr10	107826317	107826467	10:107826317-107826467	-
chr10	107914517	107914667	10:107914517-107914667	-
chr10	107914677	107914827	10:107914677-107914827	-
chr10	107915409	107915567	10:107915409-107915567	-
chr10	107966980	107967130	10:107966980-107967130	-
chr10	107971537	107971687	10:107971537-107971687	ENSG00000229981
chr10	107972048	107972247	10:107972048-107972247	-
chr10	107994977	107995127	10:107994977-107995127	ENSG00000229981
chr10	108038373	108038523	10:108038373-108038523	ENSG00000229981
chr10	108046964	108047114	10:108046964-108047114	ENSG00000229981
chr10	108096126	108096276	10:108096126-108096276	-
chr10	108112358	108112508	10:108112358-108112508	ENSG00000229981
chr10	108204537	108204687	10:108204537-108204687	ENSG00000229981
chr10	108244934	108245084	10:108244934-108245084	-
chr10	108251017	108251167	10:108251017-108251167	ENSG00000234544
chr10	108358997	108359147	10:108358997-108359147	ENSG00000234544,ENSG00000223381,ENSG00000237242
chr10	108375117	108375267	10:108375117-108375267	-
chr10	108375817	108375967	10:108375817-108375967	-
chr10	108387597	108387747	10:108387597-108387747	-
chr10	108388836	108388986	10:108388836-108388986	-
chr10	108389677	108389827	10:108389677-108389827	-
chr10	108392417	108392567	10:108392417-108392567	ENSG00000234544
chr10	108393297	108393447	10:108393297-108393447	ENSG00000234544
chr10	108399570	108399720	10:108399570-108399720	ENSG00000234544
chr10	108422385	108422535	10:108422385-108422535	-
chr10	108424757	108425007	10:108424757-108425007	ENSG00000234544
chr10	108427317	108427467	10:108427317-108427467	-
chr10	108439497	108439647	10:108439497-108439647	-
chr10	108454318	108454468	10:108454318-108454468	-
chr10	108454937	108455087	10:108454937-108455087	-
chr10	108465977	108466127	10:108465977-108466127	-
chr10	108466400	108466567	10:108466400-108466567	-
chr10	108515917	108516067	10:108515917-108516067	-
chr10	108542654	108542804	10:108542654-108542804	-
chr10	108544617	108544787	10:108544617-108544787	ENSG00000223381
chr10	108556297	108556447	10:108556297-108556447	ENSG00000203434
chr10	108561817	108561972	10:108561817-108561972	ENSG00000203434
chr10	108582517	108582667	10:108582517-108582667	-
chr10	108594377	108594527	10:108594377-108594527	-
chr10	108597174	108597324	10:108597174-108597324	-
chr10	108629957	108630107	10:108629957-108630107	-
chr10	108735454	108735607	10:108735454-108735607	ENSG00000223381
chr10	108740596	108740896	10:108740596-108740896	ENSG00000223381
chr10	108784037	108784207	10:108784037-108784207	ENSG00000223381,ENSG00000224498
chr10	108788048	108788198	10:108788048-108788198	-
chr10	108789445	108789595	10:108789445-108789595	-
chr10	108790037	108790187	10:108790037-108790187	ENSG00000224498
chr10	108802277	108802427	10:108802277-108802427	ENSG00000224498
chr10	108877237	108877387	10:108877237-108877387	ENSG00000224498
chr10	108904317	108904467	10:108904317-108904467	ENSG00000224498,ENSG00000222436
chr10	108911837	108912007	10:108911837-108912007	ENSG00000224498,ENSG00000222436
chr10	108912137	108912287	10:108912137-108912287	ENSG00000224498,ENSG00000222436
chr10	108913331	108913481	10:108913331-108913481	ENSG00000222436
chr10	108957777	108957927	10:108957777-108957927	ENSG00000224498,ENSG00000222436
chr10	108958165	108958315	10:108958165-108958315	ENSG00000222436
chr10	108970132	108970282	10:108970132-108970282	ENSG00000222436
chr10	108989581	108989731	10:108989581-108989731	-
chr10	109018997	109019147	10:109018997-109019147	-
chr10	109062537	109062687	10:109062537-109062687	-
chr10	109063837	109063987	10:109063837-109063987	-
chr10	109103416	109103566	10:109103416-109103566	-
chr10	109206037	109206187	10:109206037-109206187	ENSG00000252574,ENSG00000200217,ENSG00000232728,ENSG00000270333
chr10	109206357	109206507	10:109206357-109206507	ENSG00000252574,ENSG00000200217
chr10	109259417	109259567	10:109259417-109259567	ENSG00000200217
chr10	109277527	109277677	10:109277527-109277677	ENSG00000200217
chr10	109282656	109282827	10:109282656-109282827	ENSG00000200217
chr10	109374397	109374547	10:109374397-109374547	-
chr10	109412015	109412165	10:109412015-109412165	-
chr10	109427538	109427688	10:109427538-109427688	-
chr10	109430257	109430407	10:109430257-109430407	ENSG00000232728,ENSG00000237242
chr10	109447797	109447947	10:109447797-109447947	ENSG00000232728,ENSG00000237242
chr10	109473437	109473587	10:109473437-109473587	ENSG00000232728,ENSG00000237242
chr10	109504497	109504647	10:109504497-109504647	ENSG00000232728,ENSG00000237242
chr10	109615502	109615802	10:109615502-109615802	ENSG00000270333
chr10	109721532	109721682	10:109721532-109721682	ENSG00000270333,ENSG00000270294
chr10	109773937	109774087	10:109773937-109774087	ENSG00000237242,ENSG00000270333,ENSG00000270294,ENSG00000224907
chr10	109784317	109784467	10:109784317-109784467	ENSG00000224907
chr10	109835351	109835527	10:109835351-109835527	ENSG00000224907
chr10	109852537	109852687	10:109852537-109852687	ENSG00000232728,ENSG00000270333,ENSG00000270294,ENSG00000224907,ENSG00000272160
chr10	109866537	109866687	10:109866537-109866687	ENSG00000272160
chr10	109866997	109867147	10:109866997-109867147	ENSG00000272160
chr10	109884317	109884467	10:109884317-109884467	ENSG00000108039,ENSG00000272160
chr10	109887261	109887411	10:109887261-109887411	-
chr10	109889997	109890147	10:109889997-109890147	ENSG00000108039
chr10	109894637	109894787	10:109894637-109894787	ENSG00000108039
chr10	109895517	109895667	10:109895517-109895667	ENSG00000108039
chr10	109898837	109898987	10:109898837-109898987	-
chr10	109899617	109899767	10:109899617-109899767	ENSG00000108039
chr10	109900057	109900207	10:109900057-109900207	ENSG00000108039
chr10	109903337	109903487	10:109903337-109903487	-
chr10	109912977	109913127	10:109912977-109913127	-
chr10	109915077	109915227	10:109915077-109915227	ENSG00000108039
chr10	109916977	109917127	10:109916977-109917127	ENSG00000108039
chr10	109922357	109922507	10:109922357-109922507	-
chr10	109923037	109923187	10:109923037-109923187	-
chr10	109923417	109923567	10:109923417-109923567	ENSG00000108039
chr10	109925344	109925494	10:109925344-109925494	-
chr10	109928457	109928647	10:109928457-109928647	ENSG00000108039
chr10	109929617	109929767	10:109929617-109929767	-
chr10	109930001	109930151	10:109930001-109930151	-
chr10	109931277	109931427	10:109931277-109931427	-
chr10	109934077	109934227	10:109934077-109934227	-
chr10	109935235	109935387	10:109935235-109935387	-
chr10	109939397	109939547	10:109939397-109939547	-
chr10	109939717	109939867	10:109939717-109939867	-
chr10	109941317	109941467	10:109941317-109941467	-
chr10	109953837	109954007	10:109953837-109954007	ENSG00000203876
chr10	109956797	109956947	10:109956797-109956947	ENSG00000203876
chr10	109957817	109957967	10:109957817-109957967	-
chr10	109959737	109959887	10:109959737-109959887	ENSG00000203876
chr10	109960837	109960987	10:109960837-109960987	-
chr10	109961657	109961827	10:109961657-109961827	-
chr10	109962377	109962527	10:109962377-109962527	-
chr10	109963537	109963687	10:109963537-109963687	-
chr10	109965597	109965747	10:109965597-109965747	ENSG00000203876
chr10	109967277	109967487	10:109967277-109967487	-
chr10	109969357	109969507	10:109969357-109969507	-
chr10	109970117	109970267	10:109970117-109970267	-
chr10	109975029	109975187	10:109975029-109975187	-
chr10	109977597	109977747	10:109977597-109977747	-
chr10	109978537	109978707	10:109978537-109978707	-
chr10	109981734	109981907	10:109981734-109981907	-
chr10	109982237	109982387	10:109982237-109982387	-
chr10	109982937	109983087	10:109982937-109983087	-
chr10	109987557	109987707	10:109987557-109987707	-
chr10	109992553	109992853	10:109992553-109992853	-
chr10	109996291	109996441	10:109996291-109996441	-
chr10	110003658	110003808	10:110003658-110003808	-
chr10	110005817	110005967	10:110005817-110005967	ENSG00000203876,ENSG00000148700
chr10	110006837	110007007	10:110006837-110007007	ENSG00000203876,ENSG00000148700
chr10	110007737	110007907	10:110007737-110007907	ENSG00000203876,ENSG00000148700
chr10	110008097	110008247	10:110008097-110008247	ENSG00000203876,ENSG00000148700
chr10	110008837	110008987	10:110008837-110008987	-
chr10	110016117	110016267	10:110016117-110016267	-
chr10	110018097	110018247	10:110018097-110018247	-
chr10	110029577	110029727	10:110029577-110029727	-
chr10	110033457	110033627	10:110033457-110033627	-
chr10	110033971	110034121	10:110033971-110034121	-
chr10	110042297	110042447	10:110042297-110042447	-
chr10	110043506	110043656	10:110043506-110043656	-
chr10	110056937	110057087	10:110056937-110057087	-
chr10	110058237	110058387	10:110058237-110058387	-
chr10	110060117	110060267	10:110060117-110060267	-
chr10	110068097	110068247	10:110068097-110068247	-
chr10	110069797	110069947	10:110069797-110069947	-
chr10	110074417	110074578	10:110074417-110074578	ENSG00000148700
chr10	110075077	110075227	10:110075077-110075227	ENSG00000148700
chr10	110075397	110075547	10:110075397-110075547	ENSG00000148700
chr10	110076957	110077107	10:110076957-110077107	ENSG00000148700
chr10	110077597	110077747	10:110077597-110077747	ENSG00000148700
chr10	110082037	110082187	10:110082037-110082187	ENSG00000148700
chr10	110082977	110083127	10:110082977-110083127	-
chr10	110084057	110084207	10:110084057-110084207	-
chr10	110088477	110088627	10:110088477-110088627	-
chr10	110104177	110104327	10:110104177-110104327	-
chr10	110109657	110109807	10:110109657-110109807	-
chr10	110137197	110137347	10:110137197-110137347	ENSG00000226734
chr10	110138337	110138487	10:110138337-110138487	ENSG00000226734
chr10	110141257	110141407	10:110141257-110141407	ENSG00000226734
chr10	110142017	110142167	10:110142017-110142167	ENSG00000226734
chr10	110151645	110151795	10:110151645-110151795	-
chr10	110175497	110175667	10:110175497-110175667	-
chr10	110192630	110192780	10:110192630-110192780	-
chr10	110200623	110200773	10:110200623-110200773	ENSG00000228417
chr10	110207497	110207647	10:110207497-110207647	ENSG00000119950,ENSG00000228417
chr10	110207936	110208086	10:110207936-110208086	-
chr10	110208377	110208527	10:110208377-110208527	ENSG00000228417
chr10	110208811	110209111	10:110208811-110209111	-
chr10	110209137	110209287	10:110209137-110209287	ENSG00000228417
chr10	110209617	110209788	10:110209617-110209788	ENSG00000228417
chr10	110210037	110210187	10:110210037-110210187	ENSG00000228417
chr10	110210837	110210987	10:110210837-110210987	ENSG00000228417
chr10	110211217	110211367	10:110211217-110211367	ENSG00000226734,ENSG00000119950,ENSG00000228417,ENSG00000214067
chr10	110217057	110217207	10:110217057-110217207	-
chr10	110221957	110222107	10:110221957-110222107	ENSG00000119950
chr10	110225797	110225947	10:110225797-110225947	ENSG00000226734,ENSG00000119950,ENSG00000214067
chr10	110226697	110226847	10:110226697-110226847	ENSG00000226734,ENSG00000119950,ENSG00000214067
chr10	110261197	110261347	10:110261197-110261347	ENSG00000214067
chr10	110268610	110268760	10:110268610-110268760	-
chr10	110269055	110269205	10:110269055-110269205	-
chr10	110269657	110269827	10:110269657-110269827	ENSG00000214067
chr10	110270217	110270367	10:110270217-110270367	-
chr10	110273577	110273727	10:110273577-110273727	ENSG00000226734,ENSG00000119950,ENSG00000214067
chr10	110279477	110279627	10:110279477-110279627	ENSG00000226734,ENSG00000214067
chr10	110282997	110283147	10:110282997-110283147	-
chr10	110295577	110295727	10:110295577-110295727	ENSG00000119953
chr10	110304557	110304707	10:110304557-110304707	ENSG00000119953
chr10	110304997	110305147	10:110304997-110305147	ENSG00000226734,ENSG00000214067,ENSG00000119953,ENSG00000233518,ENSG00000108055
chr10	110306277	110306427	10:110306277-110306427	ENSG00000119953
chr10	110307957	110308107	10:110307957-110308107	-
chr10	110310857	110311007	10:110310857-110311007	-
chr10	110311477	110311647	10:110311477-110311647	-
chr10	110313159	110313309	10:110313159-110313309	-
chr10	110323657	110323807	10:110323657-110323807	-
chr10	110326797	110326947	10:110326797-110326947	-
chr10	110336337	110336487	10:110336337-110336487	ENSG00000232728,ENSG00000270333,ENSG00000270294,ENSG00000224907,ENSG00000230809
chr10	110338029	110338187	10:110338029-110338187	-
chr10	110340947	110341097	10:110340947-110341097	-
chr10	110353177	110353347	10:110353177-110353347	-
chr10	110353477	110353667	10:110353477-110353667	-
chr10	110354437	110354587	10:110354437-110354587	-
chr10	110356637	110356807	10:110356637-110356807	-
chr10	110357477	110357627	10:110357477-110357627	-
chr10	110359277	110359427	10:110359277-110359427	-
chr10	110360982	110361132	10:110360982-110361132	-
chr10	110364017	110364167	10:110364017-110364167	-
chr10	110368077	110368227	10:110368077-110368227	-
chr10	110376017	110376167	10:110376017-110376167	-
chr10	110376437	110376587	10:110376437-110376587	-
chr10	110379957	110380107	10:110379957-110380107	-
chr10	110392957	110393107	10:110392957-110393107	-
chr10	110395837	110396007	10:110395837-110396007	ENSG00000232728,ENSG00000237242,ENSG00000230809
chr10	110398737	110398887	10:110398737-110398887	ENSG00000237242
chr10	110399477	110399647	10:110399477-110399647	ENSG00000232728,ENSG00000237242
chr10	110400597	110400747	10:110400597-110400747	-
chr10	110408237	110408387	10:110408237-110408387	-
chr10	110410497	110410647	10:110410497-110410647	-
chr10	110411137	110411307	10:110411137-110411307	-
chr10	110412817	110412967	10:110412817-110412967	-
chr10	110413997	110414147	10:110413997-110414147	-
chr10	110414497	110414647	10:110414497-110414647	-
chr10	110415934	110416084	10:110415934-110416084	-
chr10	110420557	110420727	10:110420557-110420727	-
chr10	110424377	110424527	10:110424377-110424527	-
chr10	110426037	110426207	10:110426037-110426207	-
chr10	110426477	110426647	10:110426477-110426647	-
chr10	110430596	110430746	10:110430596-110430746	-
chr10	110437777	110437927	10:110437777-110437927	-
chr10	110447197	110447367	10:110447197-110447367	ENSG00000237642
chr10	110447417	110447567	10:110447417-110447567	ENSG00000237642
chr10	110448009	110448159	10:110448009-110448159	ENSG00000237642
chr10	110456183	110456333	10:110456183-110456333	ENSG00000237642
chr10	110456557	110456707	10:110456557-110456707	ENSG00000237642
chr10	110458637	110458787	10:110458637-110458787	ENSG00000237642
chr10	110460187	110460337	10:110460187-110460337	-
chr10	110465077	110465227	10:110465077-110465227	-
chr10	110471657	110471807	10:110471657-110471807	-
chr10	110488197	110488347	10:110488197-110488347	-
chr10	110496177	110496347	10:110496177-110496347	ENSG00000273143,ENSG00000138166
chr10	110496714	110496864	10:110496714-110496864	-
chr10	110497397	110497567	10:110497397-110497567	ENSG00000273143,ENSG00000138166
chr10	110497757	110497907	10:110497757-110497907	ENSG00000273143,ENSG00000138166
chr10	110498137	110498292	10:110498137-110498292	ENSG00000273143,ENSG00000138166
chr10	110499537	110499687	10:110499537-110499687	ENSG00000273143,ENSG00000138166
chr10	110500310	110500460	10:110500310-110500460	-
chr10	110500597	110500787	10:110500597-110500787	ENSG00000273143,ENSG00000138166
chr10	110501337	110501507	10:110501337-110501507	ENSG00000273143,ENSG00000138166
chr10	110502997	110503147	10:110502997-110503147	ENSG00000273143,ENSG00000138166
chr10	110504137	110504287	10:110504137-110504287	ENSG00000273143,ENSG00000138166
chr10	110504397	110504547	10:110504397-110504547	ENSG00000273143,ENSG00000138166
chr10	110512097	110512247	10:110512097-110512247	-
chr10	110512877	110513033	10:110512877-110513033	-
chr10	110526017	110526167	10:110526017-110526167	-
chr10	110527877	110528047	10:110527877-110528047	-
chr10	110528277	110528427	10:110528277-110528427	-
chr10	110529019	110529319	10:110529019-110529319	-
chr10	110529818	110529968	10:110529818-110529968	-
chr10	110530357	110530507	10:110530357-110530507	-
chr10	110533317	110533467	10:110533317-110533467	-
chr10	110535937	110536087	10:110535937-110536087	-
chr10	110536517	110536667	10:110536517-110536667	-
chr10	110545097	110545247	10:110545097-110545247	ENSG00000233518
chr10	110546097	110546247	10:110546097-110546247	ENSG00000233518
chr10	110546337	110546487	10:110546337-110546487	ENSG00000233518
chr10	110547277	110547427	10:110547277-110547427	ENSG00000233518
chr10	110554117	110554267	10:110554117-110554267	ENSG00000233518
chr10	110557137	110557291	10:110557137-110557291	ENSG00000233518
chr10	110567317	110567467	10:110567317-110567467	ENSG00000233518,ENSG00000108055
chr10	110567557	110567707	10:110567557-110567707	ENSG00000108055
chr10	110568377	110568527	10:110568377-110568527	ENSG00000108055
chr10	110574449	110574599	10:110574449-110574599	-
chr10	110576357	110576507	10:110576357-110576507	ENSG00000108055
chr10	110577177	110577327	10:110577177-110577327	-
chr10	110600617	110600767	10:110600617-110600767	-
chr10	110608917	110609087	10:110608917-110609087	-
chr10	110609797	110609947	10:110609797-110609947	-
chr10	110610417	110610587	10:110610417-110610587	-
chr10	110643857	110644007	10:110643857-110644007	ENSG00000223302,ENSG00000203867
chr10	110651657	110651826	10:110651657-110651826	ENSG00000223302
chr10	110665077	110665227	10:110665077-110665227	ENSG00000223302
chr10	110672177	110672327	10:110672177-110672327	ENSG00000223302
chr10	110676117	110676267	10:110676117-110676267	-
chr10	110681137	110681287	10:110681137-110681287	-
chr10	110685177	110685327	10:110685177-110685327	-
chr10	110698957	110699127	10:110698957-110699127	-
chr10	110700177	110700327	10:110700177-110700327	-
chr10	110701477	110701627	10:110701477-110701627	-
chr10	110706817	110706967	10:110706817-110706967	-
chr10	110726077	110726227	10:110726077-110726227	-
chr10	110730584	110730734	10:110730584-110730734	-
chr10	110738417	110738587	10:110738417-110738587	ENSG00000252036,ENSG00000199364
chr10	110739877	110740027	10:110739877-110740027	-
chr10	110746437	110746607	10:110746437-110746607	ENSG00000252036,ENSG00000199364,ENSG00000284482
chr10	110748137	110748327	10:110748137-110748327	ENSG00000252036
chr10	110759017	110759167	10:110759017-110759167	ENSG00000252036,ENSG00000199364
chr10	110774257	110774416	10:110774257-110774416	ENSG00000199364
chr10	110783597	110783747	10:110783597-110783747	ENSG00000199364
chr10	110788960	110789110	10:110788960-110789110	-
chr10	110802217	110802387	10:110802217-110802387	-
chr10	110802737	110802907	10:110802737-110802907	-
chr10	110803957	110804127	10:110803957-110804127	-
chr10	110820377	110820527	10:110820377-110820527	ENSG00000203867
chr10	110820617	110820767	10:110820617-110820767	ENSG00000203867
chr10	110827537	110827687	10:110827537-110827687	ENSG00000203867
chr10	110835057	110835207	10:110835057-110835207	ENSG00000203867
chr10	110840317	110840467	10:110840317-110840467	ENSG00000203867
chr10	110851157	110851307	10:110851157-110851307	-
chr10	110857697	110857997	10:110857697-110857997	-
chr10	110859437	110859587	10:110859437-110859587	-
chr10	110860077	110860227	10:110860077-110860227	ENSG00000232470,ENSG00000203497,ENSG00000150593
chr10	110864877	110865027	10:110864877-110865027	-
chr10	110865577	110865727	10:110865577-110865727	ENSG00000232470,ENSG00000203497,ENSG00000150593
chr10	110866217	110866367	10:110866217-110866367	-
chr10	110870837	110870987	10:110870837-110870987	-
chr10	110871717	110871867	10:110871717-110871867	ENSG00000203867,ENSG00000252036,ENSG00000199364,ENSG00000232470,ENSG00000203497,ENSG00000150593,ENSG00000284482
chr10	110872297	110872447	10:110872297-110872447	ENSG00000232470,ENSG00000203497,ENSG00000150593
chr10	110872797	110872947	10:110872797-110872947	ENSG00000232470,ENSG00000203497,ENSG00000150593
chr10	110873277	110873427	10:110873277-110873427	-
chr10	110893657	110893813	10:110893657-110893813	ENSG00000150593,ENSG00000284482
chr10	110902397	110902547	10:110902397-110902547	ENSG00000284482,ENSG00000278601
chr10	110902657	110902807	10:110902657-110902807	ENSG00000284482,ENSG00000278601
chr10	110903497	110903647	10:110903497-110903647	ENSG00000284482,ENSG00000278601
chr10	110912517	110912667	10:110912517-110912667	ENSG00000278601
chr10	110916597	110916747	10:110916597-110916747	ENSG00000214413,ENSG00000270589
chr10	110918557	110918707	10:110918557-110918707	ENSG00000284482,ENSG00000214413,ENSG00000278601,ENSG00000270589,ENSG00000108061,ENSG00000234118
chr10	110919237	110919407	10:110919237-110919407	ENSG00000252036,ENSG00000199364,ENSG00000150593,ENSG00000284482,ENSG00000214413,ENSG00000278601,ENSG00000270589,ENSG00000108061,ENSG00000234118,ENSG00000221214,ENSG00000227851
chr10	110920257	110920407	10:110920257-110920407	-
chr10	110920677	110920827	10:110920677-110920827	ENSG00000108061,ENSG00000234118
chr10	110945117	110945287	10:110945117-110945287	ENSG00000108061,ENSG00000234118,ENSG00000221214
chr10	110947337	110947487	10:110947337-110947487	ENSG00000234118
chr10	110959611	110959761	10:110959611-110959761	-
chr10	110968657	110968807	10:110968657-110968807	ENSG00000108061
chr10	110977817	110977967	10:110977817-110977967	ENSG00000221214
chr10	110992133	110992283	10:110992133-110992283	ENSG00000221214
chr10	110993177	110993347	10:110993177-110993347	ENSG00000221214
chr10	111011037	111011187	10:111011037-111011187	-
chr10	111018177	111018327	10:111018177-111018327	-
chr10	111034281	111034431	10:111034281-111034431	-
chr10	111034737	111034887	10:111034737-111034887	-
chr10	111034981	111035281	10:111034981-111035281	-
chr10	111035637	111035787	10:111035637-111035787	-
chr10	111037977	111038127	10:111037977-111038127	-
chr10	111076177	111076375	10:111076177-111076375	ENSG00000150594,ENSG00000213247
chr10	111076957	111077107	10:111076957-111077107	ENSG00000150594,ENSG00000213247
chr10	111077677	111077827	10:111077677-111077827	ENSG00000150594
chr10	111077897	111078047	10:111077897-111078047	ENSG00000150594
chr10	111093852	111094002	10:111093852-111094002	ENSG00000213247
chr10	111098823	111098973	10:111098823-111098973	ENSG00000213247
chr10	111207531	111207681	10:111207531-111207681	-
chr10	111323697	111323847	10:111323697-111323847	ENSG00000237618
chr10	111360417	111360567	10:111360417-111360567	ENSG00000227851
chr10	111379593	111379893	10:111379593-111379893	ENSG00000227851
chr10	111598577	111598727	10:111598577-111598727	ENSG00000230809
chr10	111664695	111664845	10:111664695-111664845	-
chr10	111705137	111705287	10:111705137-111705287	-
chr10	111835737	111835887	10:111835737-111835887	-
chr10	111868276	111868426	10:111868276-111868426	-
chr10	111952037	111952187	10:111952037-111952187	-
chr10	111989681	111989831	10:111989681-111989831	ENSG00000287231
chr10	112022333	112022483	10:112022333-112022483	-
chr10	112078451	112078601	10:112078451-112078601	-
chr10	112115897	112116047	10:112115897-112116047	-
chr10	112133064	112133214	10:112133064-112133214	-
chr10	112137497	112137667	10:112137497-112137667	-
chr10	112140277	112140427	10:112140277-112140427	-
chr10	112183436	112183586	10:112183436-112183586	-
chr10	112183717	112183867	10:112183717-112183867	ENSG00000119927,ENSG00000119913,ENSG00000283688,ENSG00000276857,ENSG00000232934,ENSG00000023041,ENSG00000151532
chr10	112208403	112208553	10:112208403-112208553	ENSG00000119927
chr10	112210017	112210167	10:112210017-112210167	ENSG00000119927
chr10	112215437	112215587	10:112215437-112215587	ENSG00000119927
chr10	112227697	112227867	10:112227697-112227867	ENSG00000119913
chr10	112261377	112261527	10:112261377-112261527	ENSG00000119913
chr10	112262589	112262739	10:112262589-112262739	ENSG00000119913
chr10	112272057	112272207	10:112272057-112272207	ENSG00000119913
chr10	112296209	112296359	10:112296209-112296359	ENSG00000119913,ENSG00000283688,ENSG00000276857
chr10	112296377	112296527	10:112296377-112296527	ENSG00000119913,ENSG00000283688,ENSG00000276857
chr10	112307997	112308147	10:112307997-112308147	ENSG00000119913,ENSG00000283688,ENSG00000276857
chr10	112314957	112315107	10:112314957-112315107	ENSG00000119913,ENSG00000283688,ENSG00000276857,ENSG00000232934
chr10	112321157	112321307	10:112321157-112321307	-
chr10	112332558	112332708	10:112332558-112332708	ENSG00000243316
chr10	112335237	112335407	10:112335237-112335407	ENSG00000243316
chr10	112335637	112335787	10:112335637-112335787	ENSG00000243316
chr10	112336711	112336861	10:112336711-112336861	ENSG00000243316
chr10	112360977	112361147	10:112360977-112361147	ENSG00000243316,ENSG00000197142,ENSG00000232934
chr10	112362037	112362187	10:112362037-112362187	ENSG00000243316,ENSG00000197142,ENSG00000232934
chr10	112362726	112362876	10:112362726-112362876	ENSG00000243316
chr10	112362977	112363127	10:112362977-112363127	ENSG00000243316,ENSG00000232934
chr10	112365037	112365187	10:112365037-112365187	-
chr10	112374401	112374551	10:112374401-112374551	ENSG00000197142
chr10	112375357	112375507	10:112375357-112375507	ENSG00000197142
chr10	112375717	112375867	10:112375717-112375867	ENSG00000197142,ENSG00000232934
chr10	112376058	112376227	10:112376058-112376227	ENSG00000197142,ENSG00000232934
chr10	112383477	112383647	10:112383477-112383647	ENSG00000197142,ENSG00000232934
chr10	112388167	112388317	10:112388167-112388317	-
chr10	112389517	112389687	10:112389517-112389687	ENSG00000197142,ENSG00000232934
chr10	112420197	112420347	10:112420197-112420347	ENSG00000232934
chr10	112435117	112435267	10:112435117-112435267	ENSG00000232934,ENSG00000023041,ENSG00000151532
chr10	112446097	112446397	10:112446097-112446397	ENSG00000023041,ENSG00000151532
chr10	112446877	112447047	10:112446877-112447047	ENSG00000023041,ENSG00000151532
chr10	112447477	112447627	10:112447477-112447627	ENSG00000023041,ENSG00000151532
chr10	112461036	112461206	10:112461036-112461206	-
chr10	112471956	112472126	10:112471956-112472126	ENSG00000023041,ENSG00000151532
chr10	112475736	112475886	10:112475736-112475886	-
chr10	112490756	112490937	10:112490756-112490937	-
chr10	112491256	112491406	10:112491256-112491406	-
chr10	112507156	112507306	10:112507156-112507306	-
chr10	112521116	112521266	10:112521116-112521266	-
chr10	112524768	112524918	10:112524768-112524918	-
chr10	112563396	112563546	10:112563396-112563546	ENSG00000234017
chr10	112565576	112565746	10:112565576-112565746	ENSG00000234017
chr10	112570716	112570866	10:112570716-112570866	-
chr10	112585176	112585326	10:112585176-112585326	-
chr10	112586116	112586276	10:112586116-112586276	-
chr10	112588736	112588886	10:112588736-112588886	-
chr10	112622836	112622986	10:112622836-112622986	-
chr10	112624696	112624846	10:112624696-112624846	ENSG00000264763
chr10	112629336	112629486	10:112629336-112629486	ENSG00000264763
chr10	112631696	112631846	10:112631696-112631846	ENSG00000264763
chr10	112633796	112633946	10:112633796-112633946	ENSG00000264763
chr10	112634216	112634366	10:112634216-112634366	ENSG00000264763
chr10	112649588	112649738	10:112649588-112649738	-
chr10	112650656	112650806	10:112650656-112650806	-
chr10	112650996	112651146	10:112650996-112651146	-
chr10	112659136	112659286	10:112659136-112659286	-
chr10	112663616	112663766	10:112663616-112663766	ENSG00000233340
chr10	112677856	112678006	10:112677856-112678006	ENSG00000233340
chr10	112687736	112687906	10:112687736-112687906	ENSG00000233340
chr10	112689435	112689586	10:112689435-112689586	ENSG00000233340
chr10	112701676	112701826	10:112701676-112701826	-
chr10	112717096	112717266	10:112717096-112717266	-
chr10	112721196	112721385	10:112721196-112721385	-
chr10	112724496	112724646	10:112724496-112724646	-
chr10	112732296	112732446	10:112732296-112732446	-
chr10	112738736	112738886	10:112738736-112738886	-
chr10	112743356	112743506	10:112743356-112743506	-
chr10	112750816	112750966	10:112750816-112750966	-
chr10	112752456	112752606	10:112752456-112752606	-
chr10	112754056	112754226	10:112754056-112754226	-
chr10	112755856	112756006	10:112755856-112756006	-
chr10	112759136	112759286	10:112759136-112759286	-
chr10	112764196	112764346	10:112764196-112764346	-
chr10	112775496	112775646	10:112775496-112775646	-
chr10	112775956	112776106	10:112775956-112776106	-
chr10	112778756	112778906	10:112778756-112778906	-
chr10	112779216	112779366	10:112779216-112779366	-
chr10	112782296	112782446	10:112782296-112782446	-
chr10	112792916	112793086	10:112792916-112793086	-
chr10	112793556	112793706	10:112793556-112793706	-
chr10	112804196	112804346	10:112804196-112804346	-
chr10	112808716	112808866	10:112808716-112808866	-
chr10	112811976	112812146	10:112811976-112812146	ENSG00000285676,ENSG00000260917,ENSG00000279315,ENSG00000225292
chr10	112815816	112815966	10:112815816-112815966	ENSG00000285676,ENSG00000260917
chr10	112821756	112821938	10:112821756-112821938	ENSG00000285676,ENSG00000260917,ENSG00000279315
chr10	112826154	112826304	10:112826154-112826304	ENSG00000285676,ENSG00000260917,ENSG00000279315
chr10	112832709	112832859	10:112832709-112832859	ENSG00000279315
chr10	112836136	112836286	10:112836136-112836286	ENSG00000279315
chr10	112843116	112843266	10:112843116-112843266	ENSG00000279315
chr10	112843776	112843926	10:112843776-112843926	-
chr10	112851716	112851866	10:112851716-112851866	-
chr10	112859216	112859366	10:112859216-112859366	-
chr10	112872856	112873006	10:112872856-112873006	-
chr10	112875956	112876106	10:112875956-112876106	ENSG00000225292
chr10	112896396	112896546	10:112896396-112896546	ENSG00000225292
chr10	112898676	112898826	10:112898676-112898826	ENSG00000225292
chr10	112904196	112904346	10:112904196-112904346	ENSG00000225292
chr10	112908036	112908186	10:112908036-112908186	-
chr10	112911336	112911486	10:112911336-112911486	-
chr10	112912596	112912766	10:112912596-112912766	ENSG00000225292
chr10	112913462	112913612	10:112913462-112913612	-
chr10	112914396	112914546	10:112914396-112914546	-
chr10	112915636	112915786	10:112915636-112915786	-
chr10	112915896	112916046	10:112915896-112916046	-
chr10	112916296	112916446	10:112916296-112916446	-
chr10	112919816	112919966	10:112919816-112919966	-
chr10	112950036	112950186	10:112950036-112950186	ENSG00000148737,ENSG00000233547
chr10	112950756	112950906	10:112950756-112950906	ENSG00000233547
chr10	112951076	112951226	10:112951076-112951226	-
chr10	112951405	112951555	10:112951405-112951555	-
chr10	112951896	112952066	10:112951896-112952066	ENSG00000148737,ENSG00000233547
chr10	112952436	112952586	10:112952436-112952586	ENSG00000233547
chr10	112952796	112952946	10:112952796-112952946	ENSG00000233547
chr10	112953296	112953446	10:112953296-112953446	ENSG00000148737,ENSG00000233547
chr10	112953996	112954146	10:112953996-112954146	ENSG00000148737,ENSG00000233547
chr10	112956076	112956226	10:112956076-112956226	ENSG00000148737,ENSG00000233547
chr10	112956836	112956986	10:112956836-112956986	-
chr10	112958456	112958606	10:112958456-112958606	ENSG00000148737,ENSG00000233547
chr10	112959476	112959626	10:112959476-112959626	ENSG00000148737,ENSG00000233547
chr10	112965256	112965406	10:112965256-112965406	-
chr10	112967347	112967497	10:112967347-112967497	-
chr10	112985459	112985609	10:112985459-112985609	ENSG00000227560
chr10	112985794	112985966	10:112985794-112985966	ENSG00000227560
chr10	112986276	112986426	10:112986276-112986426	ENSG00000227560
chr10	112986609	112986759	10:112986609-112986759	ENSG00000227560
chr10	112986876	112987046	10:112986876-112987046	ENSG00000227560
chr10	112990376	112990526	10:112990376-112990526	ENSG00000227560
chr10	113007956	113008106	10:113007956-113008106	-
chr10	113018816	113018966	10:113018816-113018966	-
chr10	113020856	113021006	10:113020856-113021006	-
chr10	113021416	113021566	10:113021416-113021566	-
chr10	113021731	113021881	10:113021731-113021881	-
chr10	113022376	113022526	10:113022376-113022526	-
chr10	113026756	113026906	10:113026756-113026906	-
chr10	113028096	113028246	10:113028096-113028246	-
chr10	113030589	113030739	10:113030589-113030739	-
chr10	113031399	113031549	10:113031399-113031549	-
chr10	113035531	113035681	10:113035531-113035681	-
chr10	113035856	113036006	10:113035856-113036006	-
chr10	113044139	113044289	10:113044139-113044289	-
chr10	113045796	113045946	10:113045796-113045946	-
chr10	113047276	113047446	10:113047276-113047446	-
chr10	113047756	113047906	10:113047756-113047906	-
chr10	113048200	113048350	10:113048200-113048350	-
chr10	113053990	113054140	10:113053990-113054140	-
chr10	113056456	113056606	10:113056456-113056606	-
chr10	113056796	113056966	10:113056796-113056966	-
chr10	113058296	113058446	10:113058296-113058446	-
chr10	113058756	113058926	10:113058756-113058926	-
chr10	113059356	113059506	10:113059356-113059506	-
chr10	113060316	113060466	10:113060316-113060466	-
chr10	113063796	113063946	10:113063796-113063946	-
chr10	113069696	113069846	10:113069696-113069846	-
chr10	113071556	113071706	10:113071556-113071706	-
chr10	113073756	113073926	10:113073756-113073926	ENSG00000234017
chr10	113074598	113074748	10:113074598-113074748	-
chr10	113080976	113081126	10:113080976-113081126	-
chr10	113084156	113084306	10:113084156-113084306	-
chr10	113086424	113086574	10:113086424-113086574	-
chr10	113087456	113087606	10:113087456-113087606	ENSG00000234017,ENSG00000225292
chr10	113093562	113093712	10:113093562-113093712	-
chr10	113094276	113094426	10:113094276-113094426	-
chr10	113095536	113095686	10:113095536-113095686	-
chr10	113096702	113096852	10:113096702-113096852	-
chr10	113099716	113099866	10:113099716-113099866	-
chr10	113099956	113100106	10:113099956-113100106	-
chr10	113103236	113103386	10:113103236-113103386	-
chr10	113103606	113103756	10:113103606-113103756	-
chr10	113104136	113104286	10:113104136-113104286	-
chr10	113107076	113107226	10:113107076-113107226	-
chr10	113112016	113112166	10:113112016-113112166	-
chr10	113114036	113114186	10:113114036-113114186	-
chr10	113126316	113126466	10:113126316-113126466	-
chr10	113126696	113126846	10:113126696-113126846	ENSG00000148737
chr10	113127376	113127526	10:113127376-113127526	-
chr10	113128796	113128946	10:113128796-113128946	-
chr10	113130354	113130504	10:113130354-113130504	-
chr10	113131736	113131906	10:113131736-113131906	ENSG00000148737
chr10	113132676	113132826	10:113132676-113132826	-
chr10	113133596	113133746	10:113133596-113133746	ENSG00000148737
chr10	113139816	113139966	10:113139816-113139966	-
chr10	113151356	113151506	10:113151356-113151506	-
chr10	113176396	113176546	10:113176396-113176546	-
chr10	113177473	113177623	10:113177473-113177623	-
chr10	113179416	113179566	10:113179416-113179566	-
chr10	113180456	113180606	10:113180456-113180606	-
chr10	113187156	113187306	10:113187156-113187306	-
chr10	113223876	113224026	10:113223876-113224026	-
chr10	113228676	113228827	10:113228676-113228827	-
chr10	113233236	113233386	10:113233236-113233386	-
chr10	113267705	113267855	10:113267705-113267855	-
chr10	113267996	113268146	10:113267996-113268146	-
chr10	113273596	113273746	10:113273596-113273746	-
chr10	113297336	113297486	10:113297336-113297486	-
chr10	113303856	113304006	10:113303856-113304006	-
chr10	113305996	113306146	10:113305996-113306146	-
chr10	113326216	113326386	10:113326216-113326386	-
chr10	113326596	113326746	10:113326596-113326746	-
chr10	113329336	113329506	10:113329336-113329506	ENSG00000238380
chr10	113335756	113335926	10:113335756-113335926	ENSG00000238380
chr10	113347623	113347773	10:113347623-113347773	ENSG00000238380
chr10	113357496	113357646	10:113357496-113357646	ENSG00000238380
chr10	113362716	113362866	10:113362716-113362866	ENSG00000238380
chr10	113369076	113369226	10:113369076-113369226	-
chr10	113369556	113369706	10:113369556-113369706	-
chr10	113381976	113382126	10:113381976-113382126	-
chr10	113382356	113382506	10:113382356-113382506	-
chr10	113382896	113383046	10:113382896-113383046	-
chr10	113384542	113384692	10:113384542-113384692	-
chr10	113385216	113385366	10:113385216-113385366	ENSG00000234017,ENSG00000238380,ENSG00000286289
chr10	113386116	113386266	10:113386116-113386266	-
chr10	113425736	113425886	10:113425736-113425886	-
chr10	113438796	113438946	10:113438796-113438946	-
chr10	113454376	113454526	10:113454376-113454526	-
chr10	113454616	113454786	10:113454616-113454786	-
chr10	113475496	113475646	10:113475496-113475646	ENSG00000286289,ENSG00000230018
chr10	113492308	113492458	10:113492308-113492458	ENSG00000286289,ENSG00000230018
chr10	113519284	113519434	10:113519284-113519434	-
chr10	113521276	113521426	10:113521276-113521426	ENSG00000286289,ENSG00000230018,ENSG00000148702
chr10	113523196	113523346	10:113523196-113523346	-
chr10	113524896	113525066	10:113524896-113525066	-
chr10	113527296	113527446	10:113527296-113527446	-
chr10	113539850	113540000	10:113539850-113540000	-
chr10	113550436	113550660	10:113550436-113550660	ENSG00000148702
chr10	113557536	113557686	10:113557536-113557686	ENSG00000148702
chr10	113563536	113563686	10:113563536-113563686	ENSG00000148702
chr10	113576956	113577106	10:113576956-113577106	-
chr10	113609933	113610083	10:113609933-113610083	-
chr10	113644588	113644738	10:113644588-113644738	-
chr10	113644776	113644946	10:113644776-113644946	-
chr10	113666056	113666206	10:113666056-113666206	ENSG00000197893,ENSG00000165806
chr10	113666976	113667126	10:113666976-113667126	ENSG00000197893
chr10	113679076	113679246	10:113679076-113679246	ENSG00000197893,ENSG00000165806,ENSG00000234393
chr10	113679516	113679666	10:113679516-113679666	ENSG00000165806
chr10	113679776	113679946	10:113679776-113679946	ENSG00000165806
chr10	113680336	113680486	10:113680336-113680486	ENSG00000165806
chr10	113680976	113681146	10:113680976-113681146	ENSG00000165806
chr10	113681936	113682086	10:113681936-113682086	ENSG00000165806
chr10	113705176	113705326	10:113705176-113705326	ENSG00000165806,ENSG00000234393
chr10	113709516	113709686	10:113709516-113709686	ENSG00000165806,ENSG00000234393
chr10	113736008	113736158	10:113736008-113736158	-
chr10	113736716	113736866	10:113736716-113736866	ENSG00000234393,ENSG00000148735
chr10	113746336	113746486	10:113746336-113746486	ENSG00000148735
chr10	113751478	113751628	10:113751478-113751628	ENSG00000148735
chr10	113753416	113753566	10:113753416-113753566	ENSG00000148735
chr10	113778456	113778606	10:113778456-113778606	ENSG00000148735,ENSG00000283656
chr10	113788836	113788986	10:113788836-113788986	ENSG00000234393,ENSG00000148735,ENSG00000283656,ENSG00000212589,ENSG00000285540,ENSG00000253066,ENSG00000226582
chr10	113799716	113799866	10:113799716-113799866	ENSG00000234393,ENSG00000283656,ENSG00000212589,ENSG00000285540,ENSG00000253066,ENSG00000226582
chr10	113803158	113803308	10:113803158-113803308	-
chr10	113817216	113817366	10:113817216-113817366	ENSG00000212589
chr10	113854516	113854666	10:113854516-113854666	ENSG00000212589,ENSG00000198924,ENSG00000196865,ENSG00000287857
chr10	113854836	113854989	10:113854836-113854989	ENSG00000198924,ENSG00000196865,ENSG00000287857
chr10	113855136	113855286	10:113855136-113855286	ENSG00000198924,ENSG00000196865,ENSG00000287857
chr10	113856196	113856346	10:113856196-113856346	ENSG00000198924,ENSG00000196865,ENSG00000287857
chr10	113856591	113856741	10:113856591-113856741	ENSG00000198924,ENSG00000196865
chr10	113856896	113857046	10:113856896-113857046	ENSG00000198924,ENSG00000196865
chr10	113858676	113858826	10:113858676-113858826	ENSG00000198924,ENSG00000196865,ENSG00000287857
chr10	113866903	113867053	10:113866903-113867053	ENSG00000287857
chr10	113880377	113880527	10:113880377-113880527	ENSG00000287857
chr10	113890888	113891038	10:113890888-113891038	-
chr10	113895142	113895346	10:113895142-113895346	-
chr10	113898316	113898466	10:113898316-113898466	-
chr10	113900036	113900186	10:113900036-113900186	-
chr10	113900236	113900386	10:113900236-113900386	-
chr10	113907276	113907426	10:113907276-113907426	-
chr10	113921696	113921846	10:113921696-113921846	-
chr10	113921978	113922128	10:113921978-113922128	-
chr10	113945156	113945306	10:113945156-113945306	-
chr10	113947616	113947766	10:113947616-113947766	-
chr10	113947776	113947926	10:113947776-113947926	-
chr10	113957136	113957286	10:113957136-113957286	ENSG00000285540,ENSG00000226582
chr10	113958796	113958946	10:113958796-113958946	ENSG00000287857,ENSG00000043591,ENSG00000285540,ENSG00000226582
chr10	113965216	113965366	10:113965216-113965366	-
chr10	113987896	113988046	10:113987896-113988046	-
chr10	113993697	113993866	10:113993697-113993866	-
chr10	114022436	114022586	10:114022436-114022586	ENSG00000043591
chr10	114023336	114023486	10:114023336-114023486	ENSG00000043591
chr10	114025436	114025586	10:114025436-114025586	ENSG00000043591
chr10	114026576	114026726	10:114026576-114026726	ENSG00000043591
chr10	114026896	114027046	10:114026896-114027046	ENSG00000043591
chr10	114043016	114043166	10:114043016-114043166	ENSG00000043591
chr10	114043716	114043866	10:114043716-114043866	ENSG00000043591
chr10	114064396	114064629	10:114064396-114064629	-
chr10	114099990	114100146	10:114099990-114100146	ENSG00000285540,ENSG00000253066,ENSG00000226582
chr10	114100614	114100764	10:114100614-114100764	ENSG00000253066
chr10	114100996	114101146	10:114100996-114101146	ENSG00000285540,ENSG00000253066,ENSG00000226582
chr10	114102400	114102550	10:114102400-114102550	ENSG00000253066
chr10	114103436	114103586	10:114103436-114103586	ENSG00000285540,ENSG00000253066,ENSG00000226582
chr10	114141576	114141726	10:114141576-114141726	ENSG00000165813
chr10	114142156	114142306	10:114142156-114142306	-
chr10	114151576	114151726	10:114151576-114151726	ENSG00000285540,ENSG00000226582,ENSG00000165813
chr10	114163576	114163726	10:114163576-114163726	ENSG00000165813,ENSG00000273904,ENSG00000284442
chr10	114163876	114164026	10:114163876-114164026	ENSG00000273904
chr10	114166176	114166326	10:114166176-114166326	ENSG00000165813,ENSG00000273904,ENSG00000284442
chr10	114172276	114172426	10:114172276-114172426	ENSG00000165813,ENSG00000273904,ENSG00000284442,ENSG00000095627
chr10	114173456	114173756	10:114173456-114173756	ENSG00000165813,ENSG00000284442,ENSG00000095627
chr10	114174176	114174346	10:114174176-114174346	ENSG00000165813,ENSG00000273904,ENSG00000284442,ENSG00000095627,ENSG00000165816
chr10	114174476	114174626	10:114174476-114174626	ENSG00000284442,ENSG00000095627
chr10	114174830	114174986	10:114174830-114174986	ENSG00000165813,ENSG00000273904,ENSG00000284442,ENSG00000095627
chr10	114184316	114184466	10:114184316-114184466	ENSG00000095627
chr10	114256916	114257066	10:114256916-114257066	ENSG00000165816,ENSG00000230165
chr10	114257616	114257766	10:114257616-114257766	ENSG00000165816,ENSG00000230165
chr10	114259956	114260126	10:114259956-114260126	ENSG00000165816,ENSG00000230165,ENSG00000275024
chr10	114261256	114261406	10:114261256-114261406	ENSG00000165816,ENSG00000230165,ENSG00000275024
chr10	114264976	114265126	10:114264976-114265126	-
chr10	114265756	114265906	10:114265756-114265906	ENSG00000165816,ENSG00000230165,ENSG00000275024
chr10	114266636	114266806	10:114266636-114266806	ENSG00000165816,ENSG00000230165,ENSG00000275024
chr10	114270056	114270206	10:114270056-114270206	ENSG00000275024
chr10	114271496	114271646	10:114271496-114271646	ENSG00000165816,ENSG00000230165,ENSG00000275024
chr10	114271856	114272006	10:114271856-114272006	ENSG00000165816,ENSG00000230165,ENSG00000275024
chr10	114304056	114304226	10:114304056-114304226	ENSG00000165816,ENSG00000275024,ENSG00000169129,ENSG00000279796
chr10	114304296	114304446	10:114304296-114304446	-
chr10	114306696	114306846	10:114306696-114306846	ENSG00000169129
chr10	114309236	114309386	10:114309236-114309386	ENSG00000169129
chr10	114312713	114312863	10:114312713-114312863	ENSG00000169129
chr10	114322416	114322586	10:114322416-114322586	-
chr10	114323136	114323286	10:114323136-114323286	-
chr10	114328976	114329126	10:114328976-114329126	-
chr10	114334356	114334506	10:114334356-114334506	-
chr10	114344056	114344206	10:114344056-114344206	-
chr10	114349856	114350006	10:114349856-114350006	-
chr10	114367116	114367266	10:114367116-114367266	-
chr10	114367456	114367606	10:114367456-114367606	-
chr10	114367908	114368058	10:114367908-114368058	-
chr10	114374616	114374786	10:114374616-114374786	-
chr10	114375216	114375366	10:114375216-114375366	-
chr10	114389496	114389646	10:114389496-114389646	-
chr10	114392556	114392706	10:114392556-114392706	-
chr10	114393596	114393746	10:114393596-114393746	-
chr10	114397430	114397580	10:114397430-114397580	ENSG00000169129
chr10	114397756	114397906	10:114397756-114397906	ENSG00000169129
chr10	114401236	114401406	10:114401236-114401406	ENSG00000169129
chr10	114404435	114404585	10:114404435-114404585	ENSG00000169129
chr10	114413096	114413286	10:114413096-114413286	ENSG00000169129,ENSG00000242912,ENSG00000279796
chr10	114413456	114413686	10:114413456-114413686	ENSG00000242912
chr10	114426636	114426786	10:114426636-114426786	ENSG00000242912,ENSG00000279796
chr10	114427276	114427426	10:114427276-114427426	ENSG00000242912,ENSG00000279796
chr10	114432836	114432986	10:114432836-114432986	ENSG00000242912,ENSG00000279796
chr10	114437796	114437946	10:114437796-114437946	ENSG00000279796
chr10	114459076	114459226	10:114459076-114459226	-
chr10	114471476	114471626	10:114471476-114471626	ENSG00000099204
chr10	114477336	114477486	10:114477336-114477486	-
chr10	114479316	114479466	10:114479316-114479466	-
chr10	114492796	114492946	10:114492796-114492946	-
chr10	114505316	114505486	10:114505316-114505486	ENSG00000099204,ENSG00000229668
chr10	114520496	114520666	10:114520496-114520666	ENSG00000099204
chr10	114525356	114525506	10:114525356-114525506	ENSG00000099204
chr10	114525656	114525806	10:114525656-114525806	ENSG00000099204
chr10	114526856	114527026	10:114526856-114527026	ENSG00000099204
chr10	114534816	114534966	10:114534816-114534966	ENSG00000099204
chr10	114535110	114535260	10:114535110-114535260	-
chr10	114541516	114541686	10:114541516-114541686	ENSG00000099204
chr10	114548816	114548986	10:114548816-114548986	-
chr10	114550796	114550946	10:114550796-114550946	-
chr10	114551456	114551626	10:114551456-114551626	-
chr10	114571456	114571606	10:114571456-114571606	-
chr10	114577236	114577386	10:114577236-114577386	ENSG00000099204
chr10	114597816	114597966	10:114597816-114597966	-
chr10	114604076	114604246	10:114604076-114604246	-
chr10	114604796	114604946	10:114604796-114604946	-
chr10	114605236	114605386	10:114605236-114605386	-
chr10	114607776	114607926	10:114607776-114607926	ENSG00000099204
chr10	114623996	114624166	10:114623996-114624166	-
chr10	114632076	114632226	10:114632076-114632226	-
chr10	114633416	114633566	10:114633416-114633566	ENSG00000099204
chr10	114634696	114634846	10:114634696-114634846	ENSG00000099204,ENSG00000228169,ENSG00000228484
chr10	114635156	114635306	10:114635156-114635306	-
chr10	114639116	114639266	10:114639116-114639266	ENSG00000099204
chr10	114646056	114646206	10:114646056-114646206	-
chr10	114648516	114648666	10:114648516-114648666	-
chr10	114653976	114654126	10:114653976-114654126	-
chr10	114665576	114665726	10:114665576-114665726	-
chr10	114666076	114666226	10:114666076-114666226	-
chr10	114682615	114682786	10:114682615-114682786	ENSG00000099204
chr10	114684496	114684706	10:114684496-114684706	ENSG00000099204,ENSG00000228169
chr10	114684996	114685146	10:114684996-114685146	ENSG00000099204,ENSG00000228169
chr10	114691476	114691626	10:114691476-114691626	ENSG00000228169
chr10	114694836	114694986	10:114694836-114694986	ENSG00000228169
chr10	114703776	114703926	10:114703776-114703926	ENSG00000228169
chr10	114709136	114709286	10:114709136-114709286	-
chr10	114710076	114710246	10:114710076-114710246	-
chr10	114714536	114714706	10:114714536-114714706	ENSG00000228484
chr10	114715156	114715306	10:114715156-114715306	ENSG00000228484
chr10	114715456	114715626	10:114715456-114715626	-
chr10	114749196	114749346	10:114749196-114749346	-
chr10	114751996	114752146	10:114751996-114752146	-
chr10	114754556	114754706	10:114754556-114754706	ENSG00000228484
chr10	114758356	114758506	10:114758356-114758506	ENSG00000228484
chr10	114767356	114767506	10:114767356-114767506	ENSG00000228484
chr10	114767636	114767786	10:114767636-114767786	ENSG00000228484
chr10	114768396	114768546	10:114768396-114768546	ENSG00000228484
chr10	114779896	114780046	10:114779896-114780046	ENSG00000228484
chr10	114780356	114780506	10:114780356-114780506	-
chr10	114780936	114781086	10:114780936-114781086	-
chr10	114786536	114786686	10:114786536-114786686	ENSG00000228484,ENSG00000215760
chr10	114788356	114788506	10:114788356-114788506	-
chr10	114788916	114789066	10:114788916-114789066	-
chr10	114807056	114807206	10:114807056-114807206	ENSG00000215760
chr10	114812107	114812257	10:114812107-114812257	ENSG00000215760
chr10	114820896	114821046	10:114820896-114821046	-
chr10	114821596	114821746	10:114821596-114821746	ENSG00000215760,ENSG00000151553
chr10	114821976	114822126	10:114821976-114822126	ENSG00000215760,ENSG00000151553
chr10	114822896	114823066	10:114822896-114823066	ENSG00000151553
chr10	114823236	114823386	10:114823236-114823386	ENSG00000151553
chr10	114825696	114825846	10:114825696-114825846	ENSG00000215760,ENSG00000151553
chr10	114826036	114826206	10:114826036-114826206	ENSG00000151553
chr10	114855876	114856026	10:114855876-114856026	-
chr10	114856716	114856866	10:114856716-114856866	ENSG00000151553
chr10	114857116	114857266	10:114857116-114857266	-
chr10	114868916	114869066	10:114868916-114869066	ENSG00000151553
chr10	114869596	114869746	10:114869596-114869746	ENSG00000151553
chr10	114875056	114875206	10:114875056-114875206	-
chr10	114876996	114877146	10:114876996-114877146	-
chr10	114879136	114879286	10:114879136-114879286	-
chr10	114879696	114879846	10:114879696-114879846	-
chr10	114880856	114881026	10:114880856-114881026	ENSG00000226428
chr10	114882896	114883046	10:114882896-114883046	-
chr10	114902236	114902386	10:114902236-114902386	ENSG00000226428
chr10	114907070	114907220	10:114907070-114907220	ENSG00000226428
chr10	114912216	114912366	10:114912216-114912366	ENSG00000226428
chr10	114925936	114926086	10:114925936-114926086	-
chr10	114928956	114929106	10:114928956-114929106	-
chr10	114938096	114938246	10:114938096-114938246	ENSG00000226428,ENSG00000165832,ENSG00000252611,ENSG00000236799,ENSG00000107518,ENSG00000285582
chr10	114938636	114938786	10:114938636-114938786	ENSG00000165832
chr10	114940856	114941006	10:114940856-114941006	ENSG00000165832
chr10	114956589	114956739	10:114956589-114956739	-
chr10	114957756	114957946	10:114957756-114957946	-
chr10	114967156	114967326	10:114967156-114967326	ENSG00000252611,ENSG00000236799
chr10	114974456	114974606	10:114974456-114974606	ENSG00000252611
chr10	114974736	114974886	10:114974736-114974886	ENSG00000252611
chr10	114988016	114988166	10:114988016-114988166	ENSG00000236799
chr10	115000296	115000446	10:115000296-115000446	ENSG00000236799
chr10	115001759	115001946	10:115001759-115001946	ENSG00000236799
chr10	115003527	115003686	10:115003527-115003686	ENSG00000236799
chr10	115049472	115049622	10:115049472-115049622	-
chr10	115050096	115050246	10:115050096-115050246	-
chr10	115082616	115082766	10:115082616-115082766	ENSG00000107518
chr10	115092263	115092413	10:115092263-115092413	ENSG00000107518
chr10	115092728	115092906	10:115092728-115092906	ENSG00000107518
chr10	115093076	115093226	10:115093076-115093226	ENSG00000107518
chr10	115093556	115093706	10:115093556-115093706	ENSG00000107518
chr10	115094256	115094406	10:115094256-115094406	ENSG00000107518
chr10	115129873	115130043	10:115129873-115130043	-
chr10	115141396	115141561	10:115141396-115141561	-
chr10	115171499	115171649	10:115171499-115171649	ENSG00000107518,ENSG00000285582
chr10	115271928	115272078	10:115271928-115272078	ENSG00000285582
chr10	115355305	115355455	10:115355305-115355455	ENSG00000285582,ENSG00000182645,ENSG00000205433
chr10	115402825	115402995	10:115402825-115402995	ENSG00000285582
chr10	115417223	115417523	10:115417223-115417523	-
chr10	115417765	115417935	10:115417765-115417935	ENSG00000285582
chr10	115432325	115432475	10:115432325-115432475	-
chr10	115575943	115576093	10:115575943-115576093	-
chr10	115706125	115706275	10:115706125-115706275	-
chr10	115706605	115706775	10:115706605-115706775	-
chr10	115772724	115772894	10:115772724-115772894	-
chr10	115799564	115799714	10:115799564-115799714	ENSG00000182645,ENSG00000205433
chr10	115818139	115818289	10:115818139-115818289	ENSG00000270965
chr10	115827344	115827494	10:115827344-115827494	ENSG00000270965
chr10	115829644	115829794	10:115829644-115829794	ENSG00000270965
chr10	115844664	115844854	10:115844664-115844854	-
chr10	115858004	115858154	10:115858004-115858154	-
chr10	115937364	115937514	10:115937364-115937514	-
chr10	115941344	115941519	10:115941344-115941519	-
chr10	115947224	115947374	10:115947224-115947374	-
chr10	115948564	115948714	10:115948564-115948714	-
chr10	115950444	115950594	10:115950444-115950594	-
chr10	115981144	115981294	10:115981144-115981294	-
chr10	115986124	115986274	10:115986124-115986274	-
chr10	116000672	116000822	10:116000672-116000822	-
chr10	116015004	116015154	10:116015004-116015154	-
chr10	116038364	116038534	10:116038364-116038534	-
chr10	116044804	116044954	10:116044804-116044954	-
chr10	116114759	116114909	10:116114759-116114909	-
chr10	116146477	116146627	10:116146477-116146627	-
chr10	116171043	116171193	10:116171043-116171193	-
chr10	116211763	116211913	10:116211763-116211913	-
chr10	116271523	116271823	10:116271523-116271823	ENSG00000151892,ENSG00000285587
chr10	116272103	116272253	10:116272103-116272253	ENSG00000151892,ENSG00000285587
chr10	116272503	116272653	10:116272503-116272653	ENSG00000151892,ENSG00000285587
chr10	116273463	116273613	10:116273463-116273613	ENSG00000151892,ENSG00000285587
chr10	116288003	116288173	10:116288003-116288173	ENSG00000151892,ENSG00000285587,ENSG00000182645
chr10	116345997	116346147	10:116345997-116346147	ENSG00000182645
chr10	116361692	116361842	10:116361692-116361842	ENSG00000182645
chr10	116386318	116386473	10:116386318-116386473	ENSG00000182645,ENSG00000205433,ENSG00000203837
chr10	116392614	116392764	10:116392614-116392764	ENSG00000205433
chr10	116444633	116444793	10:116444633-116444793	ENSG00000205433,ENSG00000203837,ENSG00000227096
chr10	116490186	116490353	10:116490186-116490353	ENSG00000200935,ENSG00000175535,ENSG00000232091
chr10	116521523	116521693	10:116521523-116521693	ENSG00000200935,ENSG00000175535,ENSG00000232091,ENSG00000187021
chr10	116598454	116598604	10:116598454-116598604	ENSG00000187021
chr10	116609743	116609893	10:116609743-116609893	ENSG00000232091,ENSG00000187021
chr10	116627464	116627614	10:116627464-116627614	ENSG00000266200
chr10	116654931	116655081	10:116654931-116655081	-
chr10	116665744	116665894	10:116665744-116665894	ENSG00000165863,ENSG00000232767
chr10	116670224	116670374	10:116670224-116670374	ENSG00000165863,ENSG00000232767
chr10	116671664	116671814	10:116671664-116671814	ENSG00000165863,ENSG00000232767
chr10	116682444	116682594	10:116682444-116682594	ENSG00000165863,ENSG00000232767,ENSG00000165868
chr10	116687734	116687884	10:116687734-116687884	-
chr10	116688252	116688414	10:116688252-116688414	ENSG00000165868
chr10	116688524	116688694	10:116688524-116688694	ENSG00000165868
chr10	116690864	116691014	10:116690864-116691014	ENSG00000165868
chr10	116708504	116708655	10:116708504-116708655	ENSG00000165868
chr10	116719864	116720014	10:116719864-116720014	-
chr10	116720351	116720501	10:116720351-116720501	-
chr10	116722184	116722334	10:116722184-116722334	-
chr10	116728584	116728734	10:116728584-116728734	-
chr10	116732664	116732814	10:116732664-116732814	-
chr10	116741424	116741574	10:116741424-116741574	ENSG00000165868,ENSG00000228195
chr10	116742584	116742754	10:116742584-116742754	ENSG00000165868,ENSG00000228195
chr10	116743124	116743274	10:116743124-116743274	ENSG00000165868,ENSG00000228195
chr10	116748204	116748374	10:116748204-116748374	ENSG00000165868,ENSG00000228195
chr10	116753884	116754034	10:116753884-116754034	ENSG00000165868,ENSG00000228195
chr10	116756384	116756554	10:116756384-116756554	ENSG00000228195
chr10	116761064	116761214	10:116761064-116761214	-
chr10	116765693	116765843	10:116765693-116765843	-
chr10	116767464	116767614	10:116767464-116767614	-
chr10	116769924	116770094	10:116769924-116770094	ENSG00000232091
chr10	116771524	116771674	10:116771524-116771674	ENSG00000175535,ENSG00000232091,ENSG00000187021,ENSG00000266200,ENSG00000232767,ENSG00000165868,ENSG00000228195,ENSG00000236171,ENSG00000186795
chr10	116779114	116779264	10:116779114-116779264	-
chr10	116783404	116783554	10:116783404-116783554	-
chr10	116788144	116788294	10:116788144-116788294	-
chr10	116797044	116797194	10:116797044-116797194	ENSG00000234474,ENSG00000266782
chr10	116809664	116809814	10:116809664-116809814	-
chr10	116837004	116837154	10:116837004-116837154	ENSG00000188316
chr10	116849404	116849554	10:116849404-116849554	ENSG00000165868,ENSG00000188316
chr10	116849675	116849834	10:116849675-116849834	ENSG00000165868,ENSG00000188316
chr10	116867124	116867274	10:116867124-116867274	-
chr10	116879324	116879474	10:116879324-116879474	-
chr10	116888644	116888794	10:116888644-116888794	-
chr10	116888904	116889054	10:116888904-116889054	-
chr10	116891344	116891514	10:116891344-116891514	-
chr10	116893443	116893593	10:116893443-116893593	-
chr10	116913945	116914095	10:116913945-116914095	-
chr10	116945704	116945854	10:116945704-116945854	-
chr10	116947264	116947414	10:116947264-116947414	ENSG00000232091,ENSG00000187164,ENSG00000235742
chr10	116947924	116948074	10:116947924-116948074	-
chr10	116948344	116948494	10:116948344-116948494	-
chr10	116960184	116960349	10:116960184-116960349	ENSG00000187164
chr10	116974484	116974674	10:116974484-116974674	ENSG00000187164
chr10	116974784	116974934	10:116974784-116974934	ENSG00000187164,ENSG00000235742
chr10	116985730	116985880	10:116985730-116985880	-
chr10	117004604	117004754	10:117004604-117004754	ENSG00000187164,ENSG00000287655
chr10	117005124	117005294	10:117005124-117005294	ENSG00000187164,ENSG00000287655,ENSG00000235742
chr10	117007204	117007354	10:117007204-117007354	ENSG00000187164,ENSG00000287655,ENSG00000235742
chr10	117026914	117027064	10:117026914-117027064	ENSG00000235742
chr10	117071764	117071914	10:117071764-117071914	-
chr10	117137084	117137234	10:117137084-117137234	ENSG00000148704
chr10	117165864	117166014	10:117165864-117166014	ENSG00000148704,ENSG00000234474,ENSG00000266782
chr10	117168204	117168354	10:117168204-117168354	ENSG00000234474,ENSG00000266782
chr10	117174944	117175114	10:117174944-117175114	ENSG00000234474,ENSG00000266782,ENSG00000236171,ENSG00000186795
chr10	117176024	117176194	10:117176024-117176194	ENSG00000148704,ENSG00000234474,ENSG00000266782,ENSG00000236171,ENSG00000186795
chr10	117214537	117214687	10:117214537-117214687	ENSG00000236171,ENSG00000186795
chr10	117216724	117216894	10:117216724-117216894	ENSG00000236171,ENSG00000186795,ENSG00000225936,ENSG00000165646
chr10	117217504	117217654	10:117217504-117217654	-
chr10	117226944	117227108	10:117226944-117227108	ENSG00000236171,ENSG00000186795,ENSG00000225936,ENSG00000165646
chr10	117241684	117241834	10:117241684-117241834	ENSG00000225936,ENSG00000165646
chr10	117260864	117261014	10:117260864-117261014	ENSG00000277879
chr10	117271544	117271694	10:117271544-117271694	ENSG00000277879
chr10	117319084	117319234	10:117319084-117319234	ENSG00000165650
chr10	117320164	117320329	10:117320164-117320329	ENSG00000165650
chr10	117322404	117322554	10:117322404-117322554	-
chr10	117334174	117334334	10:117334174-117334334	-
chr10	117335064	117335214	10:117335064-117335214	-
chr10	117339644	117339814	10:117339644-117339814	-
chr10	117342344	117342494	10:117342344-117342494	-
chr10	117342824	117342994	10:117342824-117342994	-
chr10	117345264	117345414	10:117345264-117345414	-
chr10	117361104	117361254	10:117361104-117361254	-
chr10	117362404	117362554	10:117362404-117362554	-
chr10	117364384	117364534	10:117364384-117364534	-
chr10	117365775	117365925	10:117365775-117365925	-
chr10	117370284	117370434	10:117370284-117370434	ENSG00000165650
chr10	117373944	117374094	10:117373944-117374094	ENSG00000165650
chr10	117374584	117374734	10:117374584-117374734	-
chr10	117374744	117374894	10:117374744-117374894	ENSG00000165650
chr10	117375464	117375614	10:117375464-117375614	ENSG00000236171,ENSG00000186795,ENSG00000165650
chr10	117376484	117376634	10:117376484-117376634	ENSG00000165650
chr10	117391564	117391714	10:117391564-117391714	-
chr10	117392004	117392154	10:117392004-117392154	-
chr10	117413984	117414134	10:117413984-117414134	ENSG00000258114
chr10	117419984	117420134	10:117419984-117420134	ENSG00000258114
chr10	117428735	117428885	10:117428735-117428885	ENSG00000258114
chr10	117439364	117439534	10:117439364-117439534	ENSG00000258114
chr10	117442124	117442274	10:117442124-117442274	ENSG00000258114,ENSG00000235198,ENSG00000288172,ENSG00000234952,ENSG00000263041
chr10	117442644	117442794	10:117442644-117442794	-
chr10	117443104	117443254	10:117443104-117443254	ENSG00000236171,ENSG00000186795,ENSG00000258114,ENSG00000235198,ENSG00000288172,ENSG00000234952,ENSG00000263041
chr10	117449903	117450053	10:117449903-117450053	-
chr10	117454604	117454754	10:117454604-117454754	ENSG00000258114,ENSG00000235198,ENSG00000288172
chr10	117456564	117456734	10:117456564-117456734	ENSG00000258114,ENSG00000235198,ENSG00000288172
chr10	117461904	117462054	10:117461904-117462054	ENSG00000236171,ENSG00000186795,ENSG00000229847,ENSG00000235198,ENSG00000288172,ENSG00000234952,ENSG00000263041
chr10	117462484	117462634	10:117462484-117462634	-
chr10	117464304	117464454	10:117464304-117464454	-
chr10	117478344	117478514	10:117478344-117478514	ENSG00000229847
chr10	117496664	117496834	10:117496664-117496834	ENSG00000229847,ENSG00000235198,ENSG00000288172,ENSG00000234952,ENSG00000238276
chr10	117503284	117503448	10:117503284-117503448	-
chr10	117537704	117537854	10:117537704-117537854	ENSG00000229847,ENSG00000170370
chr10	117541404	117541554	10:117541404-117541554	ENSG00000229847,ENSG00000170370,ENSG00000235198
chr10	117542084	117542234	10:117542084-117542234	ENSG00000229847,ENSG00000170370
chr10	117542544	117542694	10:117542544-117542694	ENSG00000229847,ENSG00000170370,ENSG00000235198,ENSG00000288172
chr10	117543384	117543534	10:117543384-117543534	ENSG00000229847,ENSG00000170370
chr10	117544932	117545082	10:117544932-117545082	ENSG00000229847,ENSG00000170370
chr10	117609184	117609354	10:117609184-117609354	ENSG00000235198,ENSG00000288172,ENSG00000234952
chr10	117647424	117647574	10:117647424-117647574	-
chr10	117653244	117653394	10:117653244-117653394	ENSG00000235198,ENSG00000288172,ENSG00000234952,ENSG00000263041
chr10	117663844	117664014	10:117663844-117664014	ENSG00000234952
chr10	117684744	117684894	10:117684744-117684894	-
chr10	117758023	117758173	10:117758023-117758173	ENSG00000234952
chr10	117762864	117763014	10:117762864-117763014	ENSG00000234952
chr10	117860964	117861129	10:117860964-117861129	ENSG00000263041
chr10	117926604	117926754	10:117926604-117926754	-
chr10	117936304	117936454	10:117936304-117936454	-
chr10	117972576	117972726	10:117972576-117972726	-
chr10	117980304	117980454	10:117980304-117980454	-
chr10	118002744	118002920	10:118002744-118002920	-
chr10	118022697	118022847	10:118022697-118022847	ENSG00000107560,ENSG00000231104
chr10	118032584	118032734	10:118032584-118032734	ENSG00000231104
chr10	118034084	118034234	10:118034084-118034234	ENSG00000263041,ENSG00000107560,ENSG00000231104,ENSG00000177640
chr10	118034751	118034914	10:118034751-118034914	ENSG00000231104
chr10	118035069	118035219	10:118035069-118035219	-
chr10	118035764	118035914	10:118035764-118035914	ENSG00000107560,ENSG00000231104,ENSG00000177640
chr10	118036424	118036574	10:118036424-118036574	ENSG00000107560,ENSG00000231104
chr10	118039744	118039894	10:118039744-118039894	-
chr10	118040104	118040254	10:118040104-118040254	-
chr10	118041024	118041174	10:118041024-118041174	-
chr10	118041424	118041585	10:118041424-118041585	ENSG00000107560,ENSG00000231104,ENSG00000177640
chr10	118042516	118042666	10:118042516-118042666	-
chr10	118043024	118043174	10:118043024-118043174	ENSG00000107560,ENSG00000231104,ENSG00000177640
chr10	118046124	118046274	10:118046124-118046274	ENSG00000107560,ENSG00000177640
chr10	118046824	118046994	10:118046824-118046994	ENSG00000263041,ENSG00000107560,ENSG00000231104,ENSG00000177640
chr10	118097564	118097734	10:118097564-118097734	-
chr10	118101644	118101794	10:118101644-118101794	-
chr10	118106544	118106714	10:118106544-118106714	-
chr10	118108583	118108733	10:118108583-118108733	-
chr10	118241363	118241513	10:118241363-118241513	ENSG00000235198,ENSG00000238276
chr10	118259403	118259553	10:118259403-118259553	-
chr10	118272423	118272573	10:118272423-118272573	-
chr10	118307363	118307513	10:118307363-118307513	ENSG00000165669
chr10	118310903	118311053	10:118310903-118311053	-
chr10	118321629	118321779	10:118321629-118321779	-
chr10	118333083	118333233	10:118333083-118333233	ENSG00000165669,ENSG00000232139
chr10	118341823	118341973	10:118341823-118341973	ENSG00000165669,ENSG00000232139
chr10	118342263	118342413	10:118342263-118342413	ENSG00000165669,ENSG00000232139
chr10	118373903	118374101	10:118373903-118374101	-
chr10	118406043	118406193	10:118406043-118406193	-
chr10	118413035	118413185	10:118413035-118413185	-
chr10	118423923	118424093	10:118423923-118424093	ENSG00000232139
chr10	118447603	118447753	10:118447603-118447753	-
chr10	118459683	118459853	10:118459683-118459853	-
chr10	118472028	118472178	10:118472028-118472178	-
chr10	118495623	118495773	10:118495623-118495773	-
chr10	118501243	118501393	10:118501243-118501393	-
chr10	118501703	118501873	10:118501703-118501873	-
chr10	118504683	118504833	10:118504683-118504833	-
chr10	118522863	118523013	10:118522863-118523013	-
chr10	118544183	118544333	10:118544183-118544333	-
chr10	118558103	118558253	10:118558103-118558253	-
chr10	118564742	118564892	10:118564742-118564892	-
chr10	118568423	118568573	10:118568423-118568573	ENSG00000234309
chr10	118569320	118569470	10:118569320-118569470	ENSG00000234309
chr10	118569723	118569873	10:118569723-118569873	ENSG00000234309
chr10	118571123	118571276	10:118571123-118571276	ENSG00000234309
chr10	118584697	118584853	10:118584697-118584853	ENSG00000234309,ENSG00000225155
chr10	118585943	118586093	10:118585943-118586093	-
chr10	118590523	118590673	10:118590523-118590673	ENSG00000119973,ENSG00000225155
chr10	118594563	118594713	10:118594563-118594713	ENSG00000119973,ENSG00000225155
chr10	118596203	118596353	10:118596203-118596353	ENSG00000119973
chr10	118615938	118616088	10:118615938-118616088	-
chr10	118629323	118629473	10:118629323-118629473	ENSG00000225155
chr10	118669196	118669346	10:118669196-118669346	ENSG00000225155
chr10	118669563	118669733	10:118669563-118669733	ENSG00000225155
chr10	118693063	118693213	10:118693063-118693213	ENSG00000225155,ENSG00000151893,ENSG00000277687
chr10	118694903	118695053	10:118694903-118695053	ENSG00000277687
chr10	118698543	118698713	10:118698543-118698713	ENSG00000225155,ENSG00000151893,ENSG00000277687
chr10	118721143	118721293	10:118721143-118721293	ENSG00000151893
chr10	118722771	118722921	10:118722771-118722921	-
chr10	118723543	118723713	10:118723543-118723713	-
chr10	118725983	118726133	10:118725983-118726133	-
chr10	118726323	118726473	10:118726323-118726473	-
chr10	118729763	118729913	10:118729763-118729913	-
chr10	118734603	118734753	10:118734603-118734753	-
chr10	118742843	118742993	10:118742843-118742993	-
chr10	118744443	118744613	10:118744443-118744613	-
chr10	118753503	118753653	10:118753503-118753653	ENSG00000151893
chr10	118754183	118754333	10:118754183-118754333	ENSG00000151893
chr10	118755043	118755213	10:118755043-118755213	ENSG00000235198,ENSG00000288172,ENSG00000234952,ENSG00000263041,ENSG00000234309,ENSG00000225155,ENSG00000151893,ENSG00000207468,ENSG00000222588,ENSG00000223455
chr10	118775608	118775758	10:118775608-118775758	-
chr10	118792583	118792733	10:118792583-118792733	-
chr10	118798383	118798573	10:118798383-118798573	-
chr10	118799883	118800033	10:118799883-118800033	-
chr10	118801023	118801173	10:118801023-118801173	-
chr10	118803751	118803901	10:118803751-118803901	-
chr10	118812423	118812573	10:118812423-118812573	-
chr10	118823563	118823713	10:118823563-118823713	-
chr10	118827255	118827405	10:118827255-118827405	-
chr10	118832283	118832453	10:118832283-118832453	-
chr10	118835636	118835786	10:118835636-118835786	-
chr10	118835863	118836013	10:118835863-118836013	-
chr10	118840183	118840333	10:118840183-118840333	-
chr10	118844943	118845093	10:118844943-118845093	-
chr10	118850583	118850743	10:118850583-118850743	-
chr10	118870163	118870463	10:118870163-118870463	ENSG00000236058
chr10	118870643	118870813	10:118870643-118870813	ENSG00000236058
chr10	118871283	118871433	10:118871283-118871433	ENSG00000236058
chr10	118873203	118873353	10:118873203-118873353	ENSG00000236058
chr10	118873523	118873673	10:118873523-118873673	ENSG00000236058
chr10	118902023	118902173	10:118902023-118902173	-
chr10	118911463	118911633	10:118911463-118911633	-
chr10	118913203	118913373	10:118913203-118913373	-
chr10	118914686	118914836	10:118914686-118914836	-
chr10	118927443	118927593	10:118927443-118927593	ENSG00000213574
chr10	118939323	118939473	10:118939323-118939473	ENSG00000213574
chr10	118939743	118939893	10:118939743-118939893	ENSG00000213574
chr10	118947403	118947553	10:118947403-118947553	-
chr10	118950463	118950613	10:118950463-118950613	-
chr10	118954136	118954286	10:118954136-118954286	-
chr10	118956183	118956333	10:118956183-118956333	-
chr10	118959223	118959373	10:118959223-118959373	-
chr10	118960343	118960493	10:118960343-118960493	-
chr10	118970771	118970921	10:118970771-118970921	-
chr10	118971303	118971453	10:118971303-118971453	-
chr10	118983403	118983553	10:118983403-118983553	-
chr10	119000723	119000873	10:119000723-119000873	ENSG00000229272
chr10	119001003	119001153	10:119001003-119001153	-
chr10	119005443	119005593	10:119005443-119005593	ENSG00000229272
chr10	119007003	119007153	10:119007003-119007153	ENSG00000229272
chr10	119022983	119023133	10:119022983-119023133	ENSG00000229272,ENSG00000188613
chr10	119023383	119023533	10:119023383-119023533	ENSG00000229272,ENSG00000188613
chr10	119025443	119025593	10:119025443-119025593	ENSG00000229272,ENSG00000188613,ENSG00000207468,ENSG00000222588
chr10	119025863	119026013	10:119025863-119026013	ENSG00000229272,ENSG00000188613
chr10	119029383	119029533	10:119029383-119029533	ENSG00000229272,ENSG00000188613,ENSG00000207468,ENSG00000222588
chr10	119030103	119030253	10:119030103-119030253	-
chr10	119030523	119030673	10:119030523-119030673	ENSG00000188613
chr10	119030783	119030933	10:119030783-119030933	ENSG00000188613,ENSG00000207468,ENSG00000222588
chr10	119031590	119031740	10:119031590-119031740	-
chr10	119076623	119076773	10:119076623-119076773	-
chr10	119076923	119077073	10:119076923-119077073	-
chr10	119079603	119079753	10:119079603-119079753	ENSG00000107581,ENSG00000207468,ENSG00000222588
chr10	119080103	119080253	10:119080103-119080253	ENSG00000107581,ENSG00000207468,ENSG00000222588,ENSG00000271343
chr10	119080803	119080953	10:119080803-119080953	ENSG00000107581,ENSG00000207468,ENSG00000222588,ENSG00000271343,ENSG00000119979
chr10	119081323	119081473	10:119081323-119081473	ENSG00000107581,ENSG00000271343
chr10	119085405	119085555	10:119085405-119085555	ENSG00000271343
chr10	119091083	119091233	10:119091083-119091233	ENSG00000271343
chr10	119100823	119100973	10:119100823-119100973	ENSG00000119979
chr10	119103963	119104133	10:119103963-119104133	ENSG00000107581,ENSG00000207468,ENSG00000222588,ENSG00000271343,ENSG00000119979
chr10	119104783	119104933	10:119104783-119104933	ENSG00000119979
chr10	119112243	119112393	10:119112243-119112393	ENSG00000119979
chr10	119113983	119114133	10:119113983-119114133	ENSG00000207468,ENSG00000222588,ENSG00000271343,ENSG00000119979
chr10	119116043	119116193	10:119116043-119116193	ENSG00000119979
chr10	119116463	119116613	10:119116463-119116613	ENSG00000119979
chr10	119120543	119120693	10:119120543-119120693	-
chr10	119129903	119130053	10:119129903-119130053	-
chr10	119130703	119130853	10:119130703-119130853	ENSG00000119979
chr10	119131763	119131913	10:119131763-119131913	ENSG00000119979
chr10	119132043	119132193	10:119132043-119132193	ENSG00000119979
chr10	119135603	119135773	10:119135603-119135773	ENSG00000119979
chr10	119136223	119136373	10:119136223-119136373	-
chr10	119137474	119137624	10:119137474-119137624	-
chr10	119138623	119138773	10:119138623-119138773	-
chr10	119139583	119139733	10:119139583-119139733	-
chr10	119161803	119161953	10:119161803-119161953	ENSG00000183605
chr10	119165623	119165813	10:119165623-119165813	ENSG00000183605,ENSG00000165672
chr10	119165983	119166133	10:119165983-119166133	ENSG00000183605,ENSG00000165672
chr10	119172763	119172913	10:119172763-119172913	ENSG00000183605,ENSG00000165672
chr10	119176263	119176413	10:119176263-119176413	ENSG00000165672
chr10	119178503	119178673	10:119178503-119178673	ENSG00000183605,ENSG00000165672
chr10	119178783	119178933	10:119178783-119178933	ENSG00000183605,ENSG00000165672
chr10	119189903	119190071	10:119189903-119190071	-
chr10	119190483	119190633	10:119190483-119190633	-
chr10	119191483	119191633	10:119191483-119191633	-
chr10	119198003	119198153	10:119198003-119198153	-
chr10	119198543	119198693	10:119198543-119198693	-
chr10	119199523	119199693	10:119199523-119199693	-
chr10	119200783	119200933	10:119200783-119200933	-
chr10	119203223	119203373	10:119203223-119203373	-
chr10	119206363	119206513	10:119206363-119206513	ENSG00000228485
chr10	119206803	119206953	10:119206803-119206953	ENSG00000198873,ENSG00000228485,ENSG00000242853
chr10	119207443	119207593	10:119207443-119207593	ENSG00000183605,ENSG00000198873,ENSG00000228485,ENSG00000242853
chr10	119208303	119208453	10:119208303-119208453	ENSG00000198873,ENSG00000228485,ENSG00000242853
chr10	119208723	119208873	10:119208723-119208873	-
chr10	119209203	119209353	10:119209203-119209353	ENSG00000228485
chr10	119209563	119209713	10:119209563-119209713	ENSG00000198873,ENSG00000228485,ENSG00000242853
chr10	119210083	119210233	10:119210083-119210233	ENSG00000198873,ENSG00000228485,ENSG00000242853
chr10	119211263	119211413	10:119211263-119211413	ENSG00000198873,ENSG00000228485,ENSG00000242853
chr10	119211783	119211933	10:119211783-119211933	ENSG00000242853
chr10	119212003	119212153	10:119212003-119212153	-
chr10	119218323	119218473	10:119218323-119218473	ENSG00000242853
chr10	119221343	119221493	10:119221343-119221493	ENSG00000242853
chr10	119221723	119221873	10:119221723-119221873	-
chr10	119222703	119222853	10:119222703-119222853	-
chr10	119233543	119233693	10:119233543-119233693	-
chr10	119233936	119234093	10:119233936-119234093	-
chr10	119235463	119235613	10:119235463-119235613	-
chr10	119237794	119237944	10:119237794-119237944	-
chr10	119243583	119243733	10:119243583-119243733	-
chr10	119247223	119247393	10:119247223-119247393	-
chr10	119250703	119250853	10:119250703-119250853	-
chr10	119250943	119251093	10:119250943-119251093	-
chr10	119251423	119251573	10:119251423-119251573	-
chr10	119252083	119252233	10:119252083-119252233	-
chr10	119253623	119253773	10:119253623-119253773	-
chr10	119254333	119254633	10:119254333-119254633	-
chr10	119258003	119258153	10:119258003-119258153	-
chr10	119264323	119264473	10:119264323-119264473	-
chr10	119269083	119269233	10:119269083-119269233	-
chr10	119270963	119271193	10:119270963-119271193	-
chr10	119271803	119271953	10:119271803-119271953	-
chr10	119275643	119275793	10:119275643-119275793	-
chr10	119281603	119281753	10:119281603-119281753	-
chr10	119289943	119290093	10:119289943-119290093	-
chr10	119290505	119290655	10:119290505-119290655	-
chr10	119296843	119296993	10:119296843-119296993	-
chr10	119297263	119297413	10:119297263-119297413	-
chr10	119297623	119297773	10:119297623-119297773	-
chr10	119299663	119299813	10:119299663-119299813	-
chr10	119306163	119306313	10:119306163-119306313	ENSG00000236426
chr10	119315203	119315353	10:119315203-119315353	-
chr10	119315663	119315813	10:119315663-119315813	-
chr10	119316903	119317053	10:119316903-119317053	-
chr10	119317523	119317673	10:119317523-119317673	-
chr10	119331163	119331313	10:119331163-119331313	ENSG00000236426
chr10	119334547	119334697	10:119334547-119334697	ENSG00000236426
chr10	119336123	119336273	10:119336123-119336273	ENSG00000236426
chr10	119336723	119336873	10:119336723-119336873	ENSG00000236426
chr10	119338163	119338333	10:119338163-119338333	ENSG00000236426
chr10	119341883	119342093	10:119341883-119342093	ENSG00000236426
chr10	119348963	119349113	10:119348963-119349113	ENSG00000236426
chr10	119350783	119350933	10:119350783-119350933	ENSG00000236426
chr10	119360489	119360639	10:119360489-119360639	-
chr10	119365043	119365193	10:119365043-119365193	-
chr10	119366133	119366283	10:119366133-119366283	-
chr10	119370523	119370673	10:119370523-119370673	ENSG00000265719
chr10	119371103	119371273	10:119371103-119371273	ENSG00000265719
chr10	119372103	119372253	10:119372103-119372253	ENSG00000265719
chr10	119375683	119375833	10:119375683-119375833	ENSG00000265719
chr10	119392003	119392153	10:119392003-119392153	-
chr10	119395383	119395553	10:119395383-119395553	-
chr10	119401863	119402013	10:119401863-119402013	-
chr10	119409042	119409233	10:119409042-119409233	-
chr10	119410003	119410153	10:119410003-119410153	-
chr10	119412303	119412453	10:119412303-119412453	-
chr10	119413183	119413333	10:119413183-119413333	-
chr10	119413863	119414013	10:119413863-119414013	-
chr10	119414343	119414533	10:119414343-119414533	-
chr10	119417003	119417153	10:119417003-119417153	-
chr10	119422083	119422233	10:119422083-119422233	-
chr10	119441563	119441733	10:119441563-119441733	ENSG00000198873
chr10	119445443	119445593	10:119445443-119445593	ENSG00000198873
chr10	119449883	119450033	10:119449883-119450033	ENSG00000198873
chr10	119480820	119480973	10:119480820-119480973	-
chr10	119489823	119489973	10:119489823-119489973	-
chr10	119495234	119495384	10:119495234-119495384	-
chr10	119510023	119510173	10:119510023-119510173	ENSG00000148908
chr10	119516643	119516793	10:119516643-119516793	ENSG00000148908
chr10	119517523	119517673	10:119517523-119517673	ENSG00000148908
chr10	119517883	119518033	10:119517883-119518033	ENSG00000148908
chr10	119521923	119522073	10:119521923-119522073	ENSG00000148908
chr10	119525353	119525503	10:119525353-119525503	ENSG00000148908
chr10	119528943	119529093	10:119528943-119529093	ENSG00000148908
chr10	119531283	119531433	10:119531283-119531433	ENSG00000148908
chr10	119538774	119538924	10:119538774-119538924	-
chr10	119541163	119541313	10:119541163-119541313	ENSG00000148908
chr10	119541900	119542350	10:119541900-119542350	-
chr10	119542663	119542833	10:119542663-119542833	ENSG00000148908
chr10	119543243	119543393	10:119543243-119543393	ENSG00000148908
chr10	119543543	119543693	10:119543543-119543693	ENSG00000148908
chr10	119544323	119544473	10:119544323-119544473	-
chr10	119546103	119546253	10:119546103-119546253	-
chr10	119549763	119549913	10:119549763-119549913	-
chr10	119556983	119557133	10:119556983-119557133	ENSG00000271353
chr10	119569343	119569493	10:119569343-119569493	ENSG00000271353
chr10	119575623	119575773	10:119575623-119575773	ENSG00000151923
chr10	119592363	119592513	10:119592363-119592513	-
chr10	119592743	119592893	10:119592743-119592893	-
chr10	119593079	119593229	10:119593079-119593229	-
chr10	119593483	119593633	10:119593483-119593633	-
chr10	119595003	119595153	10:119595003-119595153	-
chr10	119595166	119595316	10:119595166-119595316	-
chr10	119595419	119595593	10:119595419-119595593	-
chr10	119595903	119596073	10:119595903-119596073	ENSG00000151923
chr10	119596623	119596773	10:119596623-119596773	ENSG00000151923
chr10	119597063	119597213	10:119597063-119597213	ENSG00000227437,ENSG00000234569,ENSG00000151923,ENSG00000271353
chr10	119602603	119602753	10:119602603-119602753	-
chr10	119608423	119608573	10:119608423-119608573	-
chr10	119617023	119617173	10:119617023-119617173	ENSG00000234569
chr10	119620543	119620693	10:119620543-119620693	ENSG00000234569
chr10	119621103	119621253	10:119621103-119621253	ENSG00000234569
chr10	119634303	119634453	10:119634303-119634453	ENSG00000227437,ENSG00000234569
chr10	119651343	119651493	10:119651343-119651493	ENSG00000151929,ENSG00000227437,ENSG00000234569
chr10	119652543	119652695	10:119652543-119652695	ENSG00000151929
chr10	119654683	119654833	10:119654683-119654833	ENSG00000151929
chr10	119655823	119655973	10:119655823-119655973	ENSG00000151929
chr10	119658383	119658533	10:119658383-119658533	ENSG00000151929
chr10	119666023	119666192	10:119666023-119666192	-
chr10	119667843	119668013	10:119667843-119668013	ENSG00000232823,ENSG00000151929
chr10	119670839	119670989	10:119670839-119670989	-
chr10	119678922	119679073	10:119678922-119679073	ENSG00000232823
chr10	119680223	119680373	10:119680223-119680373	ENSG00000232823
chr10	119680643	119680793	10:119680643-119680793	ENSG00000232823
chr10	119682223	119682373	10:119682223-119682373	ENSG00000232823
chr10	119686623	119686773	10:119686623-119686773	ENSG00000232823
chr10	119687483	119687633	10:119687483-119687633	ENSG00000232823
chr10	119701923	119702073	10:119701923-119702073	-
chr10	119716263	119716413	10:119716263-119716413	-
chr10	119724723	119724873	10:119724723-119724873	ENSG00000198825
chr10	119725323	119725473	10:119725323-119725473	ENSG00000198825
chr10	119725863	119726013	10:119725863-119726013	ENSG00000198825
chr10	119735083	119735233	10:119735083-119735233	-
chr10	119737963	119738113	10:119737963-119738113	ENSG00000198825
chr10	119743463	119743613	10:119743463-119743613	-
chr10	119745543	119745693	10:119745543-119745693	-
chr10	119750723	119750873	10:119750723-119750873	ENSG00000282413,ENSG00000270300,ENSG00000198825
chr10	119755542	119755692	10:119755542-119755692	-
chr10	119759963	119760113	10:119759963-119760113	ENSG00000242818
chr10	119761203	119761353	10:119761203-119761353	ENSG00000242818
chr10	119768563	119768713	10:119768563-119768713	ENSG00000242818
chr10	119768854	119769004	10:119768854-119769004	ENSG00000242818
chr10	119770003	119770153	10:119770003-119770153	ENSG00000242818
chr10	119771003	119771153	10:119771003-119771153	ENSG00000242818
chr10	119786223	119786393	10:119786223-119786393	ENSG00000282413,ENSG00000270300
chr10	119803403	119803553	10:119803403-119803553	-
chr10	119808063	119808213	10:119808063-119808213	ENSG00000282413,ENSG00000270300
chr10	119818023	119818173	10:119818023-119818173	ENSG00000282413,ENSG00000270300
chr10	119818583	119818773	10:119818583-119818773	ENSG00000282413,ENSG00000270300,ENSG00000198825
chr10	119834306	119834456	10:119834306-119834456	-
chr10	119849523	119849673	10:119849523-119849673	ENSG00000282413,ENSG00000270300
chr10	119853643	119853793	10:119853643-119853793	-
chr10	119859503	119859673	10:119859503-119859673	ENSG00000197771
chr10	119864103	119864253	10:119864103-119864253	-
chr10	119871986	119872153	10:119871986-119872153	ENSG00000197771
chr10	119872883	119873033	10:119872883-119873033	ENSG00000107651,ENSG00000197771
chr10	119873483	119873653	10:119873483-119873653	ENSG00000197771
chr10	119892583	119892733	10:119892583-119892733	ENSG00000180230,ENSG00000265370,ENSG00000107651,ENSG00000197771
chr10	119896363	119896513	10:119896363-119896513	ENSG00000107651,ENSG00000197771
chr10	119897023	119897173	10:119897023-119897173	ENSG00000107651,ENSG00000197771
chr10	119917871	119918021	10:119917871-119918021	-
chr10	119931163	119931313	10:119931163-119931313	ENSG00000265370,ENSG00000107651
chr10	119933303	119933453	10:119933303-119933453	ENSG00000265370
chr10	119938143	119938293	10:119938143-119938293	-
chr10	119943123	119943273	10:119943123-119943273	ENSG00000265370
chr10	119947423	119947573	10:119947423-119947573	ENSG00000265370
chr10	119973420	119973570	10:119973420-119973570	ENSG00000180230,ENSG00000265370
chr10	119982041	119982191	10:119982041-119982191	ENSG00000180230
chr10	120009125	120009275	10:120009125-120009275	ENSG00000180230
chr10	120131283	120131433	10:120131283-120131433	ENSG00000223455
chr10	120212719	120212869	10:120212719-120212869	-
chr10	120221983	120222133	10:120221983-120222133	ENSG00000223455
chr10	120337043	120337193	10:120337043-120337193	ENSG00000220842
chr10	120366003	120366153	10:120366003-120366153	ENSG00000220842
chr10	120387463	120387613	10:120387463-120387613	ENSG00000220842
chr10	120394566	120394716	10:120394566-120394716	ENSG00000220842
chr10	120413243	120413393	10:120413243-120413393	ENSG00000220842
chr10	120416083	120416233	10:120416083-120416233	ENSG00000220842
chr10	120422583	120422733	10:120422583-120422733	ENSG00000234522,ENSG00000220842
chr10	120423463	120423613	10:120423463-120423613	ENSG00000234522,ENSG00000220842
chr10	120423863	120424013	10:120423863-120424013	ENSG00000234522
chr10	120426403	120426553	10:120426403-120426553	ENSG00000234522
chr10	120428945	120429095	10:120428945-120429095	ENSG00000234522
chr10	120429483	120429633	10:120429483-120429633	ENSG00000234522
chr10	120432324	120432474	10:120432324-120432474	ENSG00000234522
chr10	120436583	120436733	10:120436583-120436733	ENSG00000234522
chr10	120456823	120456973	10:120456823-120456973	ENSG00000203805
chr10	120457123	120457273	10:120457123-120457273	ENSG00000203805
chr10	120460903	120461073	10:120460903-120461073	ENSG00000203805
chr10	120477076	120477253	10:120477076-120477253	-
chr10	120477803	120477953	10:120477803-120477953	-
chr10	120492373	120492673	10:120492373-120492673	-
chr10	120506023	120506173	10:120506023-120506173	ENSG00000203805
chr10	120506843	120506993	10:120506843-120506993	ENSG00000203805
chr10	120508483	120508633	10:120508483-120508633	ENSG00000203805
chr10	120514143	120514293	10:120514143-120514293	ENSG00000203805
chr10	120538123	120538273	10:120538123-120538273	-
chr10	120580683	120580833	10:120580683-120580833	ENSG00000177234,ENSG00000203805
chr10	120601083	120601233	10:120601083-120601233	ENSG00000274461,ENSG00000177234
chr10	120607483	120607633	10:120607483-120607633	ENSG00000274461,ENSG00000177234
chr10	120628309	120628459	10:120628309-120628459	-
chr10	120632163	120632313	10:120632163-120632313	ENSG00000274461
chr10	120641823	120641973	10:120641823-120641973	ENSG00000274461
chr10	120684340	120684490	10:120684340-120684490	-
chr10	120689011	120689161	10:120689011-120689161	-
chr10	120689880	120690030	10:120689880-120690030	-
chr10	120727123	120727273	10:120727123-120727273	-
chr10	120732163	120732313	10:120732163-120732313	-
chr10	120734823	120734973	10:120734823-120734973	-
chr10	120735903	120736053	10:120735903-120736053	-
chr10	120758143	120758313	10:120758143-120758313	-
chr10	120760423	120760573	10:120760423-120760573	-
chr10	120762033	120762183	10:120762033-120762183	-
chr10	120810623	120810773	10:120810623-120810773	ENSG00000274461
chr10	120824903	120825053	10:120824903-120825053	ENSG00000274461
chr10	120851183	120851353	10:120851183-120851353	ENSG00000271670,ENSG00000120008,ENSG00000287936,ENSG00000227165
chr10	120851523	120851673	10:120851523-120851673	ENSG00000120008,ENSG00000227165
chr10	120852894	120853044	10:120852894-120853044	-
chr10	120891483	120891633	10:120891483-120891633	ENSG00000271670,ENSG00000120008
chr10	120897503	120897653	10:120897503-120897653	ENSG00000271670,ENSG00000120008
chr10	120942962	120943112	10:120942962-120943112	ENSG00000224250,ENSG00000223432,ENSG00000222979,ENSG00000227143,ENSG00000236762,ENSG00000278484,ENSG00000227307,ENSG00000271670
chr10	120946102	120946272	10:120946102-120946272	ENSG00000278484,ENSG00000227307
chr10	120946562	120946712	10:120946562-120946712	ENSG00000278484,ENSG00000227307
chr10	120949002	120949172	10:120949002-120949172	ENSG00000066468,ENSG00000222979,ENSG00000227143,ENSG00000236762,ENSG00000278484,ENSG00000227307,ENSG00000271670
chr10	120949462	120949612	10:120949462-120949612	-
chr10	120950042	120950192	10:120950042-120950192	ENSG00000278484,ENSG00000227307
chr10	121077462	121077612	10:121077462-121077612	ENSG00000236762,ENSG00000227307
chr10	121092501	121092651	10:121092501-121092651	ENSG00000236762
chr10	121097041	121097191	10:121097041-121097191	ENSG00000222979,ENSG00000227143,ENSG00000236762,ENSG00000278484,ENSG00000227307
chr10	121154971	121155131	10:121154971-121155131	ENSG00000227143,ENSG00000236762
chr10	121165421	121165571	10:121165421-121165571	ENSG00000227143,ENSG00000236762
chr10	121216469	121216619	10:121216469-121216619	-
chr10	121281731	121281881	10:121281731-121281881	-
chr10	121285081	121285231	10:121285081-121285231	-
chr10	121312701	121312871	10:121312701-121312871	ENSG00000222979
chr10	121313181	121313331	10:121313181-121313331	-
chr10	121313596	121313746	10:121313596-121313746	-
chr10	121358530	121358680	10:121358530-121358680	-
chr10	121459841	121459991	10:121459841-121459991	ENSG00000222979
chr10	121481321	121481471	10:121481321-121481471	ENSG00000066468
chr10	121490977	121491151	10:121490977-121491151	ENSG00000066468
chr10	121527801	121527955	10:121527801-121527955	ENSG00000066468
chr10	121560818	121560968	10:121560818-121560968	-
chr10	121597241	121597391	10:121597241-121597391	ENSG00000066468
chr10	121598441	121598631	10:121598441-121598631	ENSG00000066468
chr10	121608321	121608471	10:121608321-121608471	ENSG00000223432
chr10	121608721	121608871	10:121608721-121608871	ENSG00000223432,ENSG00000066468
chr10	121615499	121615649	10:121615499-121615649	ENSG00000223432
chr10	121668021	121668171	10:121668021-121668171	-
chr10	121668761	121668911	10:121668761-121668911	-
chr10	121684301	121684471	10:121684301-121684471	-
chr10	121697004	121697154	10:121697004-121697154	-
chr10	121703081	121703231	10:121703081-121703231	-
chr10	121709841	121709991	10:121709841-121709991	ENSG00000223540,ENSG00000223432,ENSG00000222979,ENSG00000236762,ENSG00000278484,ENSG00000227307
chr10	121710281	121710451	10:121710281-121710451	ENSG00000223540
chr10	121734640	121734790	10:121734640-121734790	ENSG00000224250
chr10	121736700	121736850	10:121736700-121736850	ENSG00000224250
chr10	121737060	121737210	10:121737060-121737210	ENSG00000224250
chr10	121751320	121751470	10:121751320-121751470	-
chr10	121753840	121753990	10:121753840-121753990	ENSG00000224250
chr10	121754240	121754430	10:121754240-121754430	ENSG00000224250
chr10	121772100	121772290	10:121772100-121772290	-
chr10	121772520	121772670	10:121772520-121772670	-
chr10	121773000	121773150	10:121773000-121773150	-
chr10	121774940	121775090	10:121774940-121775090	-
chr10	121791880	121792050	10:121791880-121792050	ENSG00000107669
chr10	121792300	121792490	10:121792300-121792490	ENSG00000201884,ENSG00000107669
chr10	121804560	121804730	10:121804560-121804730	ENSG00000201884
chr10	121813500	121813650	10:121813500-121813650	-
chr10	121824040	121824190	10:121824040-121824190	ENSG00000201884
chr10	121854900	121855050	10:121854900-121855050	ENSG00000201884
chr10	121881020	121881170	10:121881020-121881170	ENSG00000201884
chr10	121887100	121887250	10:121887100-121887250	ENSG00000201884
chr10	121900658	121900810	10:121900658-121900810	-
chr10	121910760	121910910	10:121910760-121910910	-
chr10	121921545	121921710	10:121921545-121921710	ENSG00000226864,ENSG00000107669
chr10	121926780	121926930	10:121926780-121926930	ENSG00000226864,ENSG00000107669
chr10	121927160	121927310	10:121927160-121927310	ENSG00000226864,ENSG00000107669
chr10	121927460	121927610	10:121927460-121927610	ENSG00000226864,ENSG00000107669
chr10	121928060	121928210	10:121928060-121928210	ENSG00000273891,ENSG00000107672,ENSG00000276742,ENSG00000226864,ENSG00000107669
chr10	121928720	121928870	10:121928720-121928870	ENSG00000226864,ENSG00000107669
chr10	121935860	121936010	10:121935860-121936010	-
chr10	121942880	121943050	10:121942880-121943050	ENSG00000273891,ENSG00000107672,ENSG00000276742,ENSG00000273767,ENSG00000226864,ENSG00000107669
chr10	121952388	121952538	10:121952388-121952538	ENSG00000276742,ENSG00000273767
chr10	121956760	121956910	10:121956760-121956910	ENSG00000273891,ENSG00000107672,ENSG00000276742
chr10	121974480	121974650	10:121974480-121974650	ENSG00000273891,ENSG00000107672,ENSG00000276742
chr10	121974780	121974950	10:121974780-121974950	ENSG00000273891,ENSG00000107672
chr10	121975180	121975330	10:121975180-121975330	ENSG00000273891,ENSG00000107672
chr10	121987740	121987919	10:121987740-121987919	-
chr10	122010840	122010990	10:122010840-122010990	ENSG00000285715
chr10	122021500	122021650	10:122021500-122021650	ENSG00000285715,ENSG00000138162
chr10	122034260	122034410	10:122034260-122034410	-
chr10	122044400	122044550	10:122044400-122044550	-
chr10	122044840	122045030	10:122044840-122045030	-
chr10	122047640	122047790	10:122047640-122047790	-
chr10	122051760	122051910	10:122051760-122051910	-
chr10	122054180	122054330	10:122054180-122054330	-
chr10	122060400	122060550	10:122060400-122060550	-
chr10	122062800	122062950	10:122062800-122062950	-
chr10	122063320	122063470	10:122063320-122063470	ENSG00000273891
chr10	122069880	122070070	10:122069880-122070070	-
chr10	122079040	122079190	10:122079040-122079190	-
chr10	122099000	122099170	10:122099000-122099170	-
chr10	122102940	122103090	10:122102940-122103090	-
chr10	122112040	122112190	10:122112040-122112190	-
chr10	122112700	122112850	10:122112700-122112850	ENSG00000138162,ENSG00000273891,ENSG00000107672
chr10	122113300	122113450	10:122113300-122113450	ENSG00000138162
chr10	122113716	122113870	10:122113716-122113870	ENSG00000138162
chr10	122114400	122114550	10:122114400-122114550	-
chr10	122114954	122115104	10:122114954-122115104	-
chr10	122116036	122116186	10:122116036-122116186	-
chr10	122116460	122116610	10:122116460-122116610	-
chr10	122122600	122122750	10:122122600-122122750	-
chr10	122127090	122127240	10:122127090-122127240	-
chr10	122127400	122127550	10:122127400-122127550	ENSG00000138162
chr10	122128001	122128301	10:122128001-122128301	-
chr10	122128480	122128630	10:122128480-122128630	ENSG00000138162
chr10	122133300	122133450	10:122133300-122133450	-
chr10	122135388	122135538	10:122135388-122135538	-
chr10	122139640	122139790	10:122139640-122139790	-
chr10	122140640	122140790	10:122140640-122140790	-
chr10	122141260	122141410	10:122141260-122141410	ENSG00000285973
chr10	122146980	122147130	10:122146980-122147130	-
chr10	122147880	122148030	10:122147880-122148030	-
chr10	122149200	122149370	10:122149200-122149370	ENSG00000285973,ENSG00000138162
chr10	122149700	122149850	10:122149700-122149850	-
chr10	122150160	122150330	10:122150160-122150330	ENSG00000285973
chr10	122152640	122152790	10:122152640-122152790	ENSG00000285973
chr10	122154780	122154930	10:122154780-122154930	ENSG00000285973
chr10	122155160	122155310	10:122155160-122155310	ENSG00000285973,ENSG00000138162
chr10	122157560	122157710	10:122157560-122157710	ENSG00000285973
chr10	122163520	122163670	10:122163520-122163670	ENSG00000285973
chr10	122172420	122172570	10:122172420-122172570	-
chr10	122176600	122176750	10:122176600-122176750	-
chr10	122181200	122181350	10:122181200-122181350	-
chr10	122182020	122182170	10:122182020-122182170	-
chr10	122182360	122182510	10:122182360-122182510	-
chr10	122183340	122183490	10:122183340-122183490	-
chr10	122192360	122192510	10:122192360-122192510	-
chr10	122206720	122206870	10:122206720-122206870	-
chr10	122207680	122207850	10:122207680-122207850	ENSG00000138162
chr10	122213720	122213870	10:122213720-122213870	-
chr10	122232900	122233050	10:122232900-122233050	ENSG00000138162
chr10	122239960	122240130	10:122239960-122240130	-
chr10	122243660	122243830	10:122243660-122243830	-
chr10	122252960	122253110	10:122252960-122253110	-
chr10	122257140	122257290	10:122257140-122257290	-
chr10	122258780	122258930	10:122258780-122258930	-
chr10	122264120	122264290	10:122264120-122264290	ENSG00000138152
chr10	122264533	122264833	10:122264533-122264833	-
chr10	122268140	122268290	10:122268140-122268290	ENSG00000138152
chr10	122277000	122277150	10:122277000-122277150	ENSG00000138152
chr10	122279760	122279910	10:122279760-122279910	ENSG00000138152
chr10	122282320	122282470	10:122282320-122282470	-
chr10	122287040	122287190	10:122287040-122287190	ENSG00000138152
chr10	122298880	122299050	10:122298880-122299050	ENSG00000138152
chr10	122301180	122301330	10:122301180-122301330	-
chr10	122308100	122308250	10:122308100-122308250	ENSG00000176584,ENSG00000286135,ENSG00000286114,ENSG00000187908,ENSG00000254636,ENSG00000265442,ENSG00000107679,ENSG00000202245,ENSG00000138152
chr10	122310100	122310250	10:122310100-122310250	-
chr10	122310420	122310570	10:122310420-122310570	-
chr10	122310820	122310970	10:122310820-122310970	-
chr10	122324460	122324610	10:122324460-122324610	-
chr10	122341260	122341410	10:122341260-122341410	ENSG00000202245
chr10	122342780	122342930	10:122342780-122342930	ENSG00000202245
chr10	122344820	122344970	10:122344820-122344970	ENSG00000202245
chr10	122373739	122373889	10:122373739-122373889	ENSG00000107679
chr10	122373999	122374149	10:122373999-122374149	ENSG00000107679
chr10	122374519	122374689	10:122374519-122374689	ENSG00000107679,ENSG00000202245
chr10	122375119	122375289	10:122375119-122375289	ENSG00000107679
chr10	122375499	122375649	10:122375499-122375649	ENSG00000107679
chr10	122375964	122376114	10:122375964-122376114	-
chr10	122391999	122392149	10:122391999-122392149	ENSG00000107679
chr10	122401919	122402069	10:122401919-122402069	-
chr10	122404399	122404549	10:122404399-122404549	-
chr10	122407919	122408069	10:122407919-122408069	-
chr10	122417839	122418029	10:122417839-122418029	ENSG00000265442,ENSG00000107679
chr10	122419979	122420129	10:122419979-122420129	ENSG00000265442
chr10	122420379	122420529	10:122420379-122420529	ENSG00000265442
chr10	122421879	122422029	10:122421879-122422029	ENSG00000265442
chr10	122435339	122435489	10:122435339-122435489	-
chr10	122442099	122442249	10:122442099-122442249	ENSG00000254636
chr10	122447199	122447349	10:122447199-122447349	ENSG00000254636
chr10	122454185	122454335	10:122454185-122454335	ENSG00000254636,ENSG00000285955
chr10	122459979	122460138	10:122459979-122460138	ENSG00000166033,ENSG00000254636,ENSG00000285955
chr10	122461439	122461589	10:122461439-122461589	ENSG00000166033,ENSG00000254636,ENSG00000285955
chr10	122461979	122462129	10:122461979-122462129	ENSG00000166033,ENSG00000285955
chr10	122462599	122462749	10:122462599-122462749	ENSG00000166033,ENSG00000254636,ENSG00000285955
chr10	122463219	122463369	10:122463219-122463369	ENSG00000166033,ENSG00000285955
chr10	122469179	122469349	10:122469179-122469349	ENSG00000166033,ENSG00000254636,ENSG00000285955
chr10	122474579	122474729	10:122474579-122474729	-
chr10	122475239	122475389	10:122475239-122475389	-
chr10	122475549	122475699	10:122475549-122475699	-
chr10	122475839	122475989	10:122475839-122475989	-
chr10	122485839	122485989	10:122485839-122485989	-
chr10	122487539	122487689	10:122487539-122487689	-
chr10	122490399	122490549	10:122490399-122490549	-
chr10	122491379	122491529	10:122491379-122491529	-
chr10	122492979	122493129	10:122492979-122493129	-
chr10	122494979	122495149	10:122494979-122495149	-
chr10	122495499	122495649	10:122495499-122495649	-
chr10	122498663	122498813	10:122498663-122498813	-
chr10	122499779	122499929	10:122499779-122499929	-
chr10	122504679	122504849	10:122504679-122504849	ENSG00000166033
chr10	122507779	122507929	10:122507779-122507929	ENSG00000166033
chr10	122510459	122510609	10:122510459-122510609	-
chr10	122514534	122514709	10:122514534-122514709	ENSG00000166033
chr10	122515119	122515269	10:122515119-122515269	-
chr10	122515779	122515969	10:122515779-122515969	-
chr10	122516178	122516328	10:122516178-122516328	-
chr10	122521199	122521349	10:122521199-122521349	-
chr10	122525899	122526049	10:122525899-122526049	-
chr10	122530299	122530469	10:122530299-122530469	-
chr10	122541619	122541809	10:122541619-122541809	-
chr10	122553479	122553629	10:122553479-122553629	-
chr10	122557758	122557908	10:122557758-122557908	ENSG00000187908
chr10	122565799	122565949	10:122565799-122565949	ENSG00000187908
chr10	122567159	122567309	10:122567159-122567309	ENSG00000187908
chr10	122637503	122637653	10:122637503-122637653	-
chr10	122648839	122649004	10:122648839-122649004	ENSG00000286135,ENSG00000286114
chr10	122688699	122688869	10:122688699-122688869	ENSG00000183559,ENSG00000286135,ENSG00000286114
chr10	122689219	122689369	10:122689219-122689369	ENSG00000286135
chr10	122703919	122704089	10:122703919-122704089	ENSG00000176584,ENSG00000183559,ENSG00000286135,ENSG00000286114
chr10	122740797	122740947	10:122740797-122740947	ENSG00000176584
chr10	122780539	122780689	10:122780539-122780689	ENSG00000176584
chr10	122786379	122786541	10:122786379-122786541	ENSG00000176584
chr10	122851159	122851309	10:122851159-122851309	ENSG00000286088,ENSG00000138161
chr10	122851359	122851509	10:122851359-122851509	ENSG00000286088,ENSG00000138161
chr10	122852359	122852509	10:122852359-122852509	ENSG00000138161
chr10	122854819	122854969	10:122854819-122854969	ENSG00000286088,ENSG00000138161
chr10	122861719	122861869	10:122861719-122861869	ENSG00000286088,ENSG00000138161,ENSG00000176584
chr10	122864301	122864451	10:122864301-122864451	ENSG00000286088
chr10	122865039	122865189	10:122865039-122865189	-
chr10	122866899	122867049	10:122866899-122867049	-
chr10	122867179	122867329	10:122867179-122867329	-
chr10	122878919	122879069	10:122878919-122879069	ENSG00000255624,ENSG00000213185,ENSG00000286088
chr10	122879619	122879769	10:122879619-122879769	ENSG00000203795,ENSG00000255624,ENSG00000213185,ENSG00000286088,ENSG00000138161,ENSG00000176584
chr10	122884279	122884429	10:122884279-122884429	-
chr10	122912019	122912169	10:122912019-122912169	ENSG00000203795
chr10	122939979	122940129	10:122939979-122940129	-
chr10	122953419	122953569	10:122953419-122953569	-
chr10	122954259	122954409	10:122954259-122954409	ENSG00000225152,ENSG00000196177,ENSG00000095574,ENSG00000179988,ENSG00000119965,ENSG00000203795,ENSG00000176584,ENSG00000286135,ENSG00000286114
chr10	122974159	122974309	10:122974159-122974309	-
chr10	122980319	122980469	10:122980319-122980469	ENSG00000179988
chr10	122980579	122980729	10:122980579-122980729	ENSG00000196177,ENSG00000095574,ENSG00000179988
chr10	122981239	122981429	10:122981239-122981429	ENSG00000179988
chr10	123007539	123007689	10:123007539-123007689	-
chr10	123007919	123008069	10:123007919-123008069	ENSG00000196177,ENSG00000095574
chr10	123008819	123008969	10:123008819-123008969	ENSG00000196177,ENSG00000095574,ENSG00000179988
chr10	123009619	123009769	10:123009619-123009769	-
chr10	123012119	123012269	10:123012119-123012269	-
chr10	123021659	123021809	10:123021659-123021809	ENSG00000196177
chr10	123043459	123043609	10:123043459-123043609	-
chr10	123044499	123044649	10:123044499-123044649	-
chr10	123050946	123051096	10:123050946-123051096	-
chr10	123118119	123118269	10:123118119-123118269	-
chr10	123133099	123133249	10:123133099-123133249	ENSG00000286344,ENSG00000225152,ENSG00000230131,ENSG00000227586,ENSG00000188620
chr10	123134799	123134949	10:123134799-123134949	ENSG00000286344,ENSG00000188620
chr10	123135639	123135804	10:123135639-123135804	ENSG00000188620
chr10	123137079	123137229	10:123137079-123137229	ENSG00000188620
chr10	123139579	123139769	10:123139579-123139769	ENSG00000227586,ENSG00000188620
chr10	123149879	123150029	10:123149879-123150029	ENSG00000154473,ENSG00000188816
chr10	123154179	123154329	10:123154179-123154329	ENSG00000286344,ENSG00000225152,ENSG00000230131,ENSG00000227586,ENSG00000154473,ENSG00000188816,ENSG00000188620
chr10	123154759	123154909	10:123154759-123154909	ENSG00000154473,ENSG00000188816
chr10	123154959	123155109	10:123154959-123155109	ENSG00000227586,ENSG00000154473
chr10	123156219	123156389	10:123156219-123156389	ENSG00000227586,ENSG00000154473
chr10	123194683	123194833	10:123194683-123194833	-
chr10	123236279	123236429	10:123236279-123236429	-
chr10	123242017	123242167	10:123242017-123242167	-
chr10	123250039	123250189	10:123250039-123250189	ENSG00000225152,ENSG00000230131
chr10	123267098	123267248	10:123267098-123267248	-
chr10	123270319	123270469	10:123270319-123270469	ENSG00000225152,ENSG00000230131
chr10	123287959	123288109	10:123287959-123288109	-
chr10	123301199	123301349	10:123301199-123301349	ENSG00000230131,ENSG00000270902
chr10	123301679	123301839	10:123301679-123301839	ENSG00000230131,ENSG00000270902
chr10	123309879	123310049	10:123309879-123310049	ENSG00000225152,ENSG00000230131,ENSG00000270902
chr10	123315459	123315609	10:123315459-123315609	ENSG00000270902
chr10	123319957	123320107	10:123319957-123320107	ENSG00000270902
chr10	123331659	123331809	10:123331659-123331809	ENSG00000230131,ENSG00000270902
chr10	123380799	123380969	10:123380799-123380969	ENSG00000225152,ENSG00000230131
chr10	123381419	123381569	10:123381419-123381569	ENSG00000230131
chr10	123438253	123438403	10:123438253-123438403	ENSG00000225152,ENSG00000230131
chr10	123480643	123480793	10:123480643-123480793	ENSG00000230131
chr10	123559439	123559589	10:123559439-123559589	ENSG00000234542,ENSG00000286344
chr10	123562932	123563082	10:123562932-123563082	ENSG00000286344
chr10	123573339	123573489	10:123573339-123573489	ENSG00000234542
chr10	123582259	123582409	10:123582259-123582409	ENSG00000154478,ENSG00000234542
chr10	123583799	123583969	10:123583799-123583969	ENSG00000121898,ENSG00000154478,ENSG00000234542,ENSG00000286344
chr10	123615039	123615207	10:123615039-123615207	ENSG00000154478
chr10	123640203	123640353	10:123640203-123640353	ENSG00000154478
chr10	123642438	123642588	10:123642438-123642588	ENSG00000154478
chr10	123659474	123659624	10:123659474-123659624	ENSG00000154478
chr10	123692330	123692480	10:123692330-123692480	-
chr10	123743997	123744147	10:123743997-123744147	-
chr10	123783417	123783567	10:123783417-123783567	ENSG00000231138
chr10	123800439	123800589	10:123800439-123800589	ENSG00000231138
chr10	123804839	123805029	10:123804839-123805029	ENSG00000231138,ENSG00000121898,ENSG00000154478
chr10	123808999	123809149	10:123808999-123809149	ENSG00000231138,ENSG00000121898
chr10	123809316	123809466	10:123809316-123809466	-
chr10	123847797	123847947	10:123847797-123847947	-
chr10	123858099	123858249	10:123858099-123858249	-
chr10	123913899	123914169	10:123913899-123914169	ENSG00000121898
chr10	123922852	123923002	10:123922852-123923002	-
chr10	123930379	123930529	10:123930379-123930529	ENSG00000287768,ENSG00000234677,ENSG00000121898
chr10	123930619	123930769	10:123930619-123930769	ENSG00000287768,ENSG00000234677,ENSG00000121898
chr10	123945645	123945795	10:123945645-123945795	ENSG00000287768,ENSG00000121898
chr10	123967759	123967909	10:123967759-123967909	ENSG00000287768
chr10	123974499	123974649	10:123974499-123974649	-
chr10	123992019	123992169	10:123992019-123992169	ENSG00000213438
chr10	123994799	123994949	10:123994799-123994949	ENSG00000229455,ENSG00000271434,ENSG00000232334,ENSG00000213438,ENSG00000121898
chr10	123995579	123995749	10:123995579-123995749	ENSG00000232334,ENSG00000213438
chr10	123997559	123997709	10:123997559-123997709	ENSG00000232334,ENSG00000213438
chr10	124000799	124000949	10:124000799-124000949	ENSG00000232334
chr10	124006209	124006359	10:124006209-124006359	ENSG00000232334
chr10	124025839	124026009	10:124025839-124026009	-
chr10	124033099	124033269	10:124033099-124033269	ENSG00000182022
chr10	124033459	124033629	10:124033459-124033629	ENSG00000182022
chr10	124033959	124034109	10:124033959-124034109	ENSG00000182022
chr10	124039639	124039789	10:124039639-124039789	-
chr10	124040619	124040769	10:124040619-124040769	ENSG00000182022
chr10	124040899	124041049	10:124040899-124041049	ENSG00000182022
chr10	124048479	124048649	10:124048479-124048649	-
chr10	124054079	124054229	10:124054079-124054229	-
chr10	124058759	124058909	10:124058759-124058909	-
chr10	124063859	124064029	10:124063859-124064029	-
chr10	124075659	124075809	10:124075659-124075809	-
chr10	124078779	124078929	10:124078779-124078929	-
chr10	124091759	124091909	10:124091759-124091909	ENSG00000182022
chr10	124092519	124092669	10:124092519-124092669	ENSG00000182022
chr10	124092779	124092929	10:124092779-124092929	ENSG00000182022
chr10	124093119	124093269	10:124093119-124093269	ENSG00000182022
chr10	124093559	124093729	10:124093559-124093729	ENSG00000182022
chr10	124094139	124094289	10:124094139-124094289	ENSG00000182022
chr10	124106319	124106469	10:124106319-124106469	ENSG00000182022
chr10	124236892	124237042	10:124236892-124237042	-
chr10	124254586	124254736	10:124254586-124254736	-
chr10	124259309	124259459	10:124259309-124259459	-
chr10	124262326	124262476	10:124262326-124262476	-
chr10	124266526	124266676	10:124266526-124266676	-
chr10	124267566	124267736	10:124267566-124267736	-
chr10	124285866	124286016	10:124285866-124286016	-
chr10	124287273	124287423	10:124287273-124287423	-
chr10	124290506	124290656	10:124290506-124290656	-
chr10	124296324	124296474	10:124296324-124296474	-
chr10	124323246	124323430	10:124323246-124323430	-
chr10	124332498	124332798	10:124332498-124332798	-
chr10	124334026	124334176	10:124334026-124334176	-
chr10	124340086	124340236	10:124340086-124340236	-
chr10	124341126	124341296	10:124341126-124341296	-
chr10	124355006	124355196	10:124355006-124355196	-
chr10	124356439	124356589	10:124356439-124356589	-
chr10	124384266	124384416	10:124384266-124384416	-
chr10	124389266	124389436	10:124389266-124389436	ENSG00000213438
chr10	124403606	124403756	10:124403606-124403756	ENSG00000229455,ENSG00000271434,ENSG00000229544,ENSG00000065154
chr10	124414186	124414356	10:124414186-124414356	ENSG00000271434,ENSG00000229544,ENSG00000065154
chr10	124416866	124417036	10:124416866-124417036	ENSG00000271434,ENSG00000229544,ENSG00000065154
chr10	124418206	124418376	10:124418206-124418376	ENSG00000271434,ENSG00000065154
chr10	124418466	124418630	10:124418466-124418630	ENSG00000271434,ENSG00000229544,ENSG00000065154
chr10	124418906	124419076	10:124418906-124419076	ENSG00000229455,ENSG00000271434,ENSG00000229544,ENSG00000065154
chr10	124434746	124434896	10:124434746-124434896	ENSG00000271434
chr10	124461726	124461896	10:124461726-124461896	ENSG00000229455,ENSG00000107902,ENSG00000271434,ENSG00000229544
chr10	124462004	124462154	10:124462004-124462154	-
chr10	124465906	124466056	10:124465906-124466056	ENSG00000107902
chr10	124523466	124523616	10:124523466-124523616	ENSG00000229455
chr10	124525146	124525356	10:124525146-124525356	ENSG00000229455
chr10	124529753	124529903	10:124529753-124529903	-
chr10	124530246	124530416	10:124530246-124530416	ENSG00000207494,ENSG00000229455
chr10	124534326	124534476	10:124534326-124534476	-
chr10	124540266	124540416	10:124540266-124540416	ENSG00000107902
chr10	124547746	124547896	10:124547746-124547896	ENSG00000107902
chr10	124558101	124558251	10:124558101-124558251	-
chr10	124560446	124560616	10:124560446-124560616	-
chr10	124565886	124566036	10:124565886-124566036	-
chr10	124588846	124589016	10:124588846-124589016	-
chr10	124589846	124589996	10:124589846-124589996	-
chr10	124594366	124594516	10:124594366-124594516	-
chr10	124613166	124613356	10:124613166-124613356	ENSG00000278831,ENSG00000107902
chr10	124628416	124628566	10:124628416-124628566	ENSG00000278831
chr10	124632126	124632276	10:124632126-124632276	ENSG00000278831
chr10	124641406	124641556	10:124641406-124641556	ENSG00000278831
chr10	124646606	124646776	10:124646606-124646776	ENSG00000278831
chr10	124647046	124647196	10:124647046-124647196	-
chr10	124647886	124648036	10:124647886-124648036	ENSG00000278831
chr10	124648906	124649076	10:124648906-124649076	ENSG00000278831
chr10	124649426	124649576	10:124649426-124649576	ENSG00000278831
chr10	124657946	124658096	10:124657946-124658096	-
chr10	124666126	124666276	10:124666126-124666276	-
chr10	124671626	124671776	10:124671626-124671776	-
chr10	124672366	124672516	10:124672366-124672516	-
chr10	124672963	124673113	10:124672963-124673113	-
chr10	124678146	124678296	10:124678146-124678296	-
chr10	124680765	124680915	10:124680765-124680915	-
chr10	124701526	124701676	10:124701526-124701676	ENSG00000233334,ENSG00000278831,ENSG00000189319
chr10	124702366	124702516	10:124702366-124702516	ENSG00000233334
chr10	124703846	124703996	10:124703846-124703996	ENSG00000233334
chr10	124705472	124705622	10:124705472-124705622	-
chr10	124705946	124706096	10:124705946-124706096	ENSG00000233334
chr10	124708266	124708416	10:124708266-124708416	ENSG00000233334
chr10	124708466	124708616	10:124708466-124708616	-
chr10	124709189	124709339	10:124709189-124709339	ENSG00000233334
chr10	124719528	124719696	10:124719528-124719696	-
chr10	124721746	124721896	10:124721746-124721896	-
chr10	124722819	124722969	10:124722819-124722969	-
chr10	124723186	124723336	10:124723186-124723336	-
chr10	124723526	124723676	10:124723526-124723676	-
chr10	124728506	124728656	10:124728506-124728656	-
chr10	124729446	124729596	10:124729446-124729596	-
chr10	124733286	124733436	10:124733286-124733436	-
chr10	124733451	124733601	10:124733451-124733601	-
chr10	124733626	124733776	10:124733626-124733776	-
chr10	124736506	124736676	10:124736506-124736676	ENSG00000278831,ENSG00000189319
chr10	124739146	124739296	10:124739146-124739296	ENSG00000189319
chr10	124740066	124740216	10:124740066-124740216	ENSG00000189319
chr10	124740306	124740456	10:124740306-124740456	-
chr10	124740826	124740976	10:124740826-124740976	ENSG00000278831,ENSG00000189319
chr10	124741406	124741556	10:124741406-124741556	ENSG00000278831,ENSG00000189319
chr10	124742586	124742736	10:124742586-124742736	-
chr10	124742846	124742996	10:124742846-124742996	ENSG00000189319
chr10	124743246	124743396	10:124743246-124743396	-
chr10	124743726	124743876	10:124743726-124743876	ENSG00000189319
chr10	124744346	124744536	10:124744346-124744536	ENSG00000278831,ENSG00000189319
chr10	124744786	124744940	10:124744786-124744940	ENSG00000278831,ENSG00000189319
chr10	124745746	124745909	10:124745746-124745909	ENSG00000199466,ENSG00000189319
chr10	124757146	124757296	10:124757146-124757296	ENSG00000199466
chr10	124763386	124763536	10:124763386-124763536	ENSG00000199466,ENSG00000203791
chr10	124765397	124765547	10:124765397-124765547	ENSG00000199466,ENSG00000203791
chr10	124791366	124791516	10:124791366-124791516	ENSG00000165660,ENSG00000203791,ENSG00000258539
chr10	124791826	124791976	10:124791826-124791976	ENSG00000207494,ENSG00000165660,ENSG00000199466,ENSG00000203791,ENSG00000258539
chr10	124792146	124792296	10:124792146-124792296	ENSG00000207494,ENSG00000165660,ENSG00000203791,ENSG00000258539
chr10	124801686	124801836	10:124801686-124801836	ENSG00000207494,ENSG00000165660,ENSG00000203791,ENSG00000258539
chr10	124802052	124802202	10:124802052-124802202	ENSG00000165660
chr10	124827646	124827796	10:124827646-124827796	ENSG00000207494
chr10	124864486	124864636	10:124864486-124864636	ENSG00000214807
chr10	124875686	124875836	10:124875686-124875836	ENSG00000214807
chr10	124878446	124878596	10:124878446-124878596	ENSG00000214807
chr10	124886306	124886456	10:124886306-124886456	ENSG00000214807
chr10	124892186	124892336	10:124892186-124892336	ENSG00000214807
chr10	124903266	124903416	10:124903266-124903416	-
chr10	124906620	124906776	10:124906620-124906776	-
chr10	124911426	124911580	10:124911426-124911580	ENSG00000249456
chr10	124911786	124911956	10:124911786-124911956	ENSG00000249456
chr10	124916186	124916356	10:124916186-124916356	-
chr10	124916706	124916856	10:124916706-124916856	ENSG00000226899,ENSG00000019995,ENSG00000249456,ENSG00000214807,ENSG00000207494
chr10	124917726	124917896	10:124917726-124917896	ENSG00000249456
chr10	124918566	124918736	10:124918566-124918736	ENSG00000249456
chr10	124919006	124919156	10:124919006-124919156	ENSG00000249456
chr10	124924426	124924576	10:124924426-124924576	ENSG00000226899,ENSG00000019995,ENSG00000249456
chr10	124924806	124924976	10:124924806-124924976	ENSG00000249456
chr10	124943786	124943936	10:124943786-124943936	ENSG00000226899,ENSG00000019995
chr10	124945086	124945256	10:124945086-124945256	ENSG00000226899,ENSG00000019995
chr10	124949726	124949876	10:124949726-124949876	ENSG00000226899,ENSG00000019995
chr10	124960866	124961016	10:124960866-124961016	-
chr10	124971326	124971476	10:124971326-124971476	-
chr10	124978126	124978276	10:124978126-124978276	ENSG00000019995
chr10	124983526	124983676	10:124983526-124983676	ENSG00000019995
chr10	124992586	124992736	10:124992586-124992736	ENSG00000273599,ENSG00000019995
chr10	124993166	124993316	10:124993166-124993316	ENSG00000273599
chr10	124999706	124999856	10:124999706-124999856	ENSG00000273599,ENSG00000175029
chr10	125000896	125001046	10:125000896-125001046	ENSG00000273599
chr10	125006426	125006576	10:125006426-125006576	ENSG00000175029
chr10	125007146	125007296	10:125007146-125007296	-
chr10	125015786	125015936	10:125015786-125015936	-
chr10	125016666	125016836	10:125016666-125016836	-
chr10	125016926	125017076	10:125016926-125017076	-
chr10	125034806	125034956	10:125034806-125034956	ENSG00000264572
chr10	125035286	125035456	10:125035286-125035456	ENSG00000264572
chr10	125036000	125036150	10:125036000-125036150	ENSG00000264572
chr10	125037286	125037436	10:125037286-125037436	ENSG00000264572
chr10	125045859	125046016	10:125045859-125046016	-
chr10	125048186	125048336	10:125048186-125048336	-
chr10	125057206	125057356	10:125057206-125057356	ENSG00000237675,ENSG00000233135
chr10	125060146	125060296	10:125060146-125060296	-
chr10	125060606	125060756	10:125060606-125060756	-
chr10	125061166	125061336	10:125061166-125061336	-
chr10	125062926	125063076	10:125062926-125063076	-
chr10	125064846	125064996	10:125064846-125064996	-
chr10	125076906	125077056	10:125076906-125077056	-
chr10	125083644	125083796	10:125083644-125083796	-
chr10	125084306	125084456	10:125084306-125084456	-
chr10	125084926	125085096	10:125084926-125085096	-
chr10	125085786	125085956	10:125085786-125085956	-
chr10	125089606	125089756	10:125089606-125089756	-
chr10	125092026	125092176	10:125092026-125092176	-
chr10	125093226	125093376	10:125093226-125093376	-
chr10	125093546	125093718	10:125093546-125093718	-
chr10	125102323	125102476	10:125102323-125102476	-
chr10	125107706	125107856	10:125107706-125107856	-
chr10	125114066	125114216	10:125114066-125114216	-
chr10	125115186	125115336	10:125115186-125115336	-
chr10	125118026	125118176	10:125118026-125118176	-
chr10	125118306	125118456	10:125118306-125118456	-
chr10	125120186	125120336	10:125120186-125120336	-
chr10	125123686	125123876	10:125123686-125123876	-
chr10	125123926	125124076	10:125123926-125124076	-
chr10	125125106	125125256	10:125125106-125125256	-
chr10	125137846	125137996	10:125137846-125137996	-
chr10	125145141	125145296	10:125145141-125145296	-
chr10	125147086	125147236	10:125147086-125147236	-
chr10	125148226	125148376	10:125148226-125148376	-
chr10	125148746	125148896	10:125148746-125148896	-
chr10	125149406	125149556	10:125149406-125149556	-
chr10	125153186	125153336	10:125153186-125153336	ENSG00000175029
chr10	125153826	125153976	10:125153826-125153976	ENSG00000175029
chr10	125155246	125155396	10:125155246-125155396	ENSG00000282787,ENSG00000175029
chr10	125157666	125157816	10:125157666-125157816	-
chr10	125158666	125158816	10:125158666-125158816	ENSG00000282787,ENSG00000175029
chr10	125159026	125159176	10:125159026-125159176	ENSG00000282787,ENSG00000175029
chr10	125159586	125159736	10:125159586-125159736	-
chr10	125159926	125160076	10:125159926-125160076	ENSG00000214298,ENSG00000282787,ENSG00000175029
chr10	125160566	125160718	10:125160566-125160718	ENSG00000214298,ENSG00000282787,ENSG00000175029
chr10	125161066	125161216	10:125161066-125161216	ENSG00000214298,ENSG00000282787,ENSG00000175029
chr10	125161486	125161676	10:125161486-125161676	ENSG00000214298,ENSG00000282787,ENSG00000175029
chr10	125162108	125162258	10:125162108-125162258	ENSG00000214298
chr10	125175926	125176076	10:125175926-125176076	-
chr10	125187570	125187720	10:125187570-125187720	-
chr10	125209706	125209876	10:125209706-125209876	-
chr10	125218446	125218596	10:125218446-125218596	-
chr10	125231606	125231756	10:125231606-125231756	ENSG00000237675,ENSG00000233135
chr10	125234728	125234878	10:125234728-125234878	-
chr10	125266868	125267018	10:125266868-125267018	-
chr10	125341006	125341156	10:125341006-125341156	-
chr10	125343266	125343416	10:125343266-125343416	-
chr10	125369693	125369843	10:125369693-125369843	-
chr10	125370643	125370793	10:125370643-125370793	-
chr10	125375286	125375436	10:125375286-125375436	-
chr10	125377526	125377729	10:125377526-125377729	-
chr10	125407026	125407176	10:125407026-125407176	-
chr10	125411807	125411996	10:125411807-125411996	ENSG00000233135
chr10	125415186	125415336	10:125415186-125415336	-
chr10	125441604	125441754	10:125441604-125441754	ENSG00000233135
chr10	125538992	125539142	10:125538992-125539142	ENSG00000237675
chr10	125606537	125606687	10:125606537-125606687	ENSG00000237675
chr10	125629866	125630036	10:125629866-125630036	ENSG00000237675
chr10	125662166	125662336	10:125662166-125662336	ENSG00000214297,ENSG00000175018
chr10	125662767	125662917	10:125662767-125662917	ENSG00000214297
chr10	125679525	125679675	10:125679525-125679675	ENSG00000228021,ENSG00000175018
chr10	125691818	125691968	10:125691818-125691968	ENSG00000228021,ENSG00000175018
chr10	125692686	125692836	10:125692686-125692836	ENSG00000228021,ENSG00000175018
chr10	125694946	125695116	10:125694946-125695116	ENSG00000228021,ENSG00000175018
chr10	125700666	125700816	10:125700666-125700816	ENSG00000224023,ENSG00000228021,ENSG00000175018
chr10	125707986	125708136	10:125707986-125708136	-
chr10	125709806	125709956	10:125709806-125709956	ENSG00000224023
chr10	125710106	125710256	10:125710106-125710256	ENSG00000107938,ENSG00000234134,ENSG00000224023
chr10	125719526	125719676	10:125719526-125719676	ENSG00000107949,ENSG00000188690,ENSG00000154485,ENSG00000236991,ENSG00000107938,ENSG00000234134,ENSG00000280561,ENSG00000224023,ENSG00000228021,ENSG00000175018,ENSG00000237675,ENSG00000233135
chr10	125720146	125720296	10:125720146-125720296	-
chr10	125742566	125742716	10:125742566-125742716	ENSG00000236991,ENSG00000107938,ENSG00000280561
chr10	125767881	125768031	10:125767881-125768031	ENSG00000154485
chr10	125768426	125768596	10:125768426-125768596	ENSG00000154485,ENSG00000236991,ENSG00000280561
chr10	125773866	125774016	10:125773866-125774016	ENSG00000154485
chr10	125795240	125795390	10:125795240-125795390	ENSG00000188690
chr10	125799938	125800088	10:125799938-125800088	ENSG00000188690
chr10	125812266	125812416	10:125812266-125812416	ENSG00000265092,ENSG00000188690
chr10	125821405	125821555	10:125821405-125821555	ENSG00000107949
chr10	125822806	125822996	10:125822806-125822996	ENSG00000107949,ENSG00000265092,ENSG00000188690
chr10	125823386	125823556	10:125823386-125823556	ENSG00000107949,ENSG00000265092,ENSG00000188690,ENSG00000236991,ENSG00000280561
chr10	125824046	125824196	10:125824046-125824196	ENSG00000107949,ENSG00000265092,ENSG00000188690
chr10	125841086	125841236	10:125841086-125841236	-
chr10	125868466	125868636	10:125868466-125868636	ENSG00000277371
chr10	125871466	125871616	10:125871466-125871616	ENSG00000277371
chr10	125879506	125879676	10:125879506-125879676	ENSG00000277371,ENSG00000089876
chr10	125895666	125895836	10:125895666-125895836	ENSG00000203780,ENSG00000222629,ENSG00000089876
chr10	125896446	125896596	10:125896446-125896596	ENSG00000203780,ENSG00000222629,ENSG00000277371,ENSG00000089876
chr10	125897486	125897636	10:125897486-125897636	ENSG00000203780,ENSG00000222629,ENSG00000089876
chr10	125934406	125934556	10:125934406-125934556	ENSG00000234016
chr10	125936466	125936616	10:125936466-125936616	ENSG00000234016
chr10	125972906	125973056	10:125972906-125973056	ENSG00000233409,ENSG00000234016,ENSG00000203780
chr10	125973386	125973536	10:125973386-125973536	ENSG00000233409,ENSG00000234016,ENSG00000203780
chr10	125977337	125977487	10:125977337-125977487	ENSG00000233409,ENSG00000203780
chr10	125982426	125982596	10:125982426-125982596	ENSG00000233409,ENSG00000234016,ENSG00000203780
chr10	125983239	125983389	10:125983239-125983389	-
chr10	126001686	126001836	10:126001686-126001836	ENSG00000203780
chr10	126012646	126012796	10:126012646-126012796	-
chr10	126013666	126013816	10:126013666-126013816	-
chr10	126014506	126014656	10:126014506-126014656	-
chr10	126015569	126015719	10:126015569-126015719	-
chr10	126015791	126015941	10:126015791-126015941	-
chr10	126018086	126018236	10:126018086-126018236	-
chr10	126041946	126042096	10:126041946-126042096	-
chr10	126049886	126050036	10:126049886-126050036	-
chr10	126059508	126059658	10:126059508-126059658	-
chr10	126060426	126060576	10:126060426-126060576	ENSG00000148848
chr10	126060726	126060876	10:126060726-126060876	ENSG00000148848
chr10	126062566	126062716	10:126062566-126062716	ENSG00000148848
chr10	126063446	126063596	10:126063446-126063596	ENSG00000148848
chr10	126065606	126065756	10:126065606-126065756	ENSG00000148848
chr10	126065846	126065996	10:126065846-126065996	ENSG00000148848
chr10	126073746	126073896	10:126073746-126073896	ENSG00000148848
chr10	126080886	126081056	10:126080886-126081056	-
chr10	126081206	126081356	10:126081206-126081356	-
chr10	126088266	126088416	10:126088266-126088416	-
chr10	126090986	126091136	10:126090986-126091136	-
chr10	126092926	126093076	10:126092926-126093076	-
chr10	126102726	126102876	10:126102726-126102876	-
chr10	126104886	126105036	10:126104886-126105036	-
chr10	126110506	126110660	10:126110506-126110660	ENSG00000148848
chr10	126117326	126117476	10:126117326-126117476	-
chr10	126130446	126130616	10:126130446-126130616	-
chr10	126134051	126134351	10:126134051-126134351	-
chr10	126134426	126134576	10:126134426-126134576	-
chr10	126135306	126135456	10:126135306-126135456	-
chr10	126148346	126148516	10:126148346-126148516	ENSG00000222740
chr10	126153786	126153956	10:126153786-126153956	ENSG00000222740,ENSG00000148848
chr10	126161386	126161556	10:126161386-126161556	ENSG00000148848
chr10	126171766	126171916	10:126171766-126171916	-
chr10	126198791	126198941	10:126198791-126198941	-
chr10	126199386	126199536	10:126199386-126199536	-
chr10	126208866	126209016	10:126208866-126209016	-
chr10	126209526	126209676	10:126209526-126209676	-
chr10	126215906	126216056	10:126215906-126216056	-
chr10	126216446	126216596	10:126216446-126216596	-
chr10	126222886	126223036	10:126222886-126223036	-
chr10	126223286	126223436	10:126223286-126223436	-
chr10	126225746	126225898	10:126225746-126225898	-
chr10	126227846	126227996	10:126227846-126227996	-
chr10	126230566	126230716	10:126230566-126230716	-
chr10	126240586	126240736	10:126240586-126240736	-
chr10	126242446	126242596	10:126242446-126242596	-
chr10	126243046	126243196	10:126243046-126243196	-
chr10	126243386	126243536	10:126243386-126243536	-
chr10	126244026	126244276	10:126244026-126244276	-
chr10	126246546	126246696	10:126246546-126246696	-
chr10	126247526	126247676	10:126247526-126247676	ENSG00000199321,ENSG00000213170,ENSG00000234016,ENSG00000237675,ENSG00000233135
chr10	126250106	126250256	10:126250106-126250256	-
chr10	126250306	126250456	10:126250306-126250456	-
chr10	126250666	126250822	10:126250666-126250822	-
chr10	126253286	126253456	10:126253286-126253456	ENSG00000213170,ENSG00000234016
chr10	126263086	126263236	10:126263086-126263236	ENSG00000213170
chr10	126268626	126268776	10:126268626-126268776	ENSG00000213170
chr10	126270206	126270376	10:126270206-126270376	ENSG00000213170
chr10	126294506	126294656	10:126294506-126294656	-
chr10	126301926	126302076	10:126301926-126302076	-
chr10	126302946	126303110	10:126302946-126303110	-
chr10	126315546	126315696	10:126315546-126315696	-
chr10	126315906	126316056	10:126315906-126316056	-
chr10	126321526	126321696	10:126321526-126321696	-
chr10	126350646	126350816	10:126350646-126350816	-
chr10	126369446	126369596	10:126369446-126369596	-
chr10	126373286	126373436	10:126373286-126373436	-
chr10	126374066	126374216	10:126374066-126374216	-
chr10	126377106	126377256	10:126377106-126377256	-
chr10	126384366	126384556	10:126384366-126384556	ENSG00000148848
chr10	126387086	126387236	10:126387086-126387236	ENSG00000148848
chr10	126388286	126388456	10:126388286-126388456	ENSG00000148848
chr10	126391266	126391416	10:126391266-126391416	ENSG00000287609,ENSG00000148848
chr10	126397746	126397936	10:126397746-126397936	ENSG00000287609
chr10	126398146	126398296	10:126398146-126398296	ENSG00000287609,ENSG00000148848
chr10	126403414	126403564	10:126403414-126403564	ENSG00000287609
chr10	126405506	126405656	10:126405506-126405656	-
chr10	126407966	126408116	10:126407966-126408116	-
chr10	126409086	126409236	10:126409086-126409236	-
chr10	126421006	126421156	10:126421006-126421156	ENSG00000287326,ENSG00000235180
chr10	126421906	126422056	10:126421906-126422056	ENSG00000287326,ENSG00000235180,ENSG00000234016
chr10	126439946	126440096	10:126439946-126440096	-
chr10	126458006	126458156	10:126458006-126458156	-
chr10	126458546	126458716	10:126458546-126458716	ENSG00000154493
chr10	126459566	126459736	10:126459566-126459736	ENSG00000154493
chr10	126460186	126460336	10:126460186-126460336	ENSG00000154493
chr10	126465906	126466056	10:126465906-126466056	-
chr10	126467666	126467816	10:126467666-126467816	-
chr10	126469386	126469536	10:126469386-126469536	ENSG00000154493
chr10	126478666	126478836	10:126478666-126478836	-
chr10	126497787	126497937	10:126497787-126497937	-
chr10	126501006	126501176	10:126501006-126501176	ENSG00000154493
chr10	126502626	126502776	10:126502626-126502776	-
chr10	126504206	126504356	10:126504206-126504356	ENSG00000154493
chr10	126511986	126512136	10:126511986-126512136	-
chr10	126519276	126519426	10:126519276-126519426	ENSG00000154493
chr10	126536286	126536436	10:126536286-126536436	-
chr10	126549506	126549656	10:126549506-126549656	-
chr10	126558926	126559076	10:126558926-126559076	-
chr10	126561969	126562119	10:126561969-126562119	-
chr10	126569906	126570096	10:126569906-126570096	-
chr10	126570886	126571036	10:126570886-126571036	-
chr10	126572786	126572936	10:126572786-126572936	-
chr10	126576495	126576645	10:126576495-126576645	-
chr10	126595238	126595388	10:126595238-126595388	-
chr10	126598118	126598276	10:126598118-126598276	-
chr10	126616891	126617041	10:126616891-126617041	-
chr10	126618586	126618753	10:126618586-126618753	-
chr10	126640486	126640636	10:126640486-126640636	-
chr10	126646186	126646336	10:126646186-126646336	-
chr10	126658866	126659016	10:126658866-126659016	-
chr10	126661520	126661670	10:126661520-126661670	-
chr10	126662006	126662216	10:126662006-126662216	-
chr10	126662286	126662436	10:126662286-126662436	-
chr10	126663486	126663636	10:126663486-126663636	ENSG00000154493,ENSG00000199321
chr10	126664046	126664216	10:126664046-126664216	ENSG00000154493,ENSG00000199321
chr10	126693264	126693414	10:126693264-126693414	-
chr10	126698524	126698674	10:126698524-126698674	-
chr10	126704766	126704916	10:126704766-126704916	-
chr10	126731706	126731856	10:126731706-126731856	ENSG00000199321
chr10	126734146	126734319	10:126734146-126734319	ENSG00000199321
chr10	126735126	126735276	10:126735126-126735276	ENSG00000199321
chr10	126736866	126737016	10:126736866-126737016	-
chr10	126749146	126749296	10:126749146-126749296	ENSG00000199321
chr10	126788381	126788531	10:126788381-126788531	ENSG00000199321
chr10	126844446	126844596	10:126844446-126844596	-
chr10	126857451	126857601	10:126857451-126857601	-
chr10	126867686	126867856	10:126867686-126867856	-
chr10	126872910	126873060	10:126872910-126873060	-
chr10	126902226	126902396	10:126902226-126902396	ENSG00000150760
chr10	126905006	126905156	10:126905006-126905156	ENSG00000150760
chr10	126905346	126905516	10:126905346-126905516	ENSG00000150760
chr10	126905946	126906096	10:126905946-126906096	ENSG00000150760
chr10	126906226	126906376	10:126906226-126906376	ENSG00000150760
chr10	126907709	126907859	10:126907709-126907859	ENSG00000150760
chr10	126908386	126908536	10:126908386-126908536	ENSG00000150760
chr10	126922246	126922396	10:126922246-126922396	-
chr10	126925086	126925236	10:126925086-126925236	-
chr10	126969431	126969581	10:126969431-126969581	-
chr10	126972631	126972781	10:126972631-126972781	-
chr10	126973091	126973241	10:126973091-126973241	ENSG00000223528,ENSG00000232935
chr10	126977319	126977469	10:126977319-126977469	-
chr10	126995671	126995841	10:126995671-126995841	ENSG00000223528,ENSG00000232935
chr10	127012805	127012961	10:127012805-127012961	ENSG00000232935
chr10	127013471	127013621	10:127013471-127013621	ENSG00000232935
chr10	127024811	127024961	10:127024811-127024961	ENSG00000223528,ENSG00000232935
chr10	127041631	127041801	10:127041631-127041801	ENSG00000223528,ENSG00000232935
chr10	127042039	127042189	10:127042039-127042189	-
chr10	127047631	127047790	10:127047631-127047790	ENSG00000232935
chr10	127070591	127070784	10:127070591-127070784	-
chr10	127095571	127095721	10:127095571-127095721	-
chr10	127117251	127117421	10:127117251-127117421	ENSG00000150760
chr10	127123751	127123901	10:127123751-127123901	-
chr10	127145271	127145421	10:127145271-127145421	-
chr10	127148551	127148721	10:127148551-127148721	-
chr10	127148991	127149141	10:127148991-127149141	-
chr10	127149851	127150001	10:127149851-127150001	-
chr10	127152071	127152221	10:127152071-127152221	-
chr10	127152400	127152550	10:127152400-127152550	-
chr10	127155291	127155441	10:127155291-127155441	-
chr10	127157551	127157701	10:127157551-127157701	-
chr10	127163731	127163881	10:127163731-127163881	-
chr10	127184011	127184161	10:127184011-127184161	ENSG00000188916
chr10	127186931	127187081	10:127186931-127187081	-
chr10	127193231	127193381	10:127193231-127193381	ENSG00000188916
chr10	127195071	127195221	10:127195071-127195221	ENSG00000188916
chr10	127195542	127195692	10:127195542-127195692	ENSG00000188916
chr10	127196011	127196161	10:127196011-127196161	ENSG00000188916
chr10	127196371	127196541	10:127196371-127196541	ENSG00000188916
chr10	127196711	127196881	10:127196711-127196881	ENSG00000188916
chr10	127198439	127198589	10:127198439-127198589	ENSG00000188916
chr10	127207231	127207381	10:127207231-127207381	ENSG00000188916
chr10	127216411	127216561	10:127216411-127216561	-
chr10	127216871	127217021	10:127216871-127217021	-
chr10	127243651	127243829	10:127243651-127243829	ENSG00000150760
chr10	127254391	127254561	10:127254391-127254561	ENSG00000150760
chr10	127265509	127265659	10:127265509-127265659	-
chr10	127278455	127278605	10:127278455-127278605	-
chr10	127288320	127288470	10:127288320-127288470	-
chr10	127306522	127306721	10:127306522-127306721	-
chr10	127309731	127309881	10:127309731-127309881	-
chr10	127320311	127320461	10:127320311-127320461	-
chr10	127338031	127338181	10:127338031-127338181	-
chr10	127338531	127338681	10:127338531-127338681	-
chr10	127338831	127338981	10:127338831-127338981	-
chr10	127343951	127344124	10:127343951-127344124	-
chr10	127354371	127354521	10:127354371-127354521	-
chr10	127355071	127355221	10:127355071-127355221	-
chr10	127398671	127398841	10:127398671-127398841	-
chr10	127405331	127405481	10:127405331-127405481	-
chr10	127424611	127424761	10:127424611-127424761	-
chr10	127456231	127456381	10:127456231-127456381	-
chr10	127507497	127507647	10:127507497-127507647	-
chr10	127552524	127552674	10:127552524-127552674	ENSG00000214285
chr10	127557053	127557203	10:127557053-127557203	ENSG00000214285
chr10	127576951	127577101	10:127576951-127577101	-
chr10	127577491	127577641	10:127577491-127577641	-
chr10	127649803	127649953	10:127649803-127649953	-
chr10	127694702	127694852	10:127694702-127694852	-
chr10	127715911	127716061	10:127715911-127716061	ENSG00000279725,ENSG00000186766
chr10	127797489	127797639	10:127797489-127797639	-
chr10	127798194	127798344	10:127798194-127798344	-
chr10	127832591	127832741	10:127832591-127832741	-
chr10	127837091	127837241	10:127837091-127837241	ENSG00000279725,ENSG00000186766
chr10	127854071	127854221	10:127854071-127854221	ENSG00000279725,ENSG00000186766,ENSG00000270778
chr10	127872071	127872261	10:127872071-127872261	ENSG00000270778
chr10	127872959	127873124	10:127872959-127873124	ENSG00000270778
chr10	127889691	127889841	10:127889691-127889841	ENSG00000180745
chr10	127899811	127899961	10:127899811-127899961	ENSG00000180745
chr10	127903932	127904082	10:127903932-127904082	-
chr10	127906991	127907161	10:127906991-127907161	ENSG00000132334
chr10	127907971	127908121	10:127907971-127908121	ENSG00000180745,ENSG00000132334
chr10	127908791	127908941	10:127908791-127908941	ENSG00000132334
chr10	127910491	127910641	10:127910491-127910641	-
chr10	127911631	127911781	10:127911631-127911781	-
chr10	127919423	127919573	10:127919423-127919573	-
chr10	127919731	127919881	10:127919731-127919881	-
chr10	127919951	127920101	10:127919951-127920101	ENSG00000232259,ENSG00000227076
chr10	127921911	127922061	10:127921911-127922061	ENSG00000232259,ENSG00000227076
chr10	127923051	127923221	10:127923051-127923221	ENSG00000279725,ENSG00000186766,ENSG00000180745,ENSG00000232259,ENSG00000227076,ENSG00000287427
chr10	127928111	127928261	10:127928111-127928261	ENSG00000232259,ENSG00000227076
chr10	127937227	127937377	10:127937227-127937377	ENSG00000232259,ENSG00000227076
chr10	127942951	127943101	10:127942951-127943101	-
chr10	127945511	127945688	10:127945511-127945688	ENSG00000232259,ENSG00000227076
chr10	127947332	127947482	10:127947332-127947482	-
chr10	127968791	127968941	10:127968791-127968941	-
chr10	127976411	127976561	10:127976411-127976561	-
chr10	127977751	127977941	10:127977751-127977941	-
chr10	127979191	127979341	10:127979191-127979341	-
chr10	127986971	127987121	10:127986971-127987121	-
chr10	127989531	127989681	10:127989531-127989681	-
chr10	127989791	127989941	10:127989791-127989941	-
chr10	127991351	127991521	10:127991351-127991521	ENSG00000132334,ENSG00000287427
chr10	127991809	127991959	10:127991809-127991959	-
chr10	127996751	127996901	10:127996751-127996901	ENSG00000132334,ENSG00000287427
chr10	127997371	127997521	10:127997371-127997521	-
chr10	127998011	127998161	10:127998011-127998161	ENSG00000132334
chr10	128000771	128000921	10:128000771-128000921	-
chr10	128001165	128001315	10:128001165-128001315	-
chr10	128009871	128010021	10:128009871-128010021	ENSG00000287427
chr10	128010314	128010464	10:128010314-128010464	-
chr10	128011431	128011581	10:128011431-128011581	ENSG00000287427
chr10	128018391	128018541	10:128018391-128018541	ENSG00000287427
chr10	128035611	128035761	10:128035611-128035761	ENSG00000287427
chr10	128037271	128037423	10:128037271-128037423	ENSG00000287427
chr10	128043751	128043901	10:128043751-128043901	ENSG00000132334,ENSG00000287427
chr10	128047471	128047641	10:128047471-128047641	ENSG00000132334,ENSG00000287427
chr10	128048211	128048361	10:128048211-128048361	ENSG00000132334,ENSG00000287427
chr10	128048653	128048803	10:128048653-128048803	-
chr10	128050991	128051141	10:128050991-128051141	ENSG00000132334
chr10	128063211	128063361	10:128063211-128063361	-
chr10	128064731	128064881	10:128064731-128064881	ENSG00000132334,ENSG00000287427
chr10	128065151	128065301	10:128065151-128065301	-
chr10	128069431	128069601	10:128069431-128069601	ENSG00000132334,ENSG00000287427
chr10	128078595	128078761	10:128078595-128078761	-
chr10	128081831	128081981	10:128081831-128081981	-
chr10	128092551	128092701	10:128092551-128092701	-
chr10	128096671	128096863	10:128096671-128096863	ENSG00000148773
chr10	128097806	128097956	10:128097806-128097956	-
chr10	128125472	128125622	10:128125472-128125622	ENSG00000148773
chr10	128126411	128126561	10:128126411-128126561	ENSG00000148773
chr10	128126813	128126963	10:128126813-128126963	ENSG00000148773
chr10	128130191	128130341	10:128130191-128130341	ENSG00000148773
chr10	128147751	128147901	10:128147751-128147901	ENSG00000279725,ENSG00000186766,ENSG00000287427,ENSG00000148773,ENSG00000280953
chr10	128150091	128150241	10:128150091-128150241	ENSG00000280953
chr10	128151677	128151827	10:128151677-128151827	-
chr10	128173531	128173681	10:128173531-128173681	ENSG00000280953
chr10	128178470	128178621	10:128178470-128178621	ENSG00000280953
chr10	128210271	128210421	10:128210271-128210421	ENSG00000280953
chr10	128210916	128211066	10:128210916-128211066	-
chr10	128212031	128212181	10:128212031-128212181	ENSG00000280953
chr10	128254611	128254761	10:128254611-128254761	-
chr10	128263991	128264161	10:128263991-128264161	ENSG00000234640
chr10	128268076	128268261	10:128268076-128268261	ENSG00000234640
chr10	128275051	128275221	10:128275051-128275221	ENSG00000234640
chr10	128284231	128284381	10:128284231-128284381	-
chr10	128305726	128305876	10:128305726-128305876	ENSG00000234640
chr10	128438058	128438208	10:128438058-128438208	-
chr10	128464511	128464661	10:128464511-128464661	-
chr10	128530451	128530601	10:128530451-128530601	ENSG00000234640
chr10	128541351	128541501	10:128541351-128541501	-
chr10	128577051	128577201	10:128577051-128577201	-
chr10	128622459	128622609	10:128622459-128622609	-
chr10	128624931	128625081	10:128624931-128625081	-
chr10	128625251	128625401	10:128625251-128625401	-
chr10	128626031	128626181	10:128626031-128626181	-
chr10	128629451	128629601	10:128629451-128629601	-
chr10	128629851	128630001	10:128629851-128630001	-
chr10	128631071	128631221	10:128631071-128631221	-
chr10	128631871	128632041	10:128631871-128632041	-
chr10	128634271	128634438	10:128634271-128634438	-
chr10	128664831	128664981	10:128664831-128664981	-
chr10	128739124	128739274	10:128739124-128739274	-
chr10	128751431	128751581	10:128751431-128751581	-
chr10	128775251	128775401	10:128775251-128775401	-
chr10	128775851	128776021	10:128775851-128776021	-
chr10	128779400	128779700	10:128779400-128779700	-
chr10	128808891	128809041	10:128808891-128809041	-
chr10	128844109	128844261	10:128844109-128844261	-
chr10	128855091	128855241	10:128855091-128855241	ENSG00000234640,ENSG00000224190,ENSG00000232985,ENSG00000287361
chr10	128855653	128855803	10:128855653-128855803	-
chr10	128859891	128860041	10:128859891-128860041	-
chr10	128869491	128869641	10:128869491-128869641	-
chr10	128873551	128873701	10:128873551-128873701	-
chr10	128875451	128875601	10:128875451-128875601	-
chr10	128876111	128876261	10:128876111-128876261	ENSG00000224190,ENSG00000232985
chr10	128896511	128896661	10:128896511-128896661	ENSG00000224190,ENSG00000232985
chr10	128897131	128897281	10:128897131-128897281	ENSG00000224190
chr10	128908231	128908381	10:128908231-128908381	ENSG00000224190
chr10	128912711	128912861	10:128912711-128912861	ENSG00000224190
chr10	128914851	128915001	10:128914851-128915001	ENSG00000224190
chr10	128920031	128920181	10:128920031-128920181	ENSG00000224190
chr10	128922331	128922481	10:128922331-128922481	ENSG00000224190
chr10	128926811	128926961	10:128926811-128926961	-
chr10	128927551	128927721	10:128927551-128927721	-
chr10	128930011	128930161	10:128930011-128930161	ENSG00000232985
chr10	128937371	128937521	10:128937371-128937521	ENSG00000232985
chr10	128971241	128971391	10:128971241-128971391	ENSG00000232985,ENSG00000287361
chr10	129020731	129020901	10:129020731-129020901	ENSG00000232985
chr10	129021611	129021781	10:129021611-129021781	ENSG00000232985
chr10	129022011	129022161	10:129022011-129022161	-
chr10	129023125	129023301	10:129023125-129023301	-
chr10	129024091	129024241	10:129024091-129024241	-
chr10	129027891	129028041	10:129027891-129028041	-
chr10	129031691	129031861	10:129031691-129031861	-
chr10	129035131	129035281	10:129035131-129035281	-
chr10	129035469	129035619	10:129035469-129035619	-
chr10	129038771	129038921	10:129038771-129038921	-
chr10	129042906	129043056	10:129042906-129043056	-
chr10	129046151	129046301	10:129046151-129046301	-
chr10	129046411	129046601	10:129046411-129046601	-
chr10	129047071	129047221	10:129047071-129047221	-
chr10	129052767	129052917	10:129052767-129052917	-
chr10	129090731	129090881	10:129090731-129090881	-
chr10	129096571	129096721	10:129096571-129096721	ENSG00000279725,ENSG00000186766,ENSG00000234640,ENSG00000232985,ENSG00000287361,ENSG00000285615,ENSG00000227374,ENSG00000283141,ENSG00000275327,ENSG00000266676,ENSG00000275005,ENSG00000236303,ENSG00000222997,ENSG00000285529,ENSG00000264803,ENSG00000230098
chr10	129097971	129098161	10:129097971-129098161	-
chr10	129098251	129098401	10:129098251-129098401	-
chr10	129103011	129103301	10:129103011-129103301	-
chr10	129103431	129103601	10:129103431-129103601	-
chr10	129104450	129104601	10:129104450-129104601	-
chr10	129105551	129105701	10:129105551-129105701	ENSG00000232985,ENSG00000287361,ENSG00000285615,ENSG00000227374,ENSG00000275327,ENSG00000222997
chr10	129131591	129131781	10:129131591-129131781	-
chr10	129135891	129136041	10:129135891-129136041	-
chr10	129156551	129156701	10:129156551-129156701	-
chr10	129157692	129157842	10:129157692-129157842	-
chr10	129161271	129161461	10:129161271-129161461	-
chr10	129191851	129192001	10:129191851-129192001	-
chr10	129192811	129192981	10:129192811-129192981	-
chr10	129193311	129193461	10:129193311-129193461	-
chr10	129253291	129253441	10:129253291-129253441	-
chr10	129258671	129258821	10:129258671-129258821	ENSG00000225424,ENSG00000285615
chr10	129259251	129259421	10:129259251-129259421	ENSG00000285615
chr10	129259651	129259801	10:129259651-129259801	-
chr10	129272291	129272441	10:129272291-129272441	ENSG00000225424
chr10	129279891	129280041	10:129279891-129280041	ENSG00000225424
chr10	129280151	129280301	10:129280151-129280301	ENSG00000225424
chr10	129289051	129289201	10:129289051-129289201	ENSG00000225424,ENSG00000285615
chr10	129292891	129293041	10:129292891-129293041	-
chr10	129305171	129305341	10:129305171-129305341	ENSG00000285615
chr10	129306171	129306321	10:129306171-129306321	-
chr10	129307171	129307321	10:129307171-129307321	ENSG00000285615
chr10	129320051	129320201	10:129320051-129320201	ENSG00000285615
chr10	129320471	129320621	10:129320471-129320621	ENSG00000285615
chr10	129328631	129328781	10:129328631-129328781	ENSG00000285615
chr10	129332551	129332714	10:129332551-129332714	ENSG00000285615
chr10	129411123	129411273	10:129411123-129411273	-
chr10	129417251	129417401	10:129417251-129417401	ENSG00000285615
chr10	129417934	129418121	10:129417934-129418121	ENSG00000285615
chr10	129460103	129460253	10:129460103-129460253	ENSG00000170430
chr10	129466371	129466521	10:129466371-129466521	ENSG00000170430
chr10	129466991	129467161	10:129466991-129467161	ENSG00000285615,ENSG00000170430
chr10	129467631	129467821	10:129467631-129467821	ENSG00000170430
chr10	129483551	129483701	10:129483551-129483701	-
chr10	129491231	129491381	10:129491231-129491381	-
chr10	129525671	129525841	10:129525671-129525841	-
chr10	129531851	129532021	10:129531851-129532021	-
chr10	129532311	129532461	10:129532311-129532461	-
chr10	129533137	129533287	10:129533137-129533287	-
chr10	129541291	129541441	10:129541291-129541441	-
chr10	129545391	129545541	10:129545391-129545541	-
chr10	129587011	129587161	10:129587011-129587161	-
chr10	129594151	129594301	10:129594151-129594301	-
chr10	129605731	129605881	10:129605731-129605881	-
chr10	129621750	129621900	10:129621750-129621900	ENSG00000287466
chr10	129627211	129627361	10:129627211-129627361	ENSG00000287466
chr10	129658796	129658946	10:129658796-129658946	-
chr10	129689691	129689841	10:129689691-129689841	-
chr10	129694461	129694611	10:129694461-129694611	-
chr10	129694691	129694861	10:129694691-129694861	ENSG00000237224
chr10	129705291	129705441	10:129705291-129705441	ENSG00000237224
chr10	129708171	129708321	10:129708171-129708321	ENSG00000170430,ENSG00000237224
chr10	129757331	129757481	10:129757331-129757481	ENSG00000227374,ENSG00000283141
chr10	129784488	129784638	10:129784488-129784638	ENSG00000227374,ENSG00000283141
chr10	129790851	129791001	10:129790851-129791001	ENSG00000227374,ENSG00000283141
chr10	129791282	129791432	10:129791282-129791432	ENSG00000283141
chr10	129801178	129801328	10:129801178-129801328	-
chr10	129813198	129813348	10:129813198-129813348	-
chr10	129853691	129853841	10:129853691-129853841	ENSG00000275327,ENSG00000266676,ENSG00000275005,ENSG00000287997
chr10	129864851	129865021	10:129864851-129865021	ENSG00000275327,ENSG00000266676,ENSG00000275005,ENSG00000287997
chr10	129877911	129878061	10:129877911-129878061	ENSG00000275327,ENSG00000266676
chr10	129883684	129883834	10:129883684-129883834	-
chr10	129889291	129889441	10:129889291-129889441	ENSG00000275327,ENSG00000266676
chr10	129891891	129892041	10:129891891-129892041	-
chr10	129892831	129892981	10:129892831-129892981	ENSG00000275327,ENSG00000266676
chr10	129912311	129912461	10:129912311-129912461	-
chr10	129923647	129923797	10:129923647-129923797	-
chr10	129925824	129925974	10:129925824-129925974	-
chr10	129943091	129943241	10:129943091-129943241	-
chr10	129943411	129943561	10:129943411-129943561	-
chr10	129945071	129945221	10:129945071-129945221	-
chr10	129945971	129946121	10:129945971-129946121	ENSG00000275327,ENSG00000266676,ENSG00000264803
chr10	129949971	129950141	10:129949971-129950141	ENSG00000108001,ENSG00000266676
chr10	129950751	129950901	10:129950751-129950901	-
chr10	129951271	129951481	10:129951271-129951481	ENSG00000108001
chr10	129952521	129952671	10:129952521-129952671	-
chr10	129953231	129953381	10:129953231-129953381	ENSG00000108001
chr10	129953811	129953961	10:129953811-129953961	ENSG00000108001
chr10	129954271	129954421	10:129954271-129954421	-
chr10	129954551	129954701	10:129954551-129954701	-
chr10	129955011	129955161	10:129955011-129955161	-
chr10	129955711	129955861	10:129955711-129955861	ENSG00000108001
chr10	129956091	129956241	10:129956091-129956241	ENSG00000108001
chr10	129956391	129956541	10:129956391-129956541	-
chr10	129956991	129957141	10:129956991-129957141	-
chr10	129957391	129957541	10:129957391-129957541	-
chr10	129958171	129958321	10:129958171-129958321	ENSG00000108001
chr10	129958611	129958761	10:129958611-129958761	-
chr10	129958931	129959081	10:129958931-129959081	-
chr10	129959371	129959521	10:129959371-129959521	-
chr10	129960111	129960261	10:129960111-129960261	ENSG00000108001
chr10	129960771	129960921	10:129960771-129960921	-
chr10	129961331	129961481	10:129961331-129961481	ENSG00000108001
chr10	129962231	129962381	10:129962231-129962381	ENSG00000108001
chr10	129963071	129963221	10:129963071-129963221	ENSG00000108001
chr10	129963391	129963541	10:129963391-129963541	ENSG00000108001
chr10	129964231	129964401	10:129964231-129964401	ENSG00000108001,ENSG00000275327
chr10	129964751	129964901	10:129964751-129964901	-
chr10	129965185	129965335	10:129965185-129965335	-
chr10	129968991	129969141	10:129968991-129969141	ENSG00000108001
chr10	129970731	129970881	10:129970731-129970881	-
chr10	129971771	129971921	10:129971771-129971921	ENSG00000108001
chr10	129972531	129972681	10:129972531-129972681	-
chr10	130018409	130018559	10:130018409-130018559	-
chr10	130021236	130021386	10:130021236-130021386	-
chr10	130021471	130021621	10:130021471-130021621	-
chr10	130022729	130022881	10:130022729-130022881	-
chr10	130026246	130026396	10:130026246-130026396	-
chr10	130028271	130028421	10:130028271-130028421	-
chr10	130033206	130033356	10:130033206-130033356	-
chr10	130045191	130045341	10:130045191-130045341	-
chr10	130080571	130080721	10:130080571-130080721	-
chr10	130109811	130109981	10:130109811-130109981	ENSG00000237489,ENSG00000277218,ENSG00000233122
chr10	130110471	130110621	10:130110471-130110621	ENSG00000237489,ENSG00000277218,ENSG00000233122,ENSG00000233319,ENSG00000108010,ENSG00000264803
chr10	130110771	130110941	10:130110771-130110941	ENSG00000237489,ENSG00000277218,ENSG00000233122,ENSG00000233319,ENSG00000108010,ENSG00000285529,ENSG00000264803
chr10	130111151	130111301	10:130111151-130111301	ENSG00000237489,ENSG00000277218,ENSG00000233122,ENSG00000233319,ENSG00000108010,ENSG00000285529,ENSG00000264803
chr10	130127891	130128041	10:130127891-130128041	ENSG00000233319
chr10	130128331	130128481	10:130128331-130128481	ENSG00000233319
chr10	130136291	130136441	10:130136291-130136441	ENSG00000237489,ENSG00000233319,ENSG00000108010
chr10	130136991	130137141	10:130136991-130137141	ENSG00000233319,ENSG00000108010
chr10	130137191	130137341	10:130137191-130137341	ENSG00000233319,ENSG00000108010
chr10	130138591	130138741	10:130138591-130138741	ENSG00000233319
chr10	130141611	130141761	10:130141611-130141761	ENSG00000108010
chr10	130160859	130161009	10:130160859-130161009	-
chr10	130169271	130169421	10:130169271-130169421	-
chr10	130179731	130179881	10:130179731-130179881	ENSG00000108010,ENSG00000236303,ENSG00000280446
chr10	130190271	130190421	10:130190271-130190421	ENSG00000236303,ENSG00000222997,ENSG00000285529,ENSG00000264803,ENSG00000230098,ENSG00000189275,ENSG00000286295,ENSG00000280446
chr10	130194451	130194601	10:130194451-130194601	ENSG00000236303
chr10	130254248	130254398	10:130254248-130254398	-
chr10	130300751	130300921	10:130300751-130300921	ENSG00000236303,ENSG00000276375,ENSG00000222997,ENSG00000285529,ENSG00000264803,ENSG00000230098,ENSG00000280446
chr10	130301111	130301261	10:130301111-130301261	ENSG00000236303,ENSG00000276375,ENSG00000222997,ENSG00000285529,ENSG00000264803,ENSG00000230098,ENSG00000286295,ENSG00000280446
chr10	130301611	130301781	10:130301611-130301781	ENSG00000236303,ENSG00000276375,ENSG00000222997,ENSG00000285529,ENSG00000264803,ENSG00000230098,ENSG00000286295,ENSG00000280446
chr10	130360391	130360541	10:130360391-130360541	-
chr10	130479871	130480171	10:130479871-130480171	ENSG00000236303,ENSG00000222997,ENSG00000285529
chr10	130610260	130610410	10:130610260-130610410	-
chr10	130633362	130633512	10:130633362-130633512	-
chr10	130655591	130655741	10:130655591-130655741	-
chr10	130660308	130660458	10:130660308-130660458	-
chr10	130682398	130682548	10:130682398-130682548	-
chr10	130860946	130861096	10:130860946-130861096	-
chr10	130886352	130886502	10:130886352-130886502	ENSG00000264803
chr10	131310187	131310337	10:131310187-131310337	ENSG00000176769
chr10	131315519	131315669	10:131315519-131315669	ENSG00000176769
chr10	131354443	131354743	10:131354443-131354743	-
chr10	131454212	131454362	10:131454212-131454362	ENSG00000286295
chr10	131531947	131532097	10:131531947-131532097	-
chr10	131758276	131758426	10:131758276-131758426	ENSG00000286295
chr10	131787119	131787283	10:131787119-131787283	ENSG00000189275,ENSG00000286295,ENSG00000280446
chr10	131928731	131928881	10:131928731-131928881	-
chr10	131937902	131938052	10:131937902-131938052	ENSG00000175470
chr10	131943571	131943721	10:131943571-131943721	ENSG00000175470
chr10	131946011	131946161	10:131946011-131946161	ENSG00000175470
chr10	131946531	131946701	10:131946531-131946701	ENSG00000280446,ENSG00000283095,ENSG00000175470,ENSG00000277959
chr10	131948071	131948221	10:131948071-131948221	ENSG00000283095,ENSG00000175470
chr10	131972668	131972821	10:131972668-131972821	ENSG00000277959
chr10	131979871	131980021	10:131979871-131980021	ENSG00000176171,ENSG00000277959,ENSG00000273521
chr10	131980991	131981141	10:131980991-131981141	ENSG00000176171,ENSG00000273521
chr10	131981351	131981501	10:131981351-131981501	ENSG00000176171,ENSG00000273521
chr10	131981971	131982141	10:131981971-131982141	ENSG00000280446,ENSG00000283095,ENSG00000175470,ENSG00000176171,ENSG00000277959,ENSG00000273521,ENSG00000279982,ENSG00000282875,ENSG00000213147
chr10	131983891	131984041	10:131983891-131984041	ENSG00000176171,ENSG00000277959,ENSG00000273521,ENSG00000282875,ENSG00000213147
chr10	131996591	131996741	10:131996591-131996741	ENSG00000279982
chr10	131997811	131997961	10:131997811-131997961	ENSG00000280446,ENSG00000283095,ENSG00000277959,ENSG00000279982
chr10	132001448	132001598	10:132001448-132001598	ENSG00000279982
chr10	132001691	132001861	10:132001691-132001861	ENSG00000283095,ENSG00000279982
chr10	132011171	132011321	10:132011171-132011321	-
chr10	132013851	132014001	10:132013851-132014001	-
chr10	132023171	132023321	10:132023171-132023321	ENSG00000280446,ENSG00000283095
chr10	132027531	132027681	10:132027531-132027681	-
chr10	132036251	132036401	10:132036251-132036401	ENSG00000188385
chr10	132064582	132064732	10:132064582-132064732	ENSG00000188385
chr10	132065871	132066021	10:132065871-132066021	ENSG00000188385
chr10	132066331	132066481	10:132066331-132066481	ENSG00000188385
chr10	132096318	132096468	10:132096318-132096468	-
chr10	132109831	132110021	10:132109831-132110021	ENSG00000188385
chr10	132115851	132116001	10:132115851-132116001	ENSG00000188385
chr10	132133170	132133320	10:132133170-132133320	-
chr10	132142511	132142661	10:132142511-132142661	ENSG00000188385
chr10	132142998	132143148	10:132142998-132143148	-
chr10	132143291	132143441	10:132143291-132143441	ENSG00000188385
chr10	132176391	132176541	10:132176391-132176541	ENSG00000235010
chr10	132185671	132185821	10:132185671-132185821	ENSG00000235010,ENSG00000151640
chr10	132186791	132186941	10:132186791-132186941	ENSG00000235010,ENSG00000151640
chr10	132187440	132187590	10:132187440-132187590	ENSG00000235010,ENSG00000151640
chr10	132194391	132194541	10:132194391-132194541	ENSG00000235010,ENSG00000151640
chr10	132209192	132209342	10:132209192-132209342	ENSG00000151640
chr10	132223211	132223361	10:132223211-132223361	ENSG00000233685
chr10	132238051	132238201	10:132238051-132238201	-
chr10	132239851	132240001	10:132239851-132240001	ENSG00000273327
chr10	132248120	132248270	10:132248120-132248270	-
chr10	132249051	132249201	10:132249051-132249201	-
chr10	132249880	132250030	10:132249880-132250030	-
chr10	132257411	132257561	10:132257411-132257561	-
chr10	132265631	132265781	10:132265631-132265781	-
chr10	132265951	132266119	10:132265951-132266119	-
chr10	132266571	132266721	10:132266571-132266721	-
chr10	132272531	132272681	10:132272531-132272681	-
chr10	132283291	132283441	10:132283291-132283441	-
chr10	132307951	132308121	10:132307951-132308121	ENSG00000165752,ENSG00000148814
chr10	132308451	132308620	10:132308451-132308620	ENSG00000165752
chr10	132320231	132320381	10:132320231-132320381	-
chr10	132322871	132323021	10:132322871-132323021	-
chr10	132324271	132324421	10:132324271-132324421	-
chr10	132328851	132329001	10:132328851-132329001	ENSG00000165752,ENSG00000148814
chr10	132329971	132330124	10:132329971-132330124	ENSG00000165752,ENSG00000148814
chr10	132331971	132332141	10:132331971-132332141	ENSG00000165752,ENSG00000148814,ENSG00000280337,ENSG00000274599,ENSG00000278641,ENSG00000276904,ENSG00000276046,ENSG00000278790,ENSG00000278761,ENSG00000278664,ENSG00000237635,ENSG00000276164,ENSG00000275610,ENSG00000277274,ENSG00000276964
chr10	132336491	132336641	10:132336491-132336641	ENSG00000165752,ENSG00000148814
chr10	132352711	132352861	10:132352711-132352861	ENSG00000148814
chr10	132364371	132364521	10:132364371-132364521	-
chr10	132364711	132364861	10:132364711-132364861	-
chr10	132387973	132388161	10:132387973-132388161	-
chr10	132390255	132390405	10:132390255-132390405	ENSG00000171813
chr10	132396071	132396221	10:132396071-132396221	ENSG00000171813
chr10	132396631	132396781	10:132396631-132396781	ENSG00000171813
chr10	132397071	132397221	10:132397071-132397221	ENSG00000171813
chr10	132397791	132397941	10:132397791-132397941	ENSG00000171813
chr10	132407971	132408121	10:132407971-132408121	ENSG00000171813,ENSG00000231705
chr10	132411631	132411781	10:132411631-132411781	ENSG00000231705
chr10	132418840	132419140	10:132418840-132419140	ENSG00000231705
chr10	132421591	132421741	10:132421591-132421741	ENSG00000231705,ENSG00000234311
chr10	132423651	132423801	10:132423651-132423801	ENSG00000231705
chr10	132443691	132443861	10:132443691-132443861	ENSG00000234311,ENSG00000180066
chr10	132446831	132447021	10:132446831-132447021	ENSG00000234311,ENSG00000180066,ENSG00000282875,ENSG00000213147
chr10	132447930	132448081	10:132447930-132448081	ENSG00000234311,ENSG00000180066,ENSG00000282875,ENSG00000213147
chr10	132448512	132448662	10:132448512-132448662	ENSG00000234311,ENSG00000180066,ENSG00000282875,ENSG00000213147
chr10	132453151	132453301	10:132453151-132453301	ENSG00000234311,ENSG00000180066
chr10	132458651	132458801	10:132458651-132458801	-
chr10	132463611	132463761	10:132463611-132463761	-
chr10	132464331	132464501	10:132464331-132464501	ENSG00000233685
chr10	132464671	132464821	10:132464671-132464821	ENSG00000233685,ENSG00000280337,ENSG00000274599,ENSG00000277274,ENSG00000276964
chr10	132482131	132482301	10:132482131-132482301	-
chr10	132492711	132492861	10:132492711-132492861	-
chr10	132506851	132507021	10:132506851-132507021	ENSG00000233685
chr10	132508789	132508939	10:132508789-132508939	-
chr10	132511831	132512001	10:132511831-132512001	ENSG00000226900
chr10	132517291	132517441	10:132517291-132517441	ENSG00000226900,ENSG00000229081,ENSG00000068383,ENSG00000230468,ENSG00000279626,ENSG00000280337,ENSG00000274599,ENSG00000278641,ENSG00000276904,ENSG00000276046,ENSG00000278790,ENSG00000278761,ENSG00000278664,ENSG00000237635,ENSG00000276164,ENSG00000275610,ENSG00000277274,ENSG00000276964
chr10	132520611	132520761	10:132520611-132520761	ENSG00000226900,ENSG00000229081
chr10	132526863	132527013	10:132526863-132527013	ENSG00000229081
chr10	132532871	132533021	10:132532871-132533021	-
chr10	132537451	132537621	10:132537451-132537621	ENSG00000230098,ENSG00000280446,ENSG00000180066,ENSG00000226900,ENSG00000229081,ENSG00000068383,ENSG00000273336,ENSG00000171772,ENSG00000288107,ENSG00000287327,ENSG00000230468,ENSG00000279626,ENSG00000280337,ENSG00000274599,ENSG00000278641,ENSG00000276904,ENSG00000276046,ENSG00000278790,ENSG00000278761,ENSG00000278664,ENSG00000237635,ENSG00000276164,ENSG00000275610,ENSG00000277274,ENSG00000276964,ENSG00000256925
chr10	132540051	132540221	10:132540051-132540221	-
chr10	132540551	132540741	10:132540551-132540741	-
chr10	132560291	132560441	10:132560291-132560441	-
chr10	132572019	132572181	10:132572019-132572181	ENSG00000233435
chr10	132572391	132572541	10:132572391-132572541	-
chr10	132572731	132572881	10:132572731-132572881	-
chr10	132574811	132574961	10:132574811-132574961	-
chr10	132575531	132575701	10:132575531-132575701	-
chr10	132577691	132577841	10:132577691-132577841	-
chr10	132586226	132586376	10:132586226-132586376	-
chr10	132588411	132588561	10:132588411-132588561	-
chr10	132591371	132591521	10:132591371-132591521	-
chr10	132606631	132606781	10:132606631-132606781	ENSG00000233685
chr10	132606997	132607147	10:132606997-132607147	-
chr10	132612669	132612819	10:132612669-132612819	-
chr10	132628051	132628221	10:132628051-132628221	-
chr10	132631111	132631261	10:132631111-132631261	-
chr10	132631511	132631661	10:132631511-132631661	-
chr10	132633211	132633361	10:132633211-132633361	-
chr10	132637911	132638081	10:132637911-132638081	-
chr10	132654831	132654981	10:132654831-132654981	-
chr10	132666111	132666261	10:132666111-132666261	ENSG00000282875,ENSG00000213147
chr10	132666599	132666749	10:132666599-132666749	ENSG00000282875,ENSG00000213147
chr10	132666811	132666961	10:132666811-132666961	ENSG00000282875,ENSG00000213147
chr10	132667951	132668101	10:132667951-132668101	ENSG00000282875,ENSG00000213147
chr10	132684510	132684660	10:132684510-132684660	-
chr10	132685131	132685281	10:132685131-132685281	-
chr10	132685631	132685781	10:132685631-132685781	-
chr10	132692341	132692641	10:132692341-132692641	-
chr10	132693807	132693957	10:132693807-132693957	-
chr10	132700327	132700481	10:132700327-132700481	-
chr10	132700871	132701021	10:132700871-132701021	-
chr10	132743591	132743761	10:132743591-132743761	ENSG00000233435
chr10	132754985	132755285	10:132754985-132755285	-
chr10	132775053	132775203	10:132775053-132775203	ENSG00000148826
chr10	132784913	132785063	10:132784913-132785063	ENSG00000148826
chr10	132785271	132785421	10:132785271-132785421	ENSG00000148826
chr10	132785822	132785972	10:132785822-132785972	ENSG00000148826
chr10	132788471	132788621	10:132788471-132788621	ENSG00000148826
chr10	132806251	132806401	10:132806251-132806401	ENSG00000171811
chr10	132837051	132837201	10:132837051-132837201	ENSG00000171811
chr10	132848311	132848461	10:132848311-132848461	-
chr10	132862971	132863121	10:132862971-132863121	-
chr10	132886641	132886791	10:132886641-132886791	-
chr10	132891431	132891581	10:132891431-132891581	-
chr10	132892111	132892281	10:132892111-132892281	-
chr10	132893211	132893361	10:132893211-132893361	-
chr10	132904335	132904501	10:132904335-132904501	ENSG00000225899
chr10	132911871	132912021	10:132911871-132912021	ENSG00000171811
chr10	132938791	132938941	10:132938791-132938941	ENSG00000171811
chr10	132940431	132940581	10:132940431-132940581	ENSG00000256925,ENSG00000171811
chr10	132942531	132942681	10:132942531-132942681	ENSG00000256925,ENSG00000171811
chr10	132962231	132962381	10:132962231-132962381	ENSG00000256925,ENSG00000240707,ENSG00000224758,ENSG00000232903,ENSG00000171811
chr10	132963031	132963181	10:132963031-132963181	ENSG00000240707,ENSG00000224758,ENSG00000232903
chr10	132965469	132965619	10:132965469-132965619	ENSG00000240707,ENSG00000224758,ENSG00000232903
chr10	132975631	132975781	10:132975631-132975781	ENSG00000225899,ENSG00000256925,ENSG00000240707,ENSG00000232903
chr10	132981151	132981301	10:132981151-132981301	ENSG00000233435,ENSG00000256925
chr10	132982771	132982926	10:132982771-132982926	ENSG00000233435,ENSG00000256925
chr10	132987851	132988021	10:132987851-132988021	ENSG00000171772,ENSG00000288107,ENSG00000233685,ENSG00000213543,ENSG00000280337,ENSG00000274599,ENSG00000278641,ENSG00000276904,ENSG00000276046,ENSG00000278790,ENSG00000278761,ENSG00000278664,ENSG00000237635,ENSG00000276164,ENSG00000275610,ENSG00000277274,ENSG00000276964,ENSG00000197177,ENSG00000256925,ENSG00000240707,ENSG00000232903
chr10	132994431	132994581	10:132994431-132994581	ENSG00000256925
chr10	133009291	133009441	10:133009291-133009441	-
chr10	133022851	133023001	10:133022851-133023001	ENSG00000256925
chr10	133044671	133044821	10:133044671-133044821	ENSG00000256925
chr10	133105071	133105221	10:133105071-133105221	ENSG00000197177,ENSG00000256925
chr10	133124851	133125001	10:133124851-133125001	ENSG00000197177,ENSG00000256925
chr10	133143991	133144141	10:133143991-133144141	ENSG00000235264
chr10	133144231	133144381	10:133144231-133144381	ENSG00000235264
chr10	133157440	133157740	10:133157440-133157740	ENSG00000171798
chr10	133160331	133160481	10:133160331-133160481	ENSG00000171798
chr10	133167329	133167479	10:133167329-133167479	ENSG00000171798
chr10	133185730	133186030	10:133185730-133186030	ENSG00000171798
chr10	133196591	133196741	10:133196591-133196741	-
chr10	133224811	133224961	10:133224811-133224961	ENSG00000171794
chr10	133225191	133225341	10:133225191-133225341	ENSG00000230468,ENSG00000279626,ENSG00000151650,ENSG00000171794,ENSG00000171798
chr10	133242951	133243101	10:133242951-133243101	ENSG00000284219,ENSG00000166917,ENSG00000151650,ENSG00000171794
chr10	133245951	133246101	10:133245951-133246101	ENSG00000284219,ENSG00000166917,ENSG00000151650
chr10	133247094	133247244	10:133247094-133247244	ENSG00000284219,ENSG00000166917,ENSG00000151650
chr10	133248111	133248261	10:133248111-133248261	ENSG00000284219,ENSG00000166917,ENSG00000151650
chr10	133250191	133250341	10:133250191-133250341	ENSG00000273980,ENSG00000284219,ENSG00000166917
chr10	133252051	133252201	10:133252051-133252201	ENSG00000273980,ENSG00000284219,ENSG00000166917
chr10	133257591	133257756	10:133257591-133257756	ENSG00000151651,ENSG00000273980
chr10	133258511	133258661	10:133258511-133258661	-
chr10	133259311	133259481	10:133259311-133259481	ENSG00000273336,ENSG00000286789,ENSG00000171772,ENSG00000288107,ENSG00000233685,ENSG00000287327,ENSG00000213543,ENSG00000233435,ENSG00000230468,ENSG00000279626,ENSG00000280337,ENSG00000274599,ENSG00000278641,ENSG00000276904,ENSG00000276046,ENSG00000278790,ENSG00000278761,ENSG00000278664,ENSG00000237635,ENSG00000276164,ENSG00000275610,ENSG00000277274,ENSG00000276964,ENSG00000273327,ENSG00000203772,ENSG00000165828,ENSG00000283496,ENSG00000198546,ENSG00000130640,ENSG00000151651,ENSG00000273980,ENSG00000284219,ENSG00000166917,ENSG00000151650,ENSG00000171794,ENSG00000171798,ENSG00000235264,ENSG00000256925
chr10	133261491	133261641	10:133261491-133261641	-
chr10	133261891	133262061	10:133261891-133262061	ENSG00000225899,ENSG00000151651,ENSG00000273980
chr10	133278155	133278305	10:133278155-133278305	ENSG00000151651
chr10	133278571	133278721	10:133278571-133278721	ENSG00000151651
chr10	133279031	133279181	10:133279031-133279181	ENSG00000151651
chr10	133293271	133293421	10:133293271-133293421	-
chr10	133305251	133305401	10:133305251-133305401	ENSG00000283496,ENSG00000198546,ENSG00000130640
chr10	133307851	133308001	10:133307851-133308001	ENSG00000283496,ENSG00000198546,ENSG00000130640
chr10	133308133	133308283	10:133308133-133308283	-
chr10	133308811	133308981	10:133308811-133308981	ENSG00000283496,ENSG00000198546,ENSG00000130640
chr10	133309131	133309301	10:133309131-133309301	ENSG00000283496,ENSG00000198546,ENSG00000130640
chr10	133313971	133314121	10:133313971-133314121	ENSG00000283496,ENSG00000198546,ENSG00000130640
chr10	133318771	133318921	10:133318771-133318921	ENSG00000130640
chr10	133324211	133324361	10:133324211-133324361	ENSG00000130643
chr10	133324531	133324681	10:133324531-133324681	ENSG00000225899,ENSG00000213543,ENSG00000230468,ENSG00000279626,ENSG00000165828,ENSG00000130643,ENSG00000130640
chr10	133329831	133329981	10:133329831-133329981	ENSG00000214279,ENSG00000273336,ENSG00000286789,ENSG00000171772,ENSG00000288107,ENSG00000287327,ENSG00000213543,ENSG00000273327,ENSG00000203772,ENSG00000148803,ENSG00000165828,ENSG00000226699,ENSG00000230306,ENSG00000130643
chr10	133335011	133335161	10:133335011-133335161	ENSG00000165828,ENSG00000230306,ENSG00000130643
chr10	133335391	133335561	10:133335391-133335561	ENSG00000213543,ENSG00000203772,ENSG00000148803,ENSG00000165828,ENSG00000226699,ENSG00000230306,ENSG00000130643
chr10	133357351	133357501	10:133357351-133357501	ENSG00000148803,ENSG00000165828,ENSG00000226699
chr10	133357691	133357841	10:133357691-133357841	ENSG00000148803,ENSG00000165828,ENSG00000226699
chr10	133357971	133358121	10:133357971-133358121	ENSG00000148803,ENSG00000165828,ENSG00000226699
chr10	133373351	133373501	10:133373351-133373501	ENSG00000273336,ENSG00000213543,ENSG00000203772,ENSG00000148824,ENSG00000254536,ENSG00000148832,ENSG00000274685,ENSG00000265395,ENSG00000127884,ENSG00000148803,ENSG00000165828,ENSG00000226699
chr10	133373971	133374121	10:133373971-133374121	ENSG00000148832,ENSG00000274685,ENSG00000265395,ENSG00000127884
chr10	133378351	133378501	10:133378351-133378501	ENSG00000254536,ENSG00000148832,ENSG00000274685,ENSG00000265395,ENSG00000127884
chr10	133379191	133379341	10:133379191-133379341	ENSG00000203772,ENSG00000254536,ENSG00000148832,ENSG00000274685,ENSG00000265395,ENSG00000127884
chr10	133394031	133394181	10:133394031-133394181	ENSG00000273336,ENSG00000286789,ENSG00000171772,ENSG00000288107,ENSG00000287327,ENSG00000225899,ENSG00000213543,ENSG00000273327,ENSG00000203772,ENSG00000148824,ENSG00000254536,ENSG00000148832,ENSG00000274685,ENSG00000265395,ENSG00000127884,ENSG00000148803,ENSG00000165828
chr10	133394931	133395081	10:133394931-133395081	ENSG00000148824
chr10	133405971	133406121	10:133405971-133406121	ENSG00000233685,ENSG00000203772
chr10	133437891	133438041	10:133437891-133438041	ENSG00000214279,ENSG00000273336,ENSG00000286789,ENSG00000171772,ENSG00000288107,ENSG00000230468,ENSG00000279626,ENSG00000273327,ENSG00000203772
chr10	133438971	133439121	10:133438971-133439121	ENSG00000214279,ENSG00000273336,ENSG00000230468,ENSG00000279626,ENSG00000273327,ENSG00000203772
chr10	133458824	133458974	10:133458824-133458974	ENSG00000214279,ENSG00000273336
chr10	133497451	133497601	10:133497451-133497601	ENSG00000214279,ENSG00000273336,ENSG00000286789,ENSG00000171772,ENSG00000288107,ENSG00000233685,ENSG00000287327,ENSG00000233435,ENSG00000230468,ENSG00000279626
chr10	133520271	133520441	10:133520271-133520441	ENSG00000273336,ENSG00000130649,ENSG00000278518,ENSG00000286789,ENSG00000171772,ENSG00000288107
chr10	133529231	133529421	10:133529231-133529421	ENSG00000130649,ENSG00000278518,ENSG00000286789,ENSG00000171772,ENSG00000288107
chr10	133608951	133609101	10:133608951-133609101	ENSG00000286789,ENSG00000171772,ENSG00000288107,ENSG00000233685,ENSG00000287327,ENSG00000225899,ENSG00000213543,ENSG00000233435,ENSG00000230468,ENSG00000279626
chr10	133616845	133616995	10:133616845-133616995	ENSG00000287327,ENSG00000225899,ENSG00000213543,ENSG00000233435,ENSG00000230468,ENSG00000279626
chr10	133646708	133646858	10:133646708-133646858	-
chr10	133647208	133647370	10:133647208-133647370	-
chr10	133658331	133658481	10:133658331-133658481	-
chr10	133786703	133786853	10:133786703-133786853	-
chr10	133786862	133787162	10:133786862-133787162	-
chr10	133787228	133787378	10:133787228-133787378	-
chr11	132571	132721	11:132571-132721	-
chr11	190015	190165	11:190015-190165	-
chr11	191575	191725	11:191575-191725	-
chr11	192115	192265	11:192115-192265	-
chr11	201895	202045	11:201895-202045	ENSG00000177951,ENSG00000177947,ENSG00000254559,ENSG00000283920
chr11	206615	206765	11:206615-206765	-
chr11	206856	207006	11:206856-207006	-
chr11	207475	207625	11:207475-207625	ENSG00000177951,ENSG00000188076,ENSG00000177947,ENSG00000254559,ENSG00000177963,ENSG00000283920,ENSG00000142082,ENSG00000185627,ENSG00000277290,ENSG00000174885
chr11	207975	208125	11:207975-208125	ENSG00000177951,ENSG00000188076,ENSG00000177947,ENSG00000254559,ENSG00000177963,ENSG00000283920,ENSG00000142082
chr11	208635	208805	11:208635-208805	ENSG00000177951,ENSG00000188076,ENSG00000177947,ENSG00000254559,ENSG00000177963,ENSG00000283920,ENSG00000142082
chr11	209635	209785	11:209635-209785	-
chr11	210215	210385	11:210215-210385	ENSG00000177951,ENSG00000177963,ENSG00000283920
chr11	223155	223305	11:223155-223305	-
chr11	225885	226035	11:225885-226035	ENSG00000142082
chr11	236395	236565	11:236395-236565	ENSG00000142082,ENSG00000185627,ENSG00000277290
chr11	236835	236985	11:236835-236985	ENSG00000142082,ENSG00000185627,ENSG00000277290
chr11	250855	251025	11:250855-251025	ENSG00000185627,ENSG00000277290,ENSG00000174885
chr11	255295	255445	11:255295-255445	ENSG00000185627,ENSG00000277290,ENSG00000174885
chr11	268855	269005	11:268855-269005	ENSG00000174885
chr11	280215	280365	11:280215-280365	ENSG00000174885,ENSG00000255026,ENSG00000142102
chr11	288455	288605	11:288455-288605	ENSG00000255026,ENSG00000142102
chr11	289035	289185	11:289035-289185	ENSG00000174885,ENSG00000255026,ENSG00000142102,ENSG00000206013
chr11	300275	300425	11:300275-300425	ENSG00000270921,ENSG00000206013,ENSG00000185201,ENSG00000255533,ENSG00000288681
chr11	305035	305185	11:305035-305185	ENSG00000230724,ENSG00000188076,ENSG00000174885,ENSG00000255026,ENSG00000142102,ENSG00000206013,ENSG00000185201,ENSG00000255533,ENSG00000288681,ENSG00000185885,ENSG00000254910,ENSG00000251661
chr11	306875	307025	11:306875-307025	-
chr11	307729	307879	11:307729-307879	ENSG00000230724,ENSG00000255533
chr11	308075	308225	11:308075-308225	ENSG00000230724,ENSG00000188076,ENSG00000174885,ENSG00000255026,ENSG00000142102,ENSG00000206013,ENSG00000185201,ENSG00000255533,ENSG00000288681,ENSG00000185885,ENSG00000254910,ENSG00000251661
chr11	309135	309285	11:309135-309285	-
chr11	309455	309605	11:309455-309605	-
chr11	310095	310245	11:310095-310245	ENSG00000185885,ENSG00000254910,ENSG00000251661
chr11	312355	312505	11:312355-312505	ENSG00000185201,ENSG00000288681,ENSG00000185885,ENSG00000254910,ENSG00000251661
chr11	313415	313715	11:313415-313715	ENSG00000185885,ENSG00000254910,ENSG00000251661
chr11	313855	314005	11:313855-314005	ENSG00000185201,ENSG00000288681,ENSG00000185885,ENSG00000254910,ENSG00000251661,ENSG00000255089
chr11	314475	314625	11:314475-314625	ENSG00000185885,ENSG00000254910,ENSG00000251661
chr11	315070	315220	11:315070-315220	-
chr11	315455	315605	11:315455-315605	-
chr11	315804	315954	11:315804-315954	-
chr11	316095	316245	11:316095-316245	ENSG00000185885,ENSG00000254910,ENSG00000251661
chr11	316495	316645	11:316495-316645	-
chr11	317588	317738	11:317588-317738	-
chr11	317774	317924	11:317774-317924	-
chr11	319535	319685	11:319535-319685	ENSG00000185885,ENSG00000254910,ENSG00000251661
chr11	320039	320189	11:320039-320189	ENSG00000142089,ENSG00000255089,ENSG00000255328
chr11	320815	320985	11:320815-320985	ENSG00000185201,ENSG00000288681,ENSG00000185885,ENSG00000254910,ENSG00000251661,ENSG00000142089,ENSG00000255089,ENSG00000255328,ENSG00000270972
chr11	324535	324685	11:324535-324685	-
chr11	325055	325205	11:325055-325205	ENSG00000270972
chr11	326435	326585	11:326435-326585	-
chr11	327075	327245	11:327075-327245	ENSG00000270921,ENSG00000142089,ENSG00000255089,ENSG00000255328,ENSG00000270972
chr11	327463	327625	11:327463-327625	ENSG00000270921,ENSG00000142089,ENSG00000255089,ENSG00000255328,ENSG00000270972
chr11	329555	329705	11:329555-329705	ENSG00000270921,ENSG00000142089,ENSG00000255089,ENSG00000255328,ENSG00000270972
chr11	334295	334445	11:334295-334445	ENSG00000142089,ENSG00000255328,ENSG00000270972
chr11	335835	335985	11:335835-335985	ENSG00000255328,ENSG00000270972
chr11	340475	340625	11:340475-340625	-
chr11	342515	342665	11:342515-342665	-
chr11	350855	351005	11:350855-351005	-
chr11	353455	353605	11:353455-353605	ENSG00000174885,ENSG00000185201,ENSG00000288681,ENSG00000142089,ENSG00000255089,ENSG00000255328,ENSG00000270972
chr11	354515	354666	11:354515-354666	-
chr11	354735	354897	11:354735-354897	-
chr11	355395	355565	11:355395-355565	-
chr11	356255	356405	11:356255-356405	ENSG00000253826,ENSG00000224777,ENSG00000222225,ENSG00000177951,ENSG00000188076,ENSG00000177947,ENSG00000283920,ENSG00000142082,ENSG00000185627,ENSG00000277290,ENSG00000174885,ENSG00000255026,ENSG00000142102,ENSG00000206013,ENSG00000185201,ENSG00000255533,ENSG00000288681,ENSG00000185885,ENSG00000254910,ENSG00000251661,ENSG00000142089,ENSG00000255089,ENSG00000255328,ENSG00000270972,ENSG00000182272
chr11	361915	362065	11:361915-362065	ENSG00000182272
chr11	364535	364685	11:364535-364685	ENSG00000182272
chr11	368615	368765	11:368615-368765	ENSG00000182272
chr11	369375	369525	11:369375-369525	ENSG00000182272
chr11	382675	382825	11:382675-382825	ENSG00000182272
chr11	393312	393465	11:393312-393465	ENSG00000182272,ENSG00000184363
chr11	394575	394725	11:394575-394725	ENSG00000182272,ENSG00000184363
chr11	396535	396685	11:396535-396685	ENSG00000184363
chr11	397294	397445	11:397294-397445	ENSG00000184363
chr11	398955	399105	11:398955-399105	ENSG00000184363
chr11	405695	405845	11:405695-405845	ENSG00000184363,ENSG00000185187
chr11	407055	407205	11:407055-407205	ENSG00000184363,ENSG00000185187
chr11	413486	413636	11:413486-413636	ENSG00000185187
chr11	415075	415225	11:415075-415225	ENSG00000254468,ENSG00000255229,ENSG00000185187,ENSG00000185101
chr11	416835	416985	11:416835-416985	ENSG00000254468,ENSG00000255229,ENSG00000185187,ENSG00000185101
chr11	417091	417241	11:417091-417241	ENSG00000254468,ENSG00000255229,ENSG00000185187
chr11	440315	440465	11:440315-440465	ENSG00000185101,ENSG00000243562
chr11	443715	443865	11:443715-443865	ENSG00000185101,ENSG00000243562
chr11	444495	444645	11:444495-444645	ENSG00000185101,ENSG00000243562
chr11	448095	448265	11:448095-448265	ENSG00000188076,ENSG00000185187,ENSG00000185101,ENSG00000243562,ENSG00000174915
chr11	450155	450305	11:450155-450305	ENSG00000188076,ENSG00000185101,ENSG00000243562,ENSG00000174915,ENSG00000255237
chr11	451055	451205	11:451055-451205	ENSG00000174915
chr11	457475	457625	11:457475-457625	ENSG00000174915,ENSG00000255237
chr11	460755	460925	11:460755-460925	ENSG00000174915,ENSG00000255237
chr11	469155	469305	11:469155-469305	ENSG00000174915,ENSG00000255237
chr11	469755	469905	11:469755-469905	ENSG00000174915,ENSG00000255237
chr11	470395	470545	11:470395-470545	-
chr11	496932	497082	11:496932-497082	ENSG00000230724
chr11	503175	503345	11:503175-503345	ENSG00000023191
chr11	504015	504165	11:504015-504165	-
chr11	504855	505005	11:504855-505005	ENSG00000023191
chr11	506295	506465	11:506295-506465	ENSG00000023191,ENSG00000288033
chr11	506775	506925	11:506775-506925	ENSG00000188076,ENSG00000174915,ENSG00000023191,ENSG00000288033,ENSG00000254739
chr11	507275	507445	11:507275-507445	ENSG00000188076,ENSG00000023191,ENSG00000288033,ENSG00000254739
chr11	507794	507944	11:507794-507944	-
chr11	518635	518785	11:518635-518785	ENSG00000023191,ENSG00000288033,ENSG00000254739
chr11	518815	518965	11:518815-518965	-
chr11	534675	534825	11:534675-534825	ENSG00000254739,ENSG00000174775
chr11	535595	535745	11:535595-535745	ENSG00000254739,ENSG00000174775,ENSG00000161328,ENSG00000185522,ENSG00000254815
chr11	536255	536405	11:536255-536405	-
chr11	536707	536857	11:536707-536857	-
chr11	536934	537084	11:536934-537084	-
chr11	537355	537525	11:537355-537525	ENSG00000254739,ENSG00000174775,ENSG00000161328
chr11	548848	548998	11:548848-548998	-
chr11	554995	555145	11:554995-555145	ENSG00000185522,ENSG00000254815,ENSG00000099849
chr11	556274	556424	11:556274-556424	ENSG00000185522,ENSG00000254815
chr11	560775	560945	11:560775-560945	ENSG00000254468,ENSG00000255229,ENSG00000185522,ENSG00000254815,ENSG00000099849,ENSG00000247095,ENSG00000199038
chr11	561525	561675	11:561525-561675	ENSG00000185522,ENSG00000254815,ENSG00000099849,ENSG00000247095,ENSG00000199038
chr11	568156	568306	11:568156-568306	ENSG00000185522,ENSG00000099849,ENSG00000247095,ENSG00000199038
chr11	568535	568705	11:568535-568705	ENSG00000185522,ENSG00000254815,ENSG00000099849,ENSG00000247095,ENSG00000199038,ENSG00000070047
chr11	575255	575405	11:575255-575405	-
chr11	576095	576245	11:576095-576245	ENSG00000185522,ENSG00000254815,ENSG00000099849,ENSG00000247095,ENSG00000199038,ENSG00000070047,ENSG00000185507,ENSG00000070031,ENSG00000069696
chr11	576335	576505	11:576335-576505	ENSG00000185522,ENSG00000254815,ENSG00000099849,ENSG00000247095,ENSG00000199038,ENSG00000070047,ENSG00000185507,ENSG00000070031,ENSG00000069696
chr11	577035	577185	11:577035-577185	-
chr11	577301	577451	11:577301-577451	-
chr11	580155	580305	11:580155-580305	ENSG00000070047
chr11	587995	588145	11:587995-588145	-
chr11	606375	606525	11:606375-606525	ENSG00000270921,ENSG00000070047,ENSG00000185507
chr11	612235	612385	11:612235-612385	ENSG00000185507
chr11	612615	612765	11:612615-612765	-
chr11	613595	613745	11:613595-613745	ENSG00000185507
chr11	615655	615805	11:615655-615805	ENSG00000185507,ENSG00000099834,ENSG00000070031,ENSG00000069696
chr11	615955	616105	11:615955-616105	ENSG00000185507,ENSG00000099834,ENSG00000070031,ENSG00000069696
chr11	624035	624185	11:624035-624185	ENSG00000185507,ENSG00000099834,ENSG00000070031
chr11	628695	628845	11:628695-628845	ENSG00000099834,ENSG00000070031,ENSG00000069696
chr11	637135	637285	11:637135-637285	ENSG00000070031,ENSG00000069696
chr11	642696	642846	11:642696-642846	ENSG00000069696
chr11	650612	650762	11:650612-650762	-
chr11	662835	662985	11:662835-662985	ENSG00000255158,ENSG00000269915
chr11	665435	665585	11:665435-665585	ENSG00000255158
chr11	665823	666025	11:665823-666025	ENSG00000255158
chr11	691075	691225	11:691075-691225	ENSG00000177030
chr11	693495	693645	11:693495-693645	ENSG00000177030
chr11	693735	693885	11:693735-693885	ENSG00000177030
chr11	695155	695305	11:695155-695305	ENSG00000069696,ENSG00000177030,ENSG00000255158,ENSG00000177106,ENSG00000177042,ENSG00000269915,ENSG00000177156
chr11	695615	695765	11:695615-695765	ENSG00000069696,ENSG00000177030,ENSG00000255158,ENSG00000177106,ENSG00000177042,ENSG00000269915,ENSG00000177156
chr11	696175	696325	11:696175-696325	ENSG00000177030,ENSG00000177042
chr11	696555	696705	11:696555-696705	ENSG00000177030,ENSG00000177042
chr11	697275	697425	11:697275-697425	-
chr11	706515	706665	11:706515-706665	ENSG00000177106
chr11	707115	707265	11:707115-707265	ENSG00000177106
chr11	710353	710503	11:710353-710503	ENSG00000177106
chr11	710955	711105	11:710955-711105	ENSG00000177106
chr11	712955	713105	11:712955-713105	ENSG00000177106
chr11	723355	723508	11:723355-723508	ENSG00000177106,ENSG00000269915
chr11	726324	726474	11:726324-726474	ENSG00000177106,ENSG00000269915
chr11	726587	726737	11:726587-726737	ENSG00000177106,ENSG00000269915
chr11	728015	728185	11:728015-728185	ENSG00000177106,ENSG00000269915
chr11	728355	728505	11:728355-728505	ENSG00000177106,ENSG00000269915
chr11	747275	747445	11:747275-747445	ENSG00000177156
chr11	748075	748225	11:748075-748225	ENSG00000177156
chr11	748535	748685	11:748535-748685	ENSG00000177156
chr11	749755	749905	11:749755-749905	ENSG00000177156
chr11	762515	762665	11:762515-762665	ENSG00000177156
chr11	762855	763045	11:762855-763045	ENSG00000177156
chr11	765375	765533	11:765375-765533	ENSG00000177156,ENSG00000177225
chr11	775255	775405	11:775255-775405	ENSG00000177225,ENSG00000255284,ENSG00000279672,ENSG00000255142
chr11	775785	775935	11:775785-775935	ENSG00000177225,ENSG00000255284,ENSG00000279672,ENSG00000255142
chr11	776995	777145	11:776995-777145	ENSG00000177225,ENSG00000255284,ENSG00000279672,ENSG00000255142
chr11	777435	777585	11:777435-777585	ENSG00000177225,ENSG00000255284,ENSG00000279672,ENSG00000255142,ENSG00000184524
chr11	778075	778225	11:778075-778225	ENSG00000177225,ENSG00000255284,ENSG00000279672,ENSG00000255142
chr11	783755	783905	11:783755-783905	ENSG00000177225,ENSG00000255284,ENSG00000279672,ENSG00000255142,ENSG00000184524,ENSG00000177542,ENSG00000288675
chr11	790055	790210	11:790055-790210	ENSG00000184524,ENSG00000177542,ENSG00000288675
chr11	790895	791045	11:790895-791045	ENSG00000184524,ENSG00000177542,ENSG00000288675
chr11	796141	796385	11:796141-796385	ENSG00000184524,ENSG00000177542,ENSG00000288675,ENSG00000177595
chr11	797275	797425	11:797275-797425	ENSG00000184524,ENSG00000177542,ENSG00000288675,ENSG00000177595
chr11	797906	798085	11:797906-798085	ENSG00000184524,ENSG00000177542,ENSG00000288675
chr11	798215	798385	11:798215-798385	ENSG00000184524,ENSG00000177542,ENSG00000288675,ENSG00000177595
chr11	805295	805465	11:805295-805465	ENSG00000177542,ENSG00000288675,ENSG00000177595,ENSG00000177600,ENSG00000199785
chr11	805623	805773	11:805623-805773	-
chr11	809235	809385	11:809235-809385	ENSG00000177542,ENSG00000288675,ENSG00000177595,ENSG00000177600,ENSG00000199785
chr11	809515	809665	11:809515-809665	ENSG00000254468,ENSG00000255229,ENSG00000184524,ENSG00000177542,ENSG00000288675,ENSG00000177595,ENSG00000177600,ENSG00000199785,ENSG00000177666,ENSG00000255108
chr11	809815	809965	11:809815-809965	ENSG00000254468,ENSG00000255229,ENSG00000184524,ENSG00000177542,ENSG00000288675,ENSG00000177595,ENSG00000177600,ENSG00000199785,ENSG00000177666
chr11	811775	811925	11:811775-811925	ENSG00000177600,ENSG00000199785,ENSG00000177666
chr11	818755	818905	11:818755-818905	ENSG00000177600,ENSG00000199785,ENSG00000177666,ENSG00000255108
chr11	819415	819565	11:819415-819565	ENSG00000177600,ENSG00000199785,ENSG00000177666,ENSG00000255108,ENSG00000177685
chr11	820075	820232	11:820075-820232	ENSG00000177666,ENSG00000255108,ENSG00000177685
chr11	821315	821465	11:821315-821465	ENSG00000177666,ENSG00000255108,ENSG00000177685
chr11	829449	829599	11:829449-829599	ENSG00000177666,ENSG00000255108,ENSG00000177685
chr11	830295	830445	11:830295-830445	ENSG00000255108,ENSG00000177685,ENSG00000177697
chr11	832855	833005	11:832855-833005	ENSG00000255108,ENSG00000177685,ENSG00000177697
chr11	833115	833265	11:833115-833265	ENSG00000255108,ENSG00000177685,ENSG00000177697
chr11	833369	833519	11:833369-833519	ENSG00000177685
chr11	834995	835145	11:834995-835145	ENSG00000255108,ENSG00000177685,ENSG00000177697,ENSG00000177700,ENSG00000214063
chr11	838420	838837	11:838420-838837	-
chr11	838855	839005	11:838855-839005	ENSG00000177697
chr11	842495	842645	11:842495-842645	ENSG00000177697,ENSG00000177700,ENSG00000214063
chr11	842755	842905	11:842755-842905	ENSG00000255108,ENSG00000177697,ENSG00000177700,ENSG00000214063
chr11	843521	843671	11:843521-843671	-
chr11	843995	844165	11:843995-844165	ENSG00000177666,ENSG00000255108,ENSG00000177685,ENSG00000177697,ENSG00000177700,ENSG00000214063
chr11	844275	844425	11:844275-844425	ENSG00000177666,ENSG00000255108,ENSG00000177685,ENSG00000177697,ENSG00000177700,ENSG00000214063
chr11	844795	844965	11:844795-844965	ENSG00000177666,ENSG00000255108,ENSG00000177685,ENSG00000177697,ENSG00000177700,ENSG00000214063
chr11	846015	846185	11:846015-846185	ENSG00000214063
chr11	848415	848565	11:848415-848565	-
chr11	849675	849825	11:849675-849825	-
chr11	851515	851665	11:851515-851665	ENSG00000250397
chr11	859795	859945	11:859795-859945	ENSG00000214063,ENSG00000250397,ENSG00000177830
chr11	873815	873965	11:873815-873965	ENSG00000177830
chr11	898115	898265	11:898115-898265	ENSG00000177830
chr11	898635	898785	11:898635-898785	ENSG00000177830
chr11	910795	910945	11:910795-910945	ENSG00000177830
chr11	911355	911505	11:911355-911505	ENSG00000177830
chr11	919255	919405	11:919255-919405	ENSG00000177830
chr11	925735	925905	11:925735-925905	ENSG00000177830,ENSG00000183020
chr11	926695	926845	11:926695-926845	ENSG00000177830,ENSG00000183020
chr11	931427	931585	11:931427-931585	ENSG00000183020
chr11	933275	933425	11:933275-933425	ENSG00000183020
chr11	942275	942425	11:942275-942425	ENSG00000183020,ENSG00000222561
chr11	942955	943105	11:942955-943105	ENSG00000183020,ENSG00000222561
chr11	944695	944845	11:944695-944845	ENSG00000183020,ENSG00000222561
chr11	944995	945145	11:944995-945145	ENSG00000230724,ENSG00000222561
chr11	946155	946305	11:946155-946305	ENSG00000230724,ENSG00000183020,ENSG00000222561
chr11	952515	952665	11:952515-952665	ENSG00000222561
chr11	966675	966845	11:966675-966845	-
chr11	975915	976065	11:975915-976065	-
chr11	976815	976985	11:976815-976985	-
chr11	980766	980916	11:980766-980916	-
chr11	996095	996245	11:996095-996245	-
chr11	1017344	1017494	11:1017344-1017494	-
chr11	1034197	1034347	11:1034197-1034347	ENSG00000184956
chr11	1040155	1040305	11:1040155-1040305	ENSG00000184956,ENSG00000254872
chr11	1040535	1040685	11:1040535-1040685	ENSG00000184956,ENSG00000254872
chr11	1042095	1042265	11:1042095-1042265	ENSG00000184956,ENSG00000254872
chr11	1048856	1049006	11:1048856-1049006	ENSG00000254872
chr11	1051195	1051345	11:1051195-1051345	ENSG00000254872
chr11	1053255	1053405	11:1053255-1053405	ENSG00000254872
chr11	1054286	1054465	11:1054286-1054465	ENSG00000254872
chr11	1060895	1061065	11:1060895-1061065	-
chr11	1072295	1072465	11:1072295-1072465	ENSG00000198788
chr11	1073415	1073565	11:1073415-1073565	ENSG00000198788
chr11	1114827	1114977	11:1114827-1114977	-
chr11	1122142	1122292	11:1122142-1122292	-
chr11	1139507	1139657	11:1139507-1139657	-
chr11	1151164	1151314	11:1151164-1151314	ENSG00000215182
chr11	1152464	1152614	11:1152464-1152614	ENSG00000215182
chr11	1153377	1153527	11:1153377-1153527	ENSG00000215182
chr11	1154024	1154194	11:1154024-1154194	ENSG00000253826,ENSG00000224777,ENSG00000222225,ENSG00000215182,ENSG00000255177
chr11	1154385	1154535	11:1154385-1154535	ENSG00000215182
chr11	1191621	1191771	11:1191621-1191771	-
chr11	1192155	1192305	11:1192155-1192305	-
chr11	1203105	1203255	11:1203105-1203255	ENSG00000286275
chr11	1219885	1220035	11:1219885-1220035	ENSG00000286275,ENSG00000117983,ENSG00000255177
chr11	1222745	1222895	11:1222745-1222895	ENSG00000286275,ENSG00000117983
chr11	1227044	1227194	11:1227044-1227194	ENSG00000117983
chr11	1260105	1260255	11:1260105-1260255	ENSG00000117983,ENSG00000255177,ENSG00000275669
chr11	1262685	1262835	11:1262685-1262835	ENSG00000117983,ENSG00000255177,ENSG00000275669,ENSG00000078902,ENSG00000255153
chr11	1264505	1264655	11:1264505-1264655	ENSG00000117983,ENSG00000255177,ENSG00000275669
chr11	1271165	1271315	11:1271165-1271315	-
chr11	1276470	1276620	11:1276470-1276620	-
chr11	1299245	1299395	11:1299245-1299395	ENSG00000255177,ENSG00000078902,ENSG00000255153
chr11	1304025	1304175	11:1304025-1304175	ENSG00000078902,ENSG00000255153
chr11	1308505	1308655	11:1308505-1308655	ENSG00000078902,ENSG00000255153
chr11	1309685	1309855	11:1309685-1309855	ENSG00000078902,ENSG00000255153
chr11	1326763	1326913	11:1326763-1326913	-
chr11	1327245	1327395	11:1327245-1327395	-
chr11	1335945	1336095	11:1335945-1336095	ENSG00000255177,ENSG00000078902,ENSG00000255153,ENSG00000287935,ENSG00000285985
chr11	1336465	1336615	11:1336465-1336615	ENSG00000287935
chr11	1339245	1339395	11:1339245-1339395	ENSG00000287935
chr11	1342265	1342415	11:1342265-1342415	ENSG00000287935,ENSG00000285985
chr11	1356185	1356346	11:1356185-1356346	ENSG00000285985
chr11	1358325	1358475	11:1358325-1358475	ENSG00000285985
chr11	1383025	1383175	11:1383025-1383175	ENSG00000174672
chr11	1383365	1383535	11:1383365-1383535	ENSG00000174672
chr11	1389665	1389815	11:1389665-1389815	ENSG00000255177,ENSG00000285985,ENSG00000174672,ENSG00000276951
chr11	1390824	1390974	11:1390824-1390974	-
chr11	1401705	1401855	11:1401705-1401855	ENSG00000174672
chr11	1411005	1411155	11:1411005-1411155	ENSG00000174672
chr11	1418247	1418397	11:1418247-1418397	-
chr11	1437408	1437558	11:1437408-1437558	-
chr11	1437705	1437875	11:1437705-1437875	ENSG00000174672,ENSG00000285581,ENSG00000182208,ENSG00000226416
chr11	1442265	1442415	11:1442265-1442415	ENSG00000174672
chr11	1446311	1446461	11:1446311-1446461	-
chr11	1458965	1459135	11:1458965-1459135	ENSG00000174672,ENSG00000285581
chr11	1460445	1460615	11:1460445-1460615	ENSG00000285581,ENSG00000182208
chr11	1461025	1461175	11:1461025-1461175	ENSG00000285581
chr11	1486165	1486315	11:1486165-1486315	ENSG00000182208
chr11	1503041	1503195	11:1503041-1503195	ENSG00000182208
chr11	1507825	1507975	11:1507825-1507975	ENSG00000182208
chr11	1515585	1515735	11:1515585-1515735	ENSG00000182208
chr11	1520960	1521110	11:1520960-1521110	-
chr11	1534805	1534955	11:1534805-1534955	-
chr11	1536225	1536375	11:1536225-1536375	-
chr11	1546765	1546915	11:1546765-1546915	-
chr11	1548465	1548615	11:1548465-1548615	ENSG00000184545,ENSG00000233930,ENSG00000205869
chr11	1558285	1558435	11:1558285-1558435	ENSG00000184545
chr11	1558525	1558675	11:1558525-1558675	ENSG00000184545,ENSG00000233930,ENSG00000205869
chr11	1559485	1559635	11:1559485-1559635	ENSG00000184545,ENSG00000233930,ENSG00000205869
chr11	1564605	1564755	11:1564605-1564755	ENSG00000184545,ENSG00000233930,ENSG00000205869
chr11	1572245	1572415	11:1572245-1572415	ENSG00000184545,ENSG00000233930,ENSG00000205869
chr11	1574805	1574955	11:1574805-1574955	ENSG00000184545,ENSG00000233930,ENSG00000205869
chr11	1595545	1595695	11:1595545-1595695	ENSG00000205869,ENSG00000205867,ENSG00000196224,ENSG00000185940
chr11	1596065	1596215	11:1596065-1596215	ENSG00000205869,ENSG00000205867,ENSG00000196224
chr11	1607565	1607715	11:1607565-1607715	ENSG00000196224
chr11	1619665	1619815	11:1619665-1619815	ENSG00000196224,ENSG00000241598
chr11	1628905	1629067	11:1628905-1629067	ENSG00000241598,ENSG00000185940
chr11	1640225	1640375	11:1640225-1640375	ENSG00000185940,ENSG00000231487
chr11	1652825	1652975	11:1652825-1652975	ENSG00000231487,ENSG00000205866
chr11	1668006	1668156	11:1668006-1668156	ENSG00000231487,ENSG00000205866,ENSG00000205865,ENSG00000227306
chr11	1669985	1670135	11:1669985-1670135	ENSG00000231487,ENSG00000205866
chr11	1693325	1693495	11:1693325-1693495	ENSG00000231487,ENSG00000205866,ENSG00000205865,ENSG00000227306,ENSG00000205864,ENSG00000149043
chr11	1694105	1694255	11:1694105-1694255	ENSG00000231487,ENSG00000205866,ENSG00000205865,ENSG00000227306,ENSG00000205864,ENSG00000149043
chr11	1707045	1707195	11:1707045-1707195	-
chr11	1707895	1708055	11:1707895-1708055	-
chr11	1736712	1736862	11:1736712-1736862	-
chr11	1749125	1749275	11:1749125-1749275	ENSG00000244242,ENSG00000250644
chr11	1750085	1750235	11:1750085-1750235	ENSG00000244242,ENSG00000250644,ENSG00000117984,ENSG00000235027,ENSG00000229512,ENSG00000230980
chr11	1750605	1750755	11:1750605-1750755	ENSG00000244242,ENSG00000250644,ENSG00000117984
chr11	1755702	1755852	11:1755702-1755852	ENSG00000244242,ENSG00000250644,ENSG00000117984,ENSG00000235027,ENSG00000229512
chr11	1760545	1760715	11:1760545-1760715	ENSG00000250644,ENSG00000117984,ENSG00000235027,ENSG00000229512
chr11	1762485	1762635	11:1762485-1762635	ENSG00000250644,ENSG00000117984,ENSG00000235027,ENSG00000229512
chr11	1763885	1764035	11:1763885-1764035	ENSG00000244242,ENSG00000250644,ENSG00000117984,ENSG00000235027,ENSG00000229512,ENSG00000230980
chr11	1771905	1772055	11:1771905-1772055	ENSG00000250644,ENSG00000117984,ENSG00000235027,ENSG00000229512,ENSG00000287484,ENSG00000230834,ENSG00000230980,ENSG00000230080
chr11	1772625	1772795	11:1772625-1772795	ENSG00000250644,ENSG00000117984,ENSG00000235027,ENSG00000229512,ENSG00000287484,ENSG00000230834,ENSG00000230980,ENSG00000230080
chr11	1783065	1783215	11:1783065-1783215	ENSG00000230834,ENSG00000230980
chr11	1801265	1801415	11:1801265-1801415	ENSG00000230980,ENSG00000230080
chr11	1820565	1820735	11:1820565-1820735	ENSG00000230980,ENSG00000230080
chr11	1825085	1825235	11:1825085-1825235	ENSG00000149043
chr11	1826665	1826835	11:1826665-1826835	ENSG00000231487,ENSG00000205864,ENSG00000230980,ENSG00000230080,ENSG00000149043,ENSG00000130598
chr11	1827305	1827475	11:1827305-1827475	ENSG00000231487,ENSG00000205864,ENSG00000230980,ENSG00000230080,ENSG00000149043,ENSG00000130598
chr11	1829125	1829275	11:1829125-1829275	ENSG00000230980,ENSG00000149043
chr11	1830305	1830455	11:1830305-1830455	ENSG00000149043,ENSG00000130598
chr11	1830865	1831015	11:1830865-1831015	ENSG00000149043,ENSG00000130598
chr11	1832505	1832655	11:1832505-1832655	ENSG00000149043,ENSG00000130598
chr11	1832778	1832928	11:1832778-1832928	-
chr11	1837845	1838015	11:1837845-1838015	ENSG00000149043,ENSG00000130598
chr11	1844705	1844862	11:1844705-1844862	ENSG00000149043,ENSG00000130598
chr11	1847965	1848115	11:1847965-1848115	ENSG00000130598
chr11	1863145	1863295	11:1863145-1863295	ENSG00000264493,ENSG00000249086,ENSG00000226416
chr11	1863625	1863775	11:1863625-1863775	ENSG00000130592,ENSG00000264493,ENSG00000249086,ENSG00000226416
chr11	1863965	1864115	11:1863965-1864115	ENSG00000130592,ENSG00000264493,ENSG00000249086,ENSG00000226416
chr11	1864425	1864575	11:1864425-1864575	ENSG00000264493,ENSG00000249086,ENSG00000226416
chr11	1865000	1865150	11:1865000-1865150	ENSG00000130592,ENSG00000249086
chr11	1873365	1873515	11:1873365-1873515	ENSG00000130592,ENSG00000214026
chr11	1876585	1876755	11:1876585-1876755	ENSG00000130592,ENSG00000284594
chr11	1876885	1877035	11:1876885-1877035	ENSG00000130592,ENSG00000284594,ENSG00000283787,ENSG00000214026,ENSG00000226416
chr11	1877445	1877615	11:1877445-1877615	ENSG00000130592,ENSG00000284594,ENSG00000283787,ENSG00000214026
chr11	1880505	1880655	11:1880505-1880655	ENSG00000130592,ENSG00000284594,ENSG00000283787
chr11	1880920	1881070	11:1880920-1881070	ENSG00000284594
chr11	1882545	1882695	11:1882545-1882695	ENSG00000130592,ENSG00000284594,ENSG00000283787
chr11	1894085	1894235	11:1894085-1894235	ENSG00000283787,ENSG00000130595
chr11	1903926	1904076	11:1903926-1904076	ENSG00000229671
chr11	1906245	1906395	11:1906245-1906395	-
chr11	1908125	1908275	11:1908125-1908275	-
chr11	1908685	1908835	11:1908685-1908835	ENSG00000283787,ENSG00000229671
chr11	1921665	1921815	11:1921665-1921815	ENSG00000283787,ENSG00000130595
chr11	1922545	1922695	11:1922545-1922695	ENSG00000130595
chr11	1930565	1930715	11:1930565-1930715	ENSG00000130595
chr11	1931325	1931475	11:1931325-1931475	ENSG00000283787,ENSG00000130595
chr11	1939365	1939515	11:1939365-1939515	-
chr11	1939865	1940015	11:1939865-1940015	ENSG00000283787,ENSG00000130595
chr11	1942325	1942475	11:1942325-1942475	-
chr11	1944105	1944255	11:1944105-1944255	ENSG00000229671,ENSG00000214026
chr11	1947207	1947375	11:1947207-1947375	ENSG00000130592,ENSG00000229671,ENSG00000214026
chr11	1947885	1948055	11:1947885-1948055	ENSG00000285985,ENSG00000130592,ENSG00000264493,ENSG00000229671,ENSG00000214026,ENSG00000284779
chr11	1948505	1948655	11:1948505-1948655	ENSG00000285985,ENSG00000130592,ENSG00000264493,ENSG00000229671,ENSG00000214026,ENSG00000284779
chr11	1949085	1949235	11:1949085-1949235	ENSG00000229671,ENSG00000214026
chr11	1949465	1949615	11:1949465-1949615	-
chr11	1950005	1950155	11:1950005-1950155	ENSG00000205864,ENSG00000249086,ENSG00000070985
chr11	1953645	1953795	11:1953645-1953795	ENSG00000205864,ENSG00000249086,ENSG00000284594,ENSG00000283787,ENSG00000070985
chr11	1954457	1954607	11:1954457-1954607	-
chr11	1967145	1967295	11:1967145-1967295	-
chr11	1967385	1967535	11:1967385-1967535	-
chr11	1967825	1967995	11:1967825-1967995	-
chr11	1968705	1968875	11:1968705-1968875	ENSG00000198788
chr11	1969225	1969375	11:1969225-1969375	ENSG00000198788
chr11	1969905	1970055	11:1969905-1970055	-
chr11	1979024	1979174	11:1979024-1979174	ENSG00000180176,ENSG00000265258
chr11	1983105	1983255	11:1983105-1983255	-
chr11	1988245	1988395	11:1988245-1988395	ENSG00000230080,ENSG00000249086,ENSG00000226416,ENSG00000232987
chr11	1988705	1988855	11:1988705-1988855	ENSG00000230080,ENSG00000249086,ENSG00000226416,ENSG00000232987
chr11	1991145	1991335	11:1991145-1991335	ENSG00000241598,ENSG00000231487,ENSG00000130595,ENSG00000226416,ENSG00000232987
chr11	1993785	1993995	11:1993785-1993995	ENSG00000226416,ENSG00000232987
chr11	1994185	1994335	11:1994185-1994335	-
chr11	1994405	1994615	11:1994405-1994615	ENSG00000130595,ENSG00000226416,ENSG00000232987
chr11	1994765	1994915	11:1994765-1994915	-
chr11	1995160	1995310	11:1995160-1995310	-
chr11	1995845	1995995	11:1995845-1995995	-
chr11	1996225	1996375	11:1996225-1996375	-
chr11	1996625	1996775	11:1996625-1996775	-
chr11	1997885	1998035	11:1997885-1998035	ENSG00000222225,ENSG00000130600,ENSG00000275266,ENSG00000284010,ENSG00000274866
chr11	1998385	1998555	11:1998385-1998555	-
chr11	1998705	1998855	11:1998705-1998855	-
chr11	1998965	1999115	11:1998965-1999115	-
chr11	1999645	1999795	11:1999645-1999795	-
chr11	1999945	2000095	11:1999945-2000095	-
chr11	2000705	2000855	11:2000705-2000855	-
chr11	2002145	2002295	11:2002145-2002295	-
chr11	2002545	2002695	11:2002545-2002695	-
chr11	2002965	2003115	11:2002965-2003115	-
chr11	2029868	2030018	11:2029868-2030018	-
chr11	2037025	2037175	11:2037025-2037175	-
chr11	2071865	2072015	11:2071865-2072015	-
chr11	2072705	2072855	11:2072705-2072855	-
chr11	2077545	2077695	11:2077545-2077695	-
chr11	2089625	2089775	11:2089625-2089775	-
chr11	2093145	2093315	11:2093145-2093315	ENSG00000254468,ENSG00000255229
chr11	2094165	2094315	11:2094165-2094315	ENSG00000254468,ENSG00000255229
chr11	2096145	2096295	11:2096145-2096295	-
chr11	2097525	2097755	11:2097525-2097755	ENSG00000167244,ENSG00000240801,ENSG00000207805
chr11	2100505	2100655	11:2100505-2100655	-
chr11	2109645	2109795	11:2109645-2109795	-
chr11	2114445	2114595	11:2114445-2114595	ENSG00000240801
chr11	2122485	2122635	11:2122485-2122635	ENSG00000240801
chr11	2137285	2137435	11:2137285-2137435	ENSG00000270921,ENSG00000167244,ENSG00000240801,ENSG00000207805,ENSG00000099869
chr11	2137665	2137815	11:2137665-2137815	ENSG00000167244,ENSG00000240801,ENSG00000207805,ENSG00000099869
chr11	2138565	2138715	11:2138565-2138715	ENSG00000167244,ENSG00000240801,ENSG00000207805,ENSG00000099869
chr11	2139265	2139415	11:2139265-2139415	ENSG00000167244,ENSG00000207805,ENSG00000099869
chr11	2142425	2142575	11:2142425-2142575	ENSG00000167244,ENSG00000284779,ENSG00000099869
chr11	2142985	2143135	11:2142985-2143135	ENSG00000167244,ENSG00000284779,ENSG00000099869
chr11	2150057	2150207	11:2150057-2150207	ENSG00000284779
chr11	2150285	2150455	11:2150285-2150455	ENSG00000284779,ENSG00000129965,ENSG00000099869,ENSG00000254647
chr11	2151525	2151675	11:2151525-2151675	ENSG00000284779,ENSG00000129965,ENSG00000099869,ENSG00000254647
chr11	2152065	2152215	11:2152065-2152215	ENSG00000284779,ENSG00000129965,ENSG00000099869,ENSG00000254647
chr11	2156565	2156737	11:2156565-2156737	ENSG00000284779,ENSG00000129965,ENSG00000254647
chr11	2166197	2166347	11:2166197-2166347	ENSG00000129965,ENSG00000254647,ENSG00000180176,ENSG00000265258
chr11	2166657	2166807	11:2166657-2166807	ENSG00000129965,ENSG00000254647,ENSG00000180176,ENSG00000265258
chr11	2175725	2175875	11:2175725-2175875	ENSG00000180176,ENSG00000265258
chr11	2178965	2179115	11:2178965-2179115	ENSG00000180176,ENSG00000265258
chr11	2186785	2186935	11:2186785-2186935	-
chr11	2195005	2195155	11:2195005-2195155	-
chr11	2197325	2197475	11:2197325-2197475	-
chr11	2269465	2269615	11:2269465-2269615	ENSG00000183734
chr11	2269985	2270155	11:2269985-2270155	ENSG00000183734
chr11	2277045	2277195	11:2277045-2277195	ENSG00000183734
chr11	2299405	2299555	11:2299405-2299555	ENSG00000110665,ENSG00000064201
chr11	2302025	2302175	11:2302025-2302175	ENSG00000110665,ENSG00000064201
chr11	2304525	2304675	11:2304525-2304675	ENSG00000110665,ENSG00000064201
chr11	2305445	2305615	11:2305445-2305615	ENSG00000110665,ENSG00000064201,ENSG00000070985
chr11	2306225	2306395	11:2306225-2306395	ENSG00000110665,ENSG00000064201,ENSG00000070985
chr11	2306625	2306795	11:2306625-2306795	ENSG00000110665,ENSG00000064201,ENSG00000236264,ENSG00000070985
chr11	2312014	2312164	11:2312014-2312164	-
chr11	2312385	2312539	11:2312385-2312539	-
chr11	2312834	2312984	11:2312834-2312984	-
chr11	2315145	2315315	11:2315145-2315315	ENSG00000130600,ENSG00000275266,ENSG00000284010,ENSG00000274866,ENSG00000110665,ENSG00000064201,ENSG00000207308,ENSG00000238184,ENSG00000236264,ENSG00000199550,ENSG00000110651,ENSG00000070985,ENSG00000232390
chr11	2325885	2326035	11:2325885-2326035	ENSG00000207308,ENSG00000236264
chr11	2349125	2349275	11:2349125-2349275	ENSG00000236264
chr11	2355105	2355255	11:2355105-2355255	ENSG00000236264
chr11	2366345	2366495	11:2366345-2366495	ENSG00000199550
chr11	2377205	2377355	11:2377205-2377355	ENSG00000238184,ENSG00000199550,ENSG00000110651
chr11	2377985	2378135	11:2377985-2378135	ENSG00000238184,ENSG00000199550,ENSG00000110651
chr11	2378725	2378875	11:2378725-2378875	ENSG00000238184,ENSG00000199550,ENSG00000110651
chr11	2380965	2381115	11:2380965-2381115	ENSG00000238184,ENSG00000199550,ENSG00000110651
chr11	2383085	2383235	11:2383085-2383235	ENSG00000238184,ENSG00000110651
chr11	2387365	2387515	11:2387365-2387515	ENSG00000110651
chr11	2390865	2391015	11:2390865-2391015	ENSG00000270921,ENSG00000110651
chr11	2399785	2399935	11:2399785-2399935	ENSG00000110651
chr11	2400465	2400635	11:2400465-2400635	ENSG00000232987,ENSG00000130600,ENSG00000275266,ENSG00000284010,ENSG00000274866,ENSG00000110665,ENSG00000064201,ENSG00000238184,ENSG00000236264,ENSG00000199550,ENSG00000110651,ENSG00000184281,ENSG00000230483,ENSG00000070985
chr11	2401288	2401438	11:2401288-2401438	-
chr11	2419745	2419895	11:2419745-2419895	ENSG00000110665,ENSG00000070985
chr11	2420805	2420955	11:2420805-2420955	ENSG00000070985
chr11	2428305	2428475	11:2428305-2428475	ENSG00000070985
chr11	2452571	2452721	11:2452571-2452721	ENSG00000053918
chr11	2475586	2475736	11:2475586-2475736	-
chr11	2531465	2531635	11:2531465-2531635	-
chr11	2532865	2533015	11:2532865-2533015	ENSG00000070985,ENSG00000129757,ENSG00000254827,ENSG00000232390
chr11	2533865	2534015	11:2533865-2534015	ENSG00000129757,ENSG00000254827,ENSG00000232390
chr11	2550142	2550292	11:2550142-2550292	-
chr11	2566525	2566675	11:2566525-2566675	-
chr11	2568578	2568728	11:2568578-2568728	-
chr11	2582740	2583040	11:2582740-2583040	-
chr11	2653185	2653335	11:2653185-2653335	ENSG00000275666
chr11	2656365	2656515	11:2656365-2656515	ENSG00000275666
chr11	2666445	2666595	11:2666445-2666595	ENSG00000275666,ENSG00000276105,ENSG00000276494
chr11	2666895	2667045	11:2666895-2667045	ENSG00000276105,ENSG00000276494
chr11	2674305	2674455	11:2674305-2674455	ENSG00000276105,ENSG00000276494
chr11	2674705	2674855	11:2674705-2674855	ENSG00000276105,ENSG00000276494
chr11	2700045	2700215	11:2700045-2700215	ENSG00000269821,ENSG00000276105,ENSG00000276494,ENSG00000276015
chr11	2700745	2700895	11:2700745-2700895	ENSG00000269821,ENSG00000276015
chr11	2703525	2703695	11:2703525-2703695	ENSG00000269821,ENSG00000276015
chr11	2708265	2708415	11:2708265-2708415	-
chr11	2709065	2709235	11:2709065-2709235	ENSG00000269821,ENSG00000276015
chr11	2709525	2709675	11:2709525-2709675	ENSG00000214026,ENSG00000269821,ENSG00000275666,ENSG00000276105,ENSG00000276494,ENSG00000276015
chr11	2710083	2710233	11:2710083-2710233	-
chr11	2716505	2716675	11:2716505-2716675	-
chr11	2725085	2725255	11:2725085-2725255	-
chr11	2726025	2726195	11:2726025-2726195	ENSG00000130600,ENSG00000275266,ENSG00000284010,ENSG00000274866,ENSG00000275666,ENSG00000229414
chr11	2727105	2727255	11:2727105-2727255	-
chr11	2730885	2731035	11:2730885-2731035	-
chr11	2731325	2731475	11:2731325-2731475	-
chr11	2734585	2734735	11:2734585-2734735	-
chr11	2737965	2738115	11:2737965-2738115	-
chr11	2741225	2741375	11:2741225-2741375	-
chr11	2741825	2742015	11:2741825-2742015	-
chr11	2750705	2750855	11:2750705-2750855	-
chr11	2752464	2752615	11:2752464-2752615	-
chr11	2752965	2753115	11:2752965-2753115	-
chr11	2769185	2769335	11:2769185-2769335	ENSG00000236041
chr11	2772885	2773035	11:2772885-2773035	ENSG00000053918,ENSG00000236041
chr11	2777445	2777595	11:2777445-2777595	ENSG00000053918,ENSG00000236041
chr11	2778725	2778875	11:2778725-2778875	ENSG00000053918,ENSG00000236041
chr11	2779205	2779355	11:2779205-2779355	ENSG00000053918,ENSG00000236041
chr11	2780485	2780635	11:2780485-2780635	ENSG00000053918
chr11	2783705	2783855	11:2783705-2783855	-
chr11	2799318	2799468	11:2799318-2799468	-
chr11	2800145	2800295	11:2800145-2800295	-
chr11	2807405	2807555	11:2807405-2807555	ENSG00000276951
chr11	2810498	2810648	11:2810498-2810648	-
chr11	2810685	2810835	11:2810685-2810835	-
chr11	2812525	2812695	11:2812525-2812695	-
chr11	2813625	2813775	11:2813625-2813775	-
chr11	2817166	2817335	11:2817166-2817335	-
chr11	2825445	2825615	11:2825445-2825615	-
chr11	2826065	2826235	11:2826065-2826235	ENSG00000130600,ENSG00000275266,ENSG00000284010,ENSG00000274866,ENSG00000229414,ENSG00000237941,ENSG00000274740
chr11	2834843	2834993	11:2834843-2834993	-
chr11	2837165	2837315	11:2837165-2837315	ENSG00000236987
chr11	2860745	2860895	11:2860745-2860895	ENSG00000229414,ENSG00000237941,ENSG00000274740
chr11	2877625	2877775	11:2877625-2877775	ENSG00000237941,ENSG00000274740
chr11	2881651	2881951	11:2881651-2881951	ENSG00000232390
chr11	2882145	2882295	11:2882145-2882295	ENSG00000237941,ENSG00000274740,ENSG00000232390
chr11	2882565	2882715	11:2882565-2882715	ENSG00000232390
chr11	2883845	2883995	11:2883845-2883995	ENSG00000232390
chr11	2884245	2884395	11:2884245-2884395	ENSG00000229414,ENSG00000237941,ENSG00000274740,ENSG00000129757,ENSG00000232390
chr11	2884545	2884695	11:2884545-2884695	ENSG00000237941,ENSG00000274740,ENSG00000129757,ENSG00000232390
chr11	2885025	2885175	11:2885025-2885175	ENSG00000129757,ENSG00000254827
chr11	2885745	2885915	11:2885745-2885915	ENSG00000237941,ENSG00000274740,ENSG00000129757,ENSG00000254827
chr11	2886285	2886435	11:2886285-2886435	ENSG00000129757
chr11	2886786	2886936	11:2886786-2886936	-
chr11	2888445	2888595	11:2888445-2888595	ENSG00000237941,ENSG00000274740,ENSG00000129757,ENSG00000254827
chr11	2890745	2890895	11:2890745-2890895	ENSG00000129757,ENSG00000254827,ENSG00000110628
chr11	2892145	2892295	11:2892145-2892295	ENSG00000129757,ENSG00000254827
chr11	2892565	2892715	11:2892565-2892715	ENSG00000129757,ENSG00000254827,ENSG00000110628
chr11	2892865	2893015	11:2892865-2893015	-
chr11	2898805	2898955	11:2898805-2898955	ENSG00000254827,ENSG00000110628
chr11	2902125	2902275	11:2902125-2902275	ENSG00000254827,ENSG00000110628
chr11	2904222	2904372	11:2904222-2904372	-
chr11	2912645	2912815	11:2912645-2912815	ENSG00000110628
chr11	2913285	2913435	11:2913285-2913435	ENSG00000110628
chr11	2928285	2928435	11:2928285-2928435	ENSG00000181649
chr11	2928525	2928675	11:2928525-2928675	ENSG00000181649
chr11	2929065	2929215	11:2929065-2929215	ENSG00000110628,ENSG00000181649
chr11	2929311	2929495	11:2929311-2929495	ENSG00000181649
chr11	2929645	2929795	11:2929645-2929795	ENSG00000110628,ENSG00000181649
chr11	2930365	2930515	11:2930365-2930515	ENSG00000181649
chr11	2930842	2930995	11:2930842-2930995	ENSG00000181649
chr11	2933027	2933177	11:2933027-2933177	ENSG00000181649
chr11	2933485	2933635	11:2933485-2933635	ENSG00000181649,ENSG00000207008
chr11	2940645	2940795	11:2940645-2940795	ENSG00000207008
chr11	2945485	2945655	11:2945485-2945655	ENSG00000205531,ENSG00000207008
chr11	2951345	2951495	11:2951345-2951495	ENSG00000205531,ENSG00000207008
chr11	2951865	2952015	11:2951865-2952015	ENSG00000207008
chr11	2975705	2975855	11:2975705-2975855	ENSG00000207008,ENSG00000183562
chr11	2989285	2989435	11:2989285-2989435	ENSG00000183562
chr11	2991027	2991327	11:2991027-2991327	-
chr11	2991785	2991935	11:2991785-2991935	ENSG00000205531,ENSG00000183562
chr11	2992325	2992475	11:2992325-2992475	ENSG00000205531,ENSG00000207008,ENSG00000183562
chr11	3000525	3000675	11:3000525-3000675	ENSG00000110619
chr11	3001605	3001755	11:3001605-3001755	-
chr11	3013483	3013633	11:3013483-3013633	-
chr11	3021305	3021455	11:3021305-3021455	ENSG00000247473
chr11	3022525	3022675	11:3022525-3022675	ENSG00000247473
chr11	3023145	3023295	11:3023145-3023295	ENSG00000247473
chr11	3037405	3037555	11:3037405-3037555	ENSG00000247473,ENSG00000236710
chr11	3043605	3043775	11:3043605-3043775	ENSG00000201616
chr11	3044145	3044295	11:3044145-3044295	ENSG00000201616
chr11	3049925	3050075	11:3049925-3050075	ENSG00000110619,ENSG00000201616,ENSG00000285644,ENSG00000236710,ENSG00000232390
chr11	3056585	3056735	11:3056585-3056735	ENSG00000285644
chr11	3057405	3057555	11:3057405-3057555	ENSG00000110619,ENSG00000201616,ENSG00000285644,ENSG00000236710
chr11	3058765	3058915	11:3058765-3058915	ENSG00000110619,ENSG00000285644
chr11	3064025	3064175	11:3064025-3064175	ENSG00000110619,ENSG00000285644
chr11	3073165	3073335	11:3073165-3073335	ENSG00000236710
chr11	3080245	3080395	11:3080245-3080395	ENSG00000236710
chr11	3091905	3092093	11:3091905-3092093	ENSG00000236710
chr11	3095045	3095195	11:3095045-3095195	-
chr11	3096025	3096195	11:3096025-3096195	ENSG00000236710,ENSG00000021762
chr11	3100845	3100995	11:3100845-3100995	-
chr11	3110225	3110375	11:3110225-3110375	-
chr11	3112465	3112615	11:3112465-3112615	-
chr11	3115327	3115477	11:3115327-3115477	-
chr11	3123425	3123575	11:3123425-3123575	-
chr11	3124545	3124715	11:3124545-3124715	ENSG00000021762,ENSG00000234791,ENSG00000184350,ENSG00000224513,ENSG00000232390
chr11	3126645	3126795	11:3126645-3126795	-
chr11	3130193	3130343	11:3130193-3130343	-
chr11	3147045	3147195	11:3147045-3147195	-
chr11	3152885	3153035	11:3152885-3153035	-
chr11	3153465	3153615	11:3153465-3153615	ENSG00000234791
chr11	3155905	3156055	11:3155905-3156055	ENSG00000276951
chr11	3159365	3159515	11:3159365-3159515	ENSG00000276951
chr11	3160405	3160555	11:3160405-3160555	ENSG00000021762,ENSG00000234791,ENSG00000232390
chr11	3165245	3165395	11:3165245-3165395	ENSG00000021762,ENSG00000234791
chr11	3169319	3169475	11:3169319-3169475	ENSG00000021762,ENSG00000234791
chr11	3169785	3169935	11:3169785-3169935	ENSG00000021762,ENSG00000234791
chr11	3178485	3178635	11:3178485-3178635	ENSG00000234791
chr11	3189527	3189677	11:3189527-3189677	ENSG00000234791
chr11	3195345	3195496	11:3195345-3195496	ENSG00000234791
chr11	3203705	3203855	11:3203705-3203855	-
chr11	3205885	3206055	11:3205885-3206055	ENSG00000182170,ENSG00000236301
chr11	3206334	3206484	11:3206334-3206484	-
chr11	3217225	3217375	11:3217225-3217375	ENSG00000182170,ENSG00000236301,ENSG00000184350,ENSG00000224513
chr11	3232345	3232495	11:3232345-3232495	ENSG00000184350,ENSG00000224513
chr11	3340145	3340295	11:3340145-3340295	ENSG00000276951,ENSG00000273813,ENSG00000254592
chr11	3341425	3341575	11:3341425-3341575	ENSG00000276951,ENSG00000273813,ENSG00000254592
chr11	3375705	3375855	11:3375705-3375855	ENSG00000005801,ENSG00000223756
chr11	3378485	3378635	11:3378485-3378635	ENSG00000005801,ENSG00000223756
chr11	3378705	3378855	11:3378705-3378855	ENSG00000005801,ENSG00000223756
chr11	3379165	3379315	11:3379165-3379315	ENSG00000005801,ENSG00000223756,ENSG00000189398
chr11	3380765	3380915	11:3380765-3380915	ENSG00000005801,ENSG00000223756
chr11	3393593	3393743	11:3393593-3393743	ENSG00000189398
chr11	3398365	3398515	11:3398365-3398515	ENSG00000223756,ENSG00000189398
chr11	3404765	3404915	11:3404765-3404915	ENSG00000223756,ENSG00000189398
chr11	3408833	3408995	11:3408833-3408995	ENSG00000223756,ENSG00000189398
chr11	3410158	3410308	11:3410158-3410308	-
chr11	3417086	3417236	11:3417086-3417236	ENSG00000166492
chr11	3421582	3421732	11:3421582-3421732	ENSG00000166492
chr11	3421880	3422030	11:3421880-3422030	ENSG00000166492
chr11	3422665	3422835	11:3422665-3422835	ENSG00000184350,ENSG00000224513,ENSG00000273813,ENSG00000254592,ENSG00000005801,ENSG00000223756,ENSG00000189398,ENSG00000166492,ENSG00000284605,ENSG00000254757,ENSG00000287906,ENSG00000287312,ENSG00000255522,ENSG00000237226,ENSG00000223688,ENSG00000230851,ENSG00000201279,ENSG00000200201
chr11	3443734	3443884	11:3443734-3443884	-
chr11	3444065	3444215	11:3444065-3444215	ENSG00000254757,ENSG00000287906
chr11	3455005	3455155	11:3455005-3455155	ENSG00000284605,ENSG00000254757,ENSG00000287906,ENSG00000255367,ENSG00000255522,ENSG00000237226,ENSG00000223688,ENSG00000284639,ENSG00000230851
chr11	3512085	3512235	11:3512085-3512235	ENSG00000284605,ENSG00000287312,ENSG00000255522
chr11	3576225	3576375	11:3576225-3576375	ENSG00000255367,ENSG00000237226,ENSG00000223688,ENSG00000284639,ENSG00000230851
chr11	3580925	3581075	11:3580925-3581075	ENSG00000284605,ENSG00000287906,ENSG00000255367,ENSG00000255522,ENSG00000237226,ENSG00000223688,ENSG00000284639,ENSG00000230851
chr11	3581265	3581415	11:3581265-3581415	ENSG00000284605,ENSG00000287906,ENSG00000255367,ENSG00000237226,ENSG00000223688,ENSG00000284639,ENSG00000230851
chr11	3584245	3584395	11:3584245-3584395	ENSG00000284605,ENSG00000287906,ENSG00000255367,ENSG00000255522,ENSG00000237226,ENSG00000223688,ENSG00000284639,ENSG00000230851
chr11	3609649	3609949	11:3609649-3609949	ENSG00000284605,ENSG00000287906,ENSG00000237226,ENSG00000230851,ENSG00000238161,ENSG00000182048
chr11	3614761	3614911	11:3614761-3614911	ENSG00000230851,ENSG00000238161,ENSG00000182048
chr11	3616745	3616895	11:3616745-3616895	ENSG00000230851,ENSG00000182048
chr11	3626766	3626916	11:3626766-3626916	ENSG00000182048
chr11	3627425	3627595	11:3627425-3627595	ENSG00000236987,ENSG00000237226,ENSG00000223688,ENSG00000230851,ENSG00000182048,ENSG00000201279
chr11	3631920	3632070	11:3631920-3632070	ENSG00000182048
chr11	3642065	3642235	11:3642065-3642235	ENSG00000284605,ENSG00000287906,ENSG00000237226,ENSG00000223688,ENSG00000230851,ENSG00000167311,ENSG00000129744,ENSG00000201279,ENSG00000200201,ENSG00000129749
chr11	3642565	3642715	11:3642565-3642715	ENSG00000167311,ENSG00000129744,ENSG00000201279
chr11	3643185	3643335	11:3643185-3643335	ENSG00000167311,ENSG00000129744
chr11	3644985	3645135	11:3644985-3645135	ENSG00000167311,ENSG00000129744,ENSG00000201279
chr11	3674323	3674473	11:3674323-3674473	ENSG00000201279,ENSG00000200201,ENSG00000129749
chr11	3683128	3683278	11:3683128-3683278	ENSG00000129749
chr11	3686105	3686255	11:3686105-3686255	ENSG00000201279,ENSG00000200201,ENSG00000129749
chr11	3702375	3702535	11:3702375-3702535	ENSG00000110713,ENSG00000251934
chr11	3710145	3710295	11:3710145-3710295	ENSG00000251934
chr11	3710585	3710735	11:3710585-3710735	ENSG00000251934
chr11	3723165	3723315	11:3723165-3723315	ENSG00000284605,ENSG00000255522,ENSG00000237226,ENSG00000201279,ENSG00000200201,ENSG00000129749,ENSG00000110713,ENSG00000251934,ENSG00000238304
chr11	3732805	3732955	11:3732805-3732955	-
chr11	3735965	3736115	11:3735965-3736115	-
chr11	3738385	3738555	11:3738385-3738555	-
chr11	3747845	3747995	11:3747845-3747995	-
chr11	3775885	3776035	11:3775885-3776035	ENSG00000238304
chr11	3781545	3781695	11:3781545-3781695	ENSG00000238304
chr11	3786865	3787015	11:3786865-3787015	ENSG00000238304
chr11	3796505	3796655	11:3796505-3796655	-
chr11	3797705	3797855	11:3797705-3797855	ENSG00000284605,ENSG00000287906,ENSG00000237226,ENSG00000223688,ENSG00000201279,ENSG00000200201,ENSG00000129749,ENSG00000110713,ENSG00000238304,ENSG00000148985,ENSG00000177105,ENSG00000284438
chr11	3802125	3802275	11:3802125-3802275	-
chr11	3802451	3802601	11:3802451-3802601	-
chr11	3807736	3807886	11:3807736-3807886	-
chr11	3807965	3808115	11:3807965-3808115	ENSG00000148985
chr11	3808485	3808635	11:3808485-3808635	-
chr11	3809245	3809395	11:3809245-3809395	ENSG00000148985
chr11	3823423	3823595	11:3823423-3823595	-
chr11	3824845	3824995	11:3824845-3824995	-
chr11	3831753	3831903	11:3831753-3831903	ENSG00000177105
chr11	3834665	3834815	11:3834665-3834815	ENSG00000177105
chr11	3837825	3837975	11:3837825-3837975	ENSG00000177105
chr11	3839465	3839615	11:3839465-3839615	ENSG00000177105
chr11	3841045	3841215	11:3841045-3841215	ENSG00000177105,ENSG00000229368
chr11	3841365	3841535	11:3841365-3841535	ENSG00000177105,ENSG00000229368
chr11	3841645	3841795	11:3841645-3841795	ENSG00000177105,ENSG00000229368
chr11	3849325	3849475	11:3849325-3849475	ENSG00000177105,ENSG00000229368
chr11	3854985	3855135	11:3854985-3855135	ENSG00000228661,ENSG00000167323,ENSG00000229368,ENSG00000284525,ENSG00000230593,ENSG00000255141,ENSG00000224555
chr11	3855505	3855655	11:3855505-3855655	ENSG00000228661,ENSG00000167323,ENSG00000229368,ENSG00000284525
chr11	3855925	3856075	11:3855925-3856075	ENSG00000228661,ENSG00000284525
chr11	3856130	3856280	11:3856130-3856280	ENSG00000228661,ENSG00000284525
chr11	3861785	3861935	11:3861785-3861935	ENSG00000228661,ENSG00000167323,ENSG00000284525
chr11	3865885	3866035	11:3865885-3866035	ENSG00000228661,ENSG00000167323,ENSG00000284525
chr11	3866285	3866435	11:3866285-3866435	ENSG00000167323
chr11	3867905	3868055	11:3867905-3868055	ENSG00000228661,ENSG00000167323,ENSG00000284525,ENSG00000230593
chr11	3871366	3871516	11:3871366-3871516	-
chr11	3880865	3881015	11:3880865-3881015	ENSG00000230593
chr11	3894305	3894455	11:3894305-3894455	ENSG00000230593
chr11	3895145	3895295	11:3895145-3895295	ENSG00000230593
chr11	3897125	3897275	11:3897125-3897275	ENSG00000230593
chr11	3903305	3903455	11:3903305-3903455	ENSG00000230593
chr11	3905145	3905295	11:3905145-3905295	-
chr11	3905545	3905695	11:3905545-3905695	ENSG00000167323,ENSG00000230593,ENSG00000206976
chr11	3914945	3915095	11:3914945-3915095	ENSG00000206976
chr11	3919565	3919715	11:3919565-3919715	ENSG00000206976
chr11	3920185	3920335	11:3920185-3920335	ENSG00000206976
chr11	3939325	3939477	11:3939325-3939477	ENSG00000206976
chr11	3939925	3940075	11:3939925-3940075	ENSG00000167323
chr11	3943165	3943315	11:3943165-3943315	-
chr11	3944305	3944455	11:3944305-3944455	-
chr11	3947145	3947295	11:3947145-3947295	ENSG00000167323,ENSG00000206976,ENSG00000255232,ENSG00000255141,ENSG00000224555
chr11	3950405	3950555	11:3950405-3950555	-
chr11	3951445	3951595	11:3951445-3951595	ENSG00000167323,ENSG00000255232,ENSG00000255141
chr11	3959145	3959295	11:3959145-3959295	ENSG00000255232
chr11	3959465	3959615	11:3959465-3959615	ENSG00000255232,ENSG00000255141
chr11	3960031	3960181	11:3960031-3960181	ENSG00000255232,ENSG00000255141
chr11	3962585	3962735	11:3962585-3962735	ENSG00000255232,ENSG00000255141
chr11	3972085	3972235	11:3972085-3972235	ENSG00000255232,ENSG00000255141
chr11	3985025	3985175	11:3985025-3985175	ENSG00000255141,ENSG00000224555
chr11	3989419	3989569	11:3989419-3989569	ENSG00000224555
chr11	3994181	3994331	11:3994181-3994331	ENSG00000224555
chr11	3996065	3996215	11:3996065-3996215	ENSG00000236987,ENSG00000224555
chr11	4025685	4025855	11:4025685-4025855	ENSG00000255141,ENSG00000224555,ENSG00000240385,ENSG00000236175
chr11	4026065	4026235	11:4026065-4026235	ENSG00000240385
chr11	4026486	4026636	11:4026486-4026636	-
chr11	4039125	4039275	11:4039125-4039275	-
chr11	4041925	4042075	11:4041925-4042075	-
chr11	4044205	4044355	11:4044205-4044355	ENSG00000240385
chr11	4045085	4045235	11:4045085-4045235	-
chr11	4049126	4049276	11:4049126-4049276	-
chr11	4058225	4058375	11:4058225-4058375	ENSG00000167323,ENSG00000240385
chr11	4065725	4065875	11:4065725-4065875	-
chr11	4066065	4066215	11:4066065-4066215	-
chr11	4069085	4069235	11:4069085-4069235	-
chr11	4071957	4072107	11:4071957-4072107	-
chr11	4072785	4072955	11:4072785-4072955	ENSG00000229368
chr11	4074291	4074441	11:4074291-4074441	-
chr11	4094645	4094795	11:4094645-4094795	ENSG00000236987,ENSG00000167323,ENSG00000167325,ENSG00000231548,ENSG00000284438
chr11	4095125	4095275	11:4095125-4095275	-
chr11	4096005	4096175	11:4096005-4096175	ENSG00000167325
chr11	4117925	4118075	11:4117925-4118075	ENSG00000167325
chr11	4118245	4118395	11:4118245-4118395	ENSG00000167325
chr11	4125245	4125395	11:4125245-4125395	ENSG00000231548
chr11	4125847	4125997	11:4125847-4125997	-
chr11	4135025	4135175	11:4135025-4135175	ENSG00000255276,ENSG00000231548
chr11	4135678	4135828	11:4135678-4135828	ENSG00000255276,ENSG00000231548
chr11	4136005	4136155	11:4136005-4136155	ENSG00000255276,ENSG00000231548
chr11	4181766	4181916	11:4181766-4181916	ENSG00000254480
chr11	4182185	4182355	11:4182185-4182355	ENSG00000231548,ENSG00000254480,ENSG00000255387,ENSG00000284018,ENSG00000284306,ENSG00000236175,ENSG00000181963,ENSG00000196778,ENSG00000226616
chr11	4184665	4184815	11:4184665-4184815	ENSG00000254480
chr11	4187025	4187195	11:4187025-4187195	ENSG00000231548,ENSG00000254480,ENSG00000255387,ENSG00000284018,ENSG00000284306,ENSG00000236175,ENSG00000283873,ENSG00000284438,ENSG00000171999,ENSG00000181963,ENSG00000196778,ENSG00000226616,ENSG00000197790
chr11	4187765	4187915	11:4187765-4187915	ENSG00000255522,ENSG00000231548,ENSG00000254480,ENSG00000255387,ENSG00000284018,ENSG00000284306,ENSG00000236175,ENSG00000283873,ENSG00000284546,ENSG00000284438,ENSG00000221996,ENSG00000175800,ENSG00000225101,ENSG00000237272,ENSG00000171999,ENSG00000181963,ENSG00000196778,ENSG00000226616,ENSG00000197790,ENSG00000171987,ENSG00000226288,ENSG00000232268,ENSG00000180723,ENSG00000167332,ENSG00000197674,ENSG00000272634,ENSG00000272664,ENSG00000271602,ENSG00000272559,ENSG00000280021,ENSG00000176951,ENSG00000231070,ENSG00000279270,ENSG00000227023,ENSG00000205496,ENSG00000224300,ENSG00000176787,ENSG00000273085,ENSG00000226157
chr11	4191105	4191255	11:4191105-4191255	ENSG00000254480,ENSG00000255387,ENSG00000284018,ENSG00000284306
chr11	4328115	4328265	11:4328115-4328265	ENSG00000284018,ENSG00000284546,ENSG00000284438
chr11	4393665	4393815	11:4393665-4393815	ENSG00000255387,ENSG00000284018,ENSG00000284306,ENSG00000236175,ENSG00000283873,ENSG00000284546,ENSG00000284438,ENSG00000221996,ENSG00000175800,ENSG00000132109,ENSG00000225101,ENSG00000237272,ENSG00000171999,ENSG00000181963,ENSG00000196778,ENSG00000226616
chr11	4492993	4493143	11:4492993-4493143	ENSG00000196778
chr11	4493325	4493495	11:4493325-4493495	ENSG00000283873,ENSG00000171999,ENSG00000181963,ENSG00000196778,ENSG00000226616
chr11	4495625	4495775	11:4495625-4495775	ENSG00000284438,ENSG00000196778,ENSG00000226616
chr11	4496705	4496855	11:4496705-4496855	ENSG00000284438,ENSG00000196778,ENSG00000226616
chr11	4539725	4539889	11:4539725-4539889	ENSG00000284018,ENSG00000236175,ENSG00000226616,ENSG00000197790,ENSG00000171987
chr11	4551745	4551895	11:4551745-4551895	ENSG00000197790,ENSG00000171987
chr11	4606705	4606855	11:4606705-4606855	ENSG00000171987,ENSG00000226288,ENSG00000232268,ENSG00000167333
chr11	4607165	4607315	11:4607165-4607315	-
chr11	4608185	4608335	11:4608185-4608335	ENSG00000231548,ENSG00000255387,ENSG00000284306,ENSG00000283873,ENSG00000284438,ENSG00000221996,ENSG00000175800,ENSG00000237272,ENSG00000171999,ENSG00000181963,ENSG00000196778,ENSG00000226616,ENSG00000197790,ENSG00000171987,ENSG00000226288,ENSG00000232268,ENSG00000167333,ENSG00000197428,ENSG00000180785,ENSG00000180723,ENSG00000167332,ENSG00000197674,ENSG00000272634,ENSG00000272664,ENSG00000271602,ENSG00000272559,ENSG00000280021,ENSG00000176951,ENSG00000231070,ENSG00000279270,ENSG00000205497,ENSG00000205496,ENSG00000224300,ENSG00000176787,ENSG00000273085
chr11	4610345	4610495	11:4610345-4610495	ENSG00000171987,ENSG00000226288,ENSG00000232268,ENSG00000167333
chr11	4626325	4626475	11:4626325-4626475	ENSG00000236175,ENSG00000284438,ENSG00000171987,ENSG00000226288,ENSG00000232268,ENSG00000197428,ENSG00000180785,ENSG00000180723,ENSG00000167332,ENSG00000197674,ENSG00000272634,ENSG00000272664,ENSG00000271602,ENSG00000272559,ENSG00000280021,ENSG00000176951,ENSG00000231070,ENSG00000279270,ENSG00000227023,ENSG00000205496,ENSG00000224300
chr11	4637005	4637155	11:4637005-4637155	ENSG00000284438,ENSG00000171987,ENSG00000226288,ENSG00000197428,ENSG00000180785,ENSG00000180723,ENSG00000167332,ENSG00000197674,ENSG00000272634,ENSG00000272664,ENSG00000271602,ENSG00000272559,ENSG00000280021,ENSG00000176951,ENSG00000231070,ENSG00000279270
chr11	4672585	4672735	11:4672585-4672735	ENSG00000180723,ENSG00000167332,ENSG00000272634
chr11	4697726	4697876	11:4697726-4697876	ENSG00000167332,ENSG00000197674,ENSG00000167346,ENSG00000272634,ENSG00000272664,ENSG00000271602
chr11	4748554	4748704	11:4748554-4748704	ENSG00000272664,ENSG00000271602,ENSG00000272559,ENSG00000273051,ENSG00000201980,ENSG00000280021
chr11	4752762	4752912	11:4752762-4752912	ENSG00000271602,ENSG00000272559,ENSG00000273051,ENSG00000201980,ENSG00000280021
chr11	4826485	4826635	11:4826485-4826635	ENSG00000280021,ENSG00000176951,ENSG00000231070,ENSG00000279270,ENSG00000176925,ENSG00000197984
chr11	4835172	4835322	11:4835172-4835322	ENSG00000197984
chr11	4840282	4840432	11:4840282-4840432	ENSG00000197984,ENSG00000176922
chr11	4851105	4851275	11:4851105-4851275	ENSG00000180723,ENSG00000272634,ENSG00000272664,ENSG00000271602,ENSG00000272559,ENSG00000201980,ENSG00000280021,ENSG00000176951,ENSG00000231070,ENSG00000279270,ENSG00000176925,ENSG00000197984,ENSG00000176922,ENSG00000176904,ENSG00000198217,ENSG00000176893,ENSG00000278870,ENSG00000227023,ENSG00000205497,ENSG00000205496,ENSG00000176787,ENSG00000273085,ENSG00000237354
chr11	4863985	4864135	11:4863985-4864135	ENSG00000176951,ENSG00000231070,ENSG00000176904,ENSG00000198217
chr11	4881350	4881500	11:4881350-4881500	ENSG00000198217,ENSG00000176900
chr11	4881945	4882095	11:4881945-4882095	ENSG00000198217,ENSG00000176900,ENSG00000176893,ENSG00000278870
chr11	4887705	4887875	11:4887705-4887875	ENSG00000236175,ENSG00000271602,ENSG00000272559,ENSG00000280021,ENSG00000176951,ENSG00000231070,ENSG00000279270,ENSG00000198217,ENSG00000176900,ENSG00000197023,ENSG00000176895,ENSG00000176893,ENSG00000278870,ENSG00000227023,ENSG00000205497,ENSG00000205496,ENSG00000273085,ENSG00000237354
chr11	4890365	4890535	11:4890365-4890535	ENSG00000197023,ENSG00000176895,ENSG00000176893,ENSG00000278870,ENSG00000227023,ENSG00000205497
chr11	4892125	4892275	11:4892125-4892275	ENSG00000284018,ENSG00000284306,ENSG00000236175,ENSG00000284438,ENSG00000171987,ENSG00000180723,ENSG00000167332,ENSG00000197674,ENSG00000167346,ENSG00000272634,ENSG00000272664,ENSG00000271602,ENSG00000272559,ENSG00000201980,ENSG00000280021,ENSG00000176951,ENSG00000231070,ENSG00000279270,ENSG00000176925,ENSG00000176904,ENSG00000198217,ENSG00000176900,ENSG00000197023,ENSG00000176895,ENSG00000176893,ENSG00000278870,ENSG00000227023,ENSG00000205497,ENSG00000205496,ENSG00000225003,ENSG00000224300,ENSG00000230261,ENSG00000205495,ENSG00000176787,ENSG00000273085,ENSG00000237354,ENSG00000226157,ENSG00000203560,ENSG00000176752
chr11	4979105	4979339	11:4979105-4979339	ENSG00000167346,ENSG00000205497,ENSG00000205496,ENSG00000225003
chr11	4991185	4991335	11:4991185-4991335	ENSG00000167346,ENSG00000205497,ENSG00000205496,ENSG00000225003,ENSG00000176798,ENSG00000224300
chr11	5004545	5004695	11:5004545-5004695	ENSG00000167346,ENSG00000272634,ENSG00000272664,ENSG00000271602,ENSG00000280021,ENSG00000176951,ENSG00000231070,ENSG00000279270,ENSG00000176893,ENSG00000278870,ENSG00000227023,ENSG00000205497,ENSG00000205496,ENSG00000225003,ENSG00000176798,ENSG00000224300,ENSG00000230261,ENSG00000205495,ENSG00000176787,ENSG00000273085,ENSG00000237354,ENSG00000226157,ENSG00000203560
chr11	5043540	5043840	11:5043540-5043840	ENSG00000230261,ENSG00000205495,ENSG00000176787,ENSG00000273085
chr11	5124165	5124315	11:5124165-5124315	ENSG00000205495,ENSG00000176787,ENSG00000273085,ENSG00000237354,ENSG00000226157,ENSG00000203560,ENSG00000236897,ENSG00000205494,ENSG00000171944,ENSG00000182070,ENSG00000176752,ENSG00000176748
chr11	5129465	5129615	11:5129465-5129615	ENSG00000236897,ENSG00000205494,ENSG00000171944
chr11	5153865	5154015	11:5153865-5154015	ENSG00000171944,ENSG00000182070,ENSG00000176752
chr11	5204925	5205075	11:5204925-5205075	ENSG00000176787,ENSG00000273085,ENSG00000237354,ENSG00000226157,ENSG00000203560,ENSG00000236897,ENSG00000171944,ENSG00000182070,ENSG00000176752,ENSG00000176748,ENSG00000176742,ENSG00000224091,ENSG00000285498,ENSG00000221031,ENSG00000244734,ENSG00000223609,ENSG00000229988,ENSG00000260629,ENSG00000213934,ENSG00000167360,ENSG00000248424,ENSG00000175518
chr11	5234585	5234735	11:5234585-5234735	ENSG00000285498,ENSG00000221031,ENSG00000244734,ENSG00000223609,ENSG00000229988
chr11	5242145	5242295	11:5242145-5242295	ENSG00000221031,ENSG00000223609,ENSG00000229988,ENSG00000260629,ENSG00000213934,ENSG00000284931,ENSG00000196565
chr11	5250190	5250375	11:5250190-5250375	ENSG00000223609,ENSG00000229988,ENSG00000260629,ENSG00000213934,ENSG00000284931,ENSG00000196565
chr11	5255165	5255335	11:5255165-5255335	ENSG00000176748,ENSG00000221031,ENSG00000223609,ENSG00000229988,ENSG00000260629,ENSG00000213934,ENSG00000284931,ENSG00000196565,ENSG00000213931
chr11	5255725	5255875	11:5255725-5255875	ENSG00000284931,ENSG00000196565,ENSG00000213931
chr11	5275905	5276055	11:5275905-5276055	ENSG00000213931
chr11	5280705	5280855	11:5280705-5280855	ENSG00000284018,ENSG00000236175,ENSG00000272634,ENSG00000272664,ENSG00000271602,ENSG00000272559,ENSG00000280021,ENSG00000176951,ENSG00000279270,ENSG00000205497,ENSG00000205496,ENSG00000230261,ENSG00000176787,ENSG00000273085,ENSG00000237354,ENSG00000226157,ENSG00000203560,ENSG00000236897,ENSG00000171944,ENSG00000182070,ENSG00000176752,ENSG00000176748,ENSG00000285498,ENSG00000221031,ENSG00000244734,ENSG00000223609,ENSG00000229988,ENSG00000260629,ENSG00000213934,ENSG00000284931,ENSG00000196565,ENSG00000213931,ENSG00000229093,ENSG00000183251,ENSG00000167355,ENSG00000223735,ENSG00000279012,ENSG00000236359,ENSG00000176239,ENSG00000230087,ENSG00000184321,ENSG00000167360,ENSG00000248424,ENSG00000167359,ENSG00000187918,ENSG00000230484,ENSG00000181609,ENSG00000175520,ENSG00000175518,ENSG00000224295,ENSG00000249633,ENSG00000181074,ENSG00000181017,ENSG00000181001,ENSG00000205409,ENSG00000183269,ENSG00000233563,ENSG00000180974,ENSG00000277514,ENSG00000188691
chr11	5288205	5288355	11:5288205-5288355	ENSG00000213931,ENSG00000229093
chr11	5289765	5289915	11:5289765-5289915	ENSG00000229093
chr11	5291345	5291515	11:5291345-5291515	ENSG00000176752,ENSG00000213931,ENSG00000229093,ENSG00000183251,ENSG00000223735,ENSG00000279012
chr11	5297805	5297955	11:5297805-5297955	ENSG00000229093,ENSG00000183251,ENSG00000223735,ENSG00000279012
chr11	5300345	5300495	11:5300345-5300495	ENSG00000183251,ENSG00000223735,ENSG00000279012
chr11	5317425	5317575	11:5317425-5317575	ENSG00000223735,ENSG00000279012
chr11	5336441	5336595	11:5336441-5336595	ENSG00000167355,ENSG00000279012,ENSG00000236359
chr11	5345945	5346095	11:5345945-5346095	ENSG00000239920,ENSG00000167355,ENSG00000176239,ENSG00000230087
chr11	5362285	5362435	11:5362285-5362435	ENSG00000176239,ENSG00000230087,ENSG00000236248
chr11	5364325	5364475	11:5364325-5364475	ENSG00000167355,ENSG00000279012,ENSG00000236359,ENSG00000176239,ENSG00000230087,ENSG00000236248,ENSG00000184321,ENSG00000167360,ENSG00000248424,ENSG00000167359
chr11	5367005	5367155	11:5367005-5367155	ENSG00000176239,ENSG00000230087,ENSG00000236248,ENSG00000184321
chr11	5367605	5367815	11:5367605-5367815	ENSG00000205497,ENSG00000176787,ENSG00000273085,ENSG00000237354,ENSG00000226157,ENSG00000203560,ENSG00000236897,ENSG00000171944,ENSG00000182070,ENSG00000176752,ENSG00000176748,ENSG00000221031,ENSG00000167355,ENSG00000223735,ENSG00000279012,ENSG00000236359,ENSG00000176239,ENSG00000230087,ENSG00000236248,ENSG00000184698,ENSG00000184321,ENSG00000167360,ENSG00000248424,ENSG00000167359,ENSG00000187918,ENSG00000230484,ENSG00000175520,ENSG00000175518,ENSG00000224295,ENSG00000249633,ENSG00000181017,ENSG00000205409,ENSG00000183269,ENSG00000233563,ENSG00000180974
chr11	5369965	5370115	11:5369965-5370115	ENSG00000176239,ENSG00000230087,ENSG00000184698,ENSG00000184321,ENSG00000167360,ENSG00000248424,ENSG00000167359
chr11	5380845	5380995	11:5380845-5380995	ENSG00000273085,ENSG00000226157,ENSG00000203560,ENSG00000176752,ENSG00000176748,ENSG00000176239,ENSG00000230087,ENSG00000184698,ENSG00000184321,ENSG00000167360,ENSG00000248424,ENSG00000167359,ENSG00000187918,ENSG00000175518,ENSG00000224295
chr11	5452653	5452803	11:5452653-5452803	ENSG00000248424,ENSG00000167359,ENSG00000187918
chr11	5476345	5476495	11:5476345-5476495	ENSG00000213931,ENSG00000167355,ENSG00000167360,ENSG00000248424,ENSG00000167359,ENSG00000187918,ENSG00000230484,ENSG00000181609,ENSG00000175520,ENSG00000175518,ENSG00000224295,ENSG00000249633,ENSG00000181616,ENSG00000248553,ENSG00000181017,ENSG00000181001,ENSG00000180988,ENSG00000183269
chr11	5499691	5499841	11:5499691-5499841	ENSG00000213931,ENSG00000167355,ENSG00000181609,ENSG00000175520,ENSG00000175518
chr11	5550785	5550943	11:5550785-5550943	ENSG00000249633,ENSG00000181616,ENSG00000248553,ENSG00000231049
chr11	5553388	5553688	11:5553388-5553688	ENSG00000249633,ENSG00000181616,ENSG00000248553,ENSG00000231049
chr11	5556685	5556835	11:5556685-5556835	ENSG00000248553,ENSG00000231049
chr11	5564425	5564575	11:5564425-5564575	ENSG00000248553,ENSG00000231049,ENSG00000233646,ENSG00000229534
chr11	5596085	5596255	11:5596085-5596255	ENSG00000175518,ENSG00000224295,ENSG00000249633,ENSG00000233646,ENSG00000229534,ENSG00000187747,ENSG00000121236,ENSG00000258588,ENSG00000181017
chr11	5596585	5596735	11:5596585-5596735	ENSG00000229534,ENSG00000187747,ENSG00000121236,ENSG00000258588
chr11	5597065	5597215	11:5597065-5597215	ENSG00000187747,ENSG00000121236,ENSG00000258588
chr11	5600385	5600555	11:5600385-5600555	ENSG00000239920,ENSG00000167359,ENSG00000181609,ENSG00000175520,ENSG00000175518,ENSG00000224295,ENSG00000249633,ENSG00000181616,ENSG00000248553,ENSG00000231049,ENSG00000233646,ENSG00000229534,ENSG00000187747,ENSG00000121236,ENSG00000258588,ENSG00000258659,ENSG00000232381,ENSG00000181109,ENSG00000181074,ENSG00000181017,ENSG00000181009,ENSG00000181001,ENSG00000180988,ENSG00000205409,ENSG00000183269,ENSG00000233563,ENSG00000180974
chr11	5606025	5606195	11:5606025-5606195	ENSG00000175520,ENSG00000175518,ENSG00000224295,ENSG00000249633,ENSG00000233646,ENSG00000229534,ENSG00000187747,ENSG00000121236,ENSG00000258588,ENSG00000258659,ENSG00000181109,ENSG00000181074,ENSG00000181017,ENSG00000181009,ENSG00000181001,ENSG00000205409
chr11	5608585	5608735	11:5608585-5608735	ENSG00000121236
chr11	5608925	5609075	11:5608925-5609075	ENSG00000229534,ENSG00000187747,ENSG00000121236
chr11	5618985	5619135	11:5618985-5619135	ENSG00000239920,ENSG00000187747,ENSG00000258659
chr11	5620785	5620935	11:5620785-5620935	ENSG00000239920,ENSG00000258659
chr11	5620985	5621135	11:5620985-5621135	ENSG00000239920,ENSG00000258659
chr11	5621325	5621475	11:5621325-5621475	ENSG00000239920,ENSG00000175520,ENSG00000175518,ENSG00000224295,ENSG00000249633,ENSG00000233646,ENSG00000229534,ENSG00000187747,ENSG00000258659,ENSG00000181109,ENSG00000181074,ENSG00000181017
chr11	5624885	5625035	11:5624885-5625035	ENSG00000239920,ENSG00000175518,ENSG00000224295,ENSG00000249633,ENSG00000229534,ENSG00000187747,ENSG00000258659
chr11	5625405	5625555	11:5625405-5625555	ENSG00000258659
chr11	5626325	5626475	11:5626325-5626475	ENSG00000258659
chr11	5631603	5631753	11:5631603-5631753	ENSG00000258659
chr11	5679985	5680135	11:5679985-5680135	ENSG00000239920,ENSG00000132256
chr11	5681025	5681175	11:5681025-5681175	-
chr11	5684185	5684335	11:5684185-5684335	ENSG00000239920,ENSG00000132256
chr11	5685045	5685195	11:5685045-5685195	ENSG00000239920,ENSG00000181609,ENSG00000175520,ENSG00000175518,ENSG00000224295,ENSG00000249633,ENSG00000181616,ENSG00000231049,ENSG00000233646,ENSG00000229534,ENSG00000187747,ENSG00000258659,ENSG00000132256,ENSG00000132274,ENSG00000232381,ENSG00000181109,ENSG00000181023,ENSG00000181074,ENSG00000181017,ENSG00000181009,ENSG00000181001,ENSG00000180988,ENSG00000205409,ENSG00000183269,ENSG00000233563
chr11	5689685	5689835	11:5689685-5689835	ENSG00000132256,ENSG00000132274,ENSG00000232381,ENSG00000181109,ENSG00000181017
chr11	5690264	5690415	11:5690264-5690415	ENSG00000132256,ENSG00000132274
chr11	5690865	5691015	11:5690865-5691015	ENSG00000132256,ENSG00000132274
chr11	5692140	5692290	11:5692140-5692290	-
chr11	5712605	5712755	11:5712605-5712755	ENSG00000132274,ENSG00000232381,ENSG00000181109
chr11	5713825	5713975	11:5713825-5713975	ENSG00000132274,ENSG00000232381,ENSG00000181109,ENSG00000181074,ENSG00000181017
chr11	5737305	5737488	11:5737305-5737488	ENSG00000232381,ENSG00000181109,ENSG00000181023,ENSG00000181074,ENSG00000181017,ENSG00000181009
chr11	5808545	5808695	11:5808545-5808695	ENSG00000248424,ENSG00000167359,ENSG00000230484,ENSG00000181609,ENSG00000175520,ENSG00000175518,ENSG00000224295,ENSG00000249633,ENSG00000229534,ENSG00000187747,ENSG00000181109,ENSG00000181074,ENSG00000181017,ENSG00000181009,ENSG00000181001,ENSG00000236965,ENSG00000180988,ENSG00000205409,ENSG00000183269,ENSG00000233563,ENSG00000180974
chr11	5809125	5809275	11:5809125-5809275	ENSG00000181001,ENSG00000236965,ENSG00000180988
chr11	5818674	5818824	11:5818674-5818824	ENSG00000205409
chr11	5891304	5891475	11:5891304-5891475	ENSG00000181009,ENSG00000205409,ENSG00000183269,ENSG00000233563,ENSG00000180974,ENSG00000277932,ENSG00000277514
chr11	5938665	5938815	11:5938665-5938815	ENSG00000184478
chr11	5992731	5992895	11:5992731-5992895	ENSG00000188691,ENSG00000183313,ENSG00000254831,ENSG00000183389
chr11	6023105	6023255	11:6023105-6023255	ENSG00000188691,ENSG00000254831,ENSG00000183389,ENSG00000202147,ENSG00000180934,ENSG00000255481,ENSG00000262980,ENSG00000234895,ENSG00000180909
chr11	6041005	6041155	11:6041005-6041155	ENSG00000183389,ENSG00000180934,ENSG00000255481,ENSG00000262980,ENSG00000234895
chr11	6067454	6067604	11:6067454-6067604	ENSG00000262980,ENSG00000234895
chr11	6096426	6096726	11:6096426-6096726	ENSG00000180919
chr11	6111745	6111895	11:6111745-6111895	ENSG00000180919
chr11	6128045	6128195	11:6128045-6128195	ENSG00000180913,ENSG00000180909
chr11	6201060	6201215	11:6201060-6201215	ENSG00000254444,ENSG00000175485,ENSG00000267940,ENSG00000180878
chr11	6201605	6201755	11:6201605-6201755	ENSG00000254444,ENSG00000175485,ENSG00000267940,ENSG00000180878
chr11	6206625	6206775	11:6206625-6206775	ENSG00000267940,ENSG00000180878
chr11	6219405	6219575	11:6219405-6219575	ENSG00000188691,ENSG00000183389,ENSG00000262980,ENSG00000254444,ENSG00000180909,ENSG00000255307,ENSG00000175485,ENSG00000267940,ENSG00000180878,ENSG00000051009
chr11	6226033	6226183	11:6226033-6226183	-
chr11	6234785	6234935	11:6234785-6234935	ENSG00000283873,ENSG00000167359,ENSG00000224295,ENSG00000181074,ENSG00000205409,ENSG00000183269,ENSG00000233563,ENSG00000180974,ENSG00000277514,ENSG00000184478,ENSG00000188691,ENSG00000183313,ENSG00000254831,ENSG00000183389,ENSG00000180934,ENSG00000255481,ENSG00000262980,ENSG00000234895,ENSG00000180919,ENSG00000254444,ENSG00000180913,ENSG00000180909,ENSG00000255307,ENSG00000175485,ENSG00000267940,ENSG00000180878,ENSG00000051009,ENSG00000132259,ENSG00000110148,ENSG00000270435,ENSG00000279486,ENSG00000184933
chr11	6248345	6248515	11:6248345-6248515	ENSG00000262980,ENSG00000254444,ENSG00000180909,ENSG00000255307,ENSG00000110148
chr11	6249965	6250115	11:6249965-6250115	ENSG00000188691,ENSG00000183389,ENSG00000262980,ENSG00000254444,ENSG00000180909,ENSG00000255307,ENSG00000110148,ENSG00000270435
chr11	6251245	6251395	11:6251245-6251395	ENSG00000110148
chr11	6252025	6252195	11:6252025-6252195	ENSG00000110148
chr11	6252225	6252395	11:6252225-6252395	ENSG00000110148
chr11	6258765	6258915	11:6258765-6258915	ENSG00000110148
chr11	6259285	6259435	11:6259285-6259435	-
chr11	6268926	6269076	11:6268926-6269076	-
chr11	6273285	6273435	11:6273285-6273435	-
chr11	6282085	6282235	11:6282085-6282235	-
chr11	6285128	6285278	11:6285128-6285278	-
chr11	6288365	6288515	11:6288365-6288515	-
chr11	6298725	6298875	11:6298725-6298875	ENSG00000270435
chr11	6315925	6316075	11:6315925-6316075	ENSG00000183389,ENSG00000270435,ENSG00000170955,ENSG00000282556
chr11	6319305	6319455	11:6319305-6319455	ENSG00000170955,ENSG00000282556
chr11	6319825	6319975	11:6319825-6319975	ENSG00000188691,ENSG00000183389,ENSG00000180934,ENSG00000262980,ENSG00000234895,ENSG00000254444,ENSG00000180909,ENSG00000255307,ENSG00000270435,ENSG00000170955,ENSG00000282556
chr11	6320505	6320655	11:6320505-6320655	ENSG00000183389,ENSG00000262980,ENSG00000170955,ENSG00000282556
chr11	6320965	6321115	11:6320965-6321115	ENSG00000170955,ENSG00000282556
chr11	6322165	6322315	11:6322165-6322315	ENSG00000170955,ENSG00000282556
chr11	6328445	6328615	11:6328445-6328615	ENSG00000170955
chr11	6353505	6353675	11:6353505-6353675	ENSG00000181009
chr11	6357345	6357515	11:6357345-6357515	ENSG00000188691,ENSG00000183389,ENSG00000254443
chr11	6363165	6363335	11:6363165-6363335	ENSG00000183389,ENSG00000262980,ENSG00000254443
chr11	6378285	6378435	11:6378285-6378435	-
chr11	6379365	6379535	11:6379365-6379535	ENSG00000110169
chr11	6387825	6387996	11:6387825-6387996	ENSG00000166311
chr11	6390165	6390335	11:6390165-6390335	ENSG00000166311,ENSG00000166313,ENSG00000110169
chr11	6397325	6397475	11:6397325-6397475	ENSG00000166311,ENSG00000166313
chr11	6397702	6397855	11:6397702-6397855	ENSG00000166311,ENSG00000166313
chr11	6405405	6405555	11:6405405-6405555	ENSG00000166313
chr11	6415205	6415355	11:6415205-6415355	ENSG00000166313
chr11	6417765	6417915	11:6417765-6417915	ENSG00000166313
chr11	6418025	6418175	11:6418025-6418175	ENSG00000166313
chr11	6418365	6418515	11:6418365-6418515	ENSG00000166313
chr11	6419085	6419235	11:6419085-6419235	ENSG00000166313
chr11	6419425	6419575	11:6419425-6419575	ENSG00000166313
chr11	6431945	6432115	11:6431945-6432115	ENSG00000110169
chr11	6439105	6439255	11:6439105-6439255	ENSG00000110169
chr11	6443505	6443655	11:6443505-6443655	ENSG00000110169
chr11	6452325	6452475	11:6452325-6452475	ENSG00000110171
chr11	6469185	6469335	11:6469185-6469335	ENSG00000110169,ENSG00000110171,ENSG00000132254,ENSG00000283977,ENSG00000132286
chr11	6473965	6474115	11:6473965-6474115	ENSG00000110171,ENSG00000132254,ENSG00000283977,ENSG00000132286
chr11	6475465	6475615	11:6475465-6475615	-
chr11	6480410	6480560	11:6480410-6480560	ENSG00000132254,ENSG00000283977,ENSG00000132286,ENSG00000254595
chr11	6481345	6481495	11:6481345-6481495	ENSG00000110171,ENSG00000132254,ENSG00000283977,ENSG00000132286,ENSG00000254595,ENSG00000179532
chr11	6482015	6482165	11:6482015-6482165	ENSG00000132254,ENSG00000283977,ENSG00000132286,ENSG00000254595
chr11	6498265	6498415	11:6498265-6498415	ENSG00000179532
chr11	6499798	6499948	11:6499798-6499948	ENSG00000179532
chr11	6505745	6505895	11:6505745-6505895	ENSG00000179532
chr11	6510405	6510555	11:6510405-6510555	-
chr11	6523385	6523535	11:6523385-6523535	-
chr11	6531385	6531535	11:6531385-6531535	ENSG00000179532
chr11	6545645	6545795	11:6545645-6545795	-
chr11	6568625	6568775	11:6568625-6568775	ENSG00000179532
chr11	6572345	6572495	11:6572345-6572495	ENSG00000179532
chr11	6576465	6576615	11:6576465-6576615	-
chr11	6577145	6577295	11:6577145-6577295	ENSG00000179532
chr11	6586654	6586895	11:6586654-6586895	-
chr11	6594445	6594595	11:6594445-6594595	-
chr11	6603605	6603755	11:6603605-6603755	ENSG00000132275,ENSG00000254400,ENSG00000166333,ENSG00000166337,ENSG00000254641
chr11	6604405	6604555	11:6604405-6604555	ENSG00000132275,ENSG00000254400,ENSG00000166333
chr11	6606211	6606361	11:6606211-6606361	-
chr11	6607025	6607195	11:6607025-6607195	ENSG00000132275,ENSG00000254400,ENSG00000166333,ENSG00000166337,ENSG00000254641,ENSG00000285338,ENSG00000166340,ENSG00000255680,ENSG00000255390
chr11	6611293	6611443	11:6611293-6611443	-
chr11	6611684	6611834	11:6611684-6611834	ENSG00000285338,ENSG00000166340,ENSG00000255680
chr11	6612244	6612394	11:6612244-6612394	ENSG00000132275,ENSG00000254400,ENSG00000166333,ENSG00000166337,ENSG00000254641,ENSG00000285338,ENSG00000166340,ENSG00000255680,ENSG00000255390
chr11	6612604	6612754	11:6612604-6612754	-
chr11	6617544	6617694	11:6617544-6617694	-
chr11	6618284	6618454	11:6618284-6618454	ENSG00000166337,ENSG00000254641,ENSG00000285338,ENSG00000166340,ENSG00000255680,ENSG00000255390
chr11	6619404	6619554	11:6619404-6619554	ENSG00000166337,ENSG00000254641,ENSG00000285338,ENSG00000166340,ENSG00000255680,ENSG00000255390
chr11	6635424	6635574	11:6635424-6635574	ENSG00000166341,ENSG00000255410
chr11	6635664	6635834	11:6635664-6635834	ENSG00000166341,ENSG00000255390,ENSG00000255410
chr11	6638004	6638194	11:6638004-6638194	ENSG00000166341,ENSG00000255390,ENSG00000255410
chr11	6646224	6646374	11:6646224-6646374	ENSG00000166341
chr11	6646704	6646854	11:6646704-6646854	ENSG00000166341
chr11	6647255	6647405	11:6647255-6647405	-
chr11	6647504	6647654	11:6647504-6647654	ENSG00000166341
chr11	6667924	6668074	11:6667924-6668074	ENSG00000166341
chr11	6682104	6682254	11:6682104-6682254	ENSG00000158042
chr11	6683364	6683534	11:6683364-6683534	ENSG00000179532,ENSG00000132275,ENSG00000254400,ENSG00000166333,ENSG00000166337,ENSG00000254641,ENSG00000285338,ENSG00000166340,ENSG00000255680,ENSG00000166341,ENSG00000255390,ENSG00000255410,ENSG00000158042,ENSG00000241678,ENSG00000254838,ENSG00000254781,ENSG00000188124,ENSG00000279486
chr11	6694124	6694274	11:6694124-6694274	ENSG00000241678
chr11	6695504	6695654	11:6695504-6695654	ENSG00000241678,ENSG00000279486
chr11	6703604	6703754	11:6703604-6703754	ENSG00000254838,ENSG00000188124
chr11	6706024	6706174	11:6706024-6706174	ENSG00000254838,ENSG00000188124
chr11	6711684	6711834	11:6711684-6711834	ENSG00000254838
chr11	6719684	6719834	11:6719684-6719834	ENSG00000254838
chr11	6738004	6738154	11:6738004-6738154	ENSG00000254838,ENSG00000254781,ENSG00000188124,ENSG00000279486
chr11	6746464	6746614	11:6746464-6746614	ENSG00000254838,ENSG00000254781
chr11	6755424	6755614	11:6755424-6755614	ENSG00000254838,ENSG00000254781,ENSG00000188124,ENSG00000279486,ENSG00000184933
chr11	6757484	6757654	11:6757484-6757654	ENSG00000254838,ENSG00000254781,ENSG00000188124,ENSG00000279486,ENSG00000184933
chr11	6812524	6812674	11:6812524-6812674	ENSG00000188124,ENSG00000279486,ENSG00000184933,ENSG00000254712,ENSG00000166363
chr11	6825421	6825571	11:6825421-6825571	ENSG00000254712,ENSG00000166363
chr11	6856064	6856214	11:6856064-6856214	ENSG00000254712,ENSG00000166363,ENSG00000170790,ENSG00000170782,ENSG00000166368
chr11	6856373	6856523	11:6856373-6856523	ENSG00000166363,ENSG00000170790
chr11	6856924	6857074	11:6856924-6857074	ENSG00000254712,ENSG00000166363,ENSG00000170790,ENSG00000170782
chr11	6863084	6863234	11:6863084-6863234	ENSG00000254712,ENSG00000166363,ENSG00000170790,ENSG00000170782
chr11	6864544	6864694	11:6864544-6864694	ENSG00000254712,ENSG00000166363,ENSG00000170790,ENSG00000170782,ENSG00000166368
chr11	6912104	6912254	11:6912104-6912254	ENSG00000254712,ENSG00000166363,ENSG00000170782,ENSG00000166368,ENSG00000178358
chr11	6925804	6925954	11:6925804-6925954	ENSG00000283415,ENSG00000178358,ENSG00000149054
chr11	6926344	6926494	11:6926344-6926494	ENSG00000283415,ENSG00000254712,ENSG00000166363,ENSG00000170782,ENSG00000166368,ENSG00000178358,ENSG00000149054
chr11	6926804	6926954	11:6926804-6926954	ENSG00000283415,ENSG00000170782,ENSG00000166368,ENSG00000178358,ENSG00000149054
chr11	6931424	6931574	11:6931424-6931574	ENSG00000283415,ENSG00000170782,ENSG00000166368,ENSG00000149054
chr11	6943272	6943422	11:6943272-6943422	-
chr11	6968944	6969094	11:6968944-6969094	-
chr11	6969984	6970134	11:6969984-6970134	-
chr11	6979484	6979634	11:6979484-6979634	-
chr11	6992124	6992274	11:6992124-6992274	-
chr11	6992804	6992954	11:6992804-6992954	ENSG00000170782,ENSG00000166368
chr11	6993164	6993314	11:6993164-6993314	-
chr11	7004604	7004754	11:7004604-7004754	-
chr11	7019864	7020014	11:7019864-7020014	ENSG00000149050,ENSG00000158077
chr11	7020344	7020494	11:7020344-7020494	ENSG00000279486,ENSG00000184933,ENSG00000254712,ENSG00000166363,ENSG00000170782,ENSG00000166368,ENSG00000149050,ENSG00000158077,ENSG00000170748,ENSG00000255179,ENSG00000221703,ENSG00000254707,ENSG00000183303
chr11	7020784	7020934	11:7020784-7020934	ENSG00000149050,ENSG00000158077
chr11	7046624	7046796	11:7046624-7046796	-
chr11	7046978	7047128	11:7046978-7047128	-
chr11	7056984	7057134	11:7056984-7057134	-
chr11	7057224	7057374	11:7057224-7057374	ENSG00000170748
chr11	7057745	7057895	11:7057745-7057895	-
chr11	7060944	7061094	11:7060944-7061094	ENSG00000170748
chr11	7094944	7095094	11:7094944-7095094	ENSG00000170748
chr11	7098344	7098514	11:7098344-7098514	ENSG00000170748
chr11	7144022	7144194	11:7144022-7144194	-
chr11	7154899	7155049	11:7154899-7155049	-
chr11	7155164	7155314	11:7155164-7155314	-
chr11	7186384	7186534	11:7186384-7186534	ENSG00000255179,ENSG00000221703
chr11	7204864	7205054	11:7204864-7205054	ENSG00000255179,ENSG00000221703
chr11	7251861	7252014	11:7251861-7252014	ENSG00000255179,ENSG00000221703,ENSG00000170743
chr11	7278424	7278594	11:7278424-7278594	ENSG00000255179,ENSG00000221703,ENSG00000170743
chr11	7333204	7333354	11:7333204-7333354	-
chr11	7349102	7349252	11:7349102-7349252	-
chr11	7353124	7353288	11:7353124-7353288	-
chr11	7377452	7377752	11:7377452-7377752	-
chr11	7437824	7437974	11:7437824-7437974	ENSG00000251364
chr11	7442704	7442854	11:7442704-7442854	ENSG00000251364
chr11	7452224	7452382	11:7452224-7452382	-
chr11	7457364	7457514	11:7457364-7457514	ENSG00000251364
chr11	7480264	7480434	11:7480264-7480434	ENSG00000183801
chr11	7485284	7485434	11:7485284-7485434	ENSG00000183801
chr11	7485644	7485794	11:7485644-7485794	ENSG00000183801
chr11	7486844	7486994	11:7486844-7486994	ENSG00000183801
chr11	7490164	7490314	11:7490164-7490314	ENSG00000183801
chr11	7490644	7490794	11:7490644-7490794	ENSG00000183801
chr11	7510084	7510234	11:7510084-7510234	ENSG00000251364
chr11	7511584	7511734	11:7511584-7511734	ENSG00000251364
chr11	7512684	7512834	11:7512684-7512834	ENSG00000251364
chr11	7513207	7513374	11:7513207-7513374	ENSG00000251364
chr11	7513624	7513774	11:7513624-7513774	ENSG00000251364,ENSG00000166387
chr11	7513877	7514027	11:7513877-7514027	ENSG00000251364
chr11	7538101	7538251	11:7538101-7538251	-
chr11	7551664	7551854	11:7551664-7551854	-
chr11	7555184	7555334	11:7555184-7555334	-
chr11	7571784	7571938	11:7571784-7571938	ENSG00000166387,ENSG00000254864
chr11	7572164	7572314	11:7572164-7572314	ENSG00000254864
chr11	7573244	7573394	11:7573244-7573394	ENSG00000254864
chr11	7574864	7575014	11:7574864-7575014	ENSG00000166387,ENSG00000254864
chr11	7575884	7576034	11:7575884-7576034	ENSG00000254864
chr11	7577064	7577234	11:7577064-7577234	ENSG00000166387,ENSG00000254864
chr11	7577424	7577574	11:7577424-7577574	ENSG00000166387,ENSG00000254864
chr11	7577984	7578154	11:7577984-7578154	ENSG00000166387,ENSG00000254864
chr11	7579644	7579794	11:7579644-7579794	ENSG00000166387,ENSG00000254864
chr11	7582684	7582854	11:7582684-7582854	-
chr11	7592844	7593014	11:7592844-7593014	ENSG00000166387,ENSG00000254707,ENSG00000176716
chr11	7595584	7595734	11:7595584-7595734	ENSG00000166387
chr11	7600384	7600534	11:7600384-7600534	ENSG00000221703,ENSG00000166387,ENSG00000254707,ENSG00000176716
chr11	7604824	7604974	11:7604824-7604974	-
chr11	7605584	7605734	11:7605584-7605734	-
chr11	7609144	7609334	11:7609144-7609334	-
chr11	7612644	7612814	11:7612644-7612814	-
chr11	7629928	7630078	11:7629928-7630078	-
chr11	7630144	7630294	11:7630144-7630294	-
chr11	7637604	7637754	11:7637604-7637754	ENSG00000166387,ENSG00000254707,ENSG00000176716
chr11	7638844	7639007	11:7638844-7639007	-
chr11	7651329	7651479	11:7651329-7651479	-
chr11	7657444	7657614	11:7657444-7657614	ENSG00000166387,ENSG00000254864,ENSG00000166394,ENSG00000254707,ENSG00000176716
chr11	7665824	7665974	11:7665824-7665974	ENSG00000166394
chr11	7673464	7673614	11:7673464-7673614	ENSG00000166394
chr11	7674104	7674254	11:7674104-7674254	ENSG00000166394
chr11	7677284	7677434	11:7677284-7677434	ENSG00000166394
chr11	7677784	7677934	11:7677784-7677934	ENSG00000166394
chr11	7678004	7678154	11:7678004-7678154	ENSG00000166394
chr11	7688364	7688514	11:7688364-7688514	ENSG00000166394,ENSG00000183378,ENSG00000275612,ENSG00000276668,ENSG00000254707,ENSG00000176716
chr11	7690804	7690954	11:7690804-7690954	ENSG00000183378,ENSG00000275612,ENSG00000276668,ENSG00000254707,ENSG00000176716
chr11	7692164	7692314	11:7692164-7692314	ENSG00000183378,ENSG00000275612,ENSG00000276668,ENSG00000254707
chr11	7694784	7694934	11:7694784-7694934	ENSG00000183378,ENSG00000275612,ENSG00000276668,ENSG00000254707,ENSG00000176716
chr11	7749668	7749818	11:7749668-7749818	ENSG00000176716,ENSG00000227892,ENSG00000166408
chr11	7780693	7780843	11:7780693-7780843	ENSG00000166408,ENSG00000241008,ENSG00000183303
chr11	7869614	7869764	11:7869614-7869764	ENSG00000271758,ENSG00000182334,ENSG00000170688
chr11	7890825	7890975	11:7890825-7890975	ENSG00000271758,ENSG00000252769
chr11	7892188	7892338	11:7892188-7892338	ENSG00000271758,ENSG00000254951,ENSG00000183303,ENSG00000182334,ENSG00000170688,ENSG00000252769,ENSG00000279000,ENSG00000170683
chr11	7892888	7893038	11:7892888-7893038	ENSG00000271758,ENSG00000254951,ENSG00000183303,ENSG00000182334,ENSG00000170688,ENSG00000252769,ENSG00000279000,ENSG00000170683
chr11	7905028	7905178	11:7905028-7905178	ENSG00000254951,ENSG00000279000,ENSG00000170683
chr11	7927705	7927878	11:7927705-7927878	ENSG00000279000,ENSG00000170683
chr11	7965005	7965155	11:7965005-7965155	ENSG00000170683,ENSG00000182261
chr11	7965495	7965645	11:7965495-7965645	ENSG00000182261
chr11	7971968	7972138	11:7971968-7972138	ENSG00000279000,ENSG00000170683,ENSG00000182261,ENSG00000254642
chr11	7977368	7977558	11:7977368-7977558	ENSG00000279000,ENSG00000170683,ENSG00000182261,ENSG00000254642
chr11	7977688	7977842	11:7977688-7977842	ENSG00000170683,ENSG00000182261,ENSG00000254642
chr11	7987148	7987298	11:7987148-7987298	ENSG00000271758,ENSG00000254707,ENSG00000176716,ENSG00000254951,ENSG00000166408,ENSG00000183303,ENSG00000182334,ENSG00000170688,ENSG00000252769,ENSG00000279000,ENSG00000170683,ENSG00000182261,ENSG00000175390,ENSG00000254642,ENSG00000166405
chr11	8006508	8006658	11:8006508-8006658	ENSG00000255420
chr11	8012148	8012298	11:8012148-8012298	ENSG00000255420,ENSG00000166402
chr11	8018508	8018658	11:8018508-8018658	ENSG00000255420,ENSG00000166402
chr11	8018928	8019098	11:8018928-8019098	ENSG00000255420,ENSG00000166402
chr11	8019928	8020078	11:8019928-8020078	ENSG00000255420,ENSG00000166402
chr11	8023037	8023187	11:8023037-8023187	ENSG00000255420
chr11	8023968	8024118	11:8023968-8024118	ENSG00000255420,ENSG00000166402
chr11	8025968	8026138	11:8025968-8026138	ENSG00000255420
chr11	8030108	8030278	11:8030108-8030278	ENSG00000166402,ENSG00000254921
chr11	8033308	8033478	11:8033308-8033478	ENSG00000166402,ENSG00000254921
chr11	8035281	8035431	11:8035281-8035431	ENSG00000166402,ENSG00000254921
chr11	8057188	8057338	11:8057188-8057338	ENSG00000170688,ENSG00000254921,ENSG00000248332,ENSG00000279391
chr11	8060768	8060958	11:8060768-8060958	ENSG00000248332
chr11	8063488	8063638	11:8063488-8063638	ENSG00000248332
chr11	8066276	8066426	11:8066276-8066426	ENSG00000248332
chr11	8067028	8067178	11:8067028-8067178	ENSG00000248332
chr11	8068128	8068278	11:8068128-8068278	-
chr11	8069048	8069218	11:8069048-8069218	ENSG00000248332,ENSG00000279391
chr11	8069428	8069578	11:8069428-8069578	ENSG00000248332
chr11	8070548	8070698	11:8070548-8070698	ENSG00000279391
chr11	8080628	8080778	11:8080628-8080778	ENSG00000166402,ENSG00000279391
chr11	8081108	8081258	11:8081108-8081258	ENSG00000166402,ENSG00000279391
chr11	8081848	8081998	11:8081848-8081998	ENSG00000166402,ENSG00000279391
chr11	8082665	8082815	11:8082665-8082815	ENSG00000166402,ENSG00000279391
chr11	8086108	8086258	11:8086108-8086258	ENSG00000166402
chr11	8087335	8087485	11:8087335-8087485	-
chr11	8090888	8091038	11:8090888-8091038	-
chr11	8092728	8092898	11:8092728-8092898	-
chr11	8098468	8098618	11:8098468-8098618	-
chr11	8099408	8099578	11:8099408-8099578	ENSG00000183303,ENSG00000170683,ENSG00000166405
chr11	8105848	8105998	11:8105848-8105998	-
chr11	8167908	8168058	11:8167908-8168058	ENSG00000166405,ENSG00000246820
chr11	8192668	8192838	11:8192668-8192838	ENSG00000166405,ENSG00000246820,ENSG00000252778
chr11	8206328	8206478	11:8206328-8206478	-
chr11	8206928	8207078	11:8206928-8207078	-
chr11	8207748	8207898	11:8207748-8207898	-
chr11	8219408	8219558	11:8219408-8219558	-
chr11	8223648	8223798	11:8223648-8223798	-
chr11	8225688	8225838	11:8225688-8225838	ENSG00000166407,ENSG00000252778
chr11	8229468	8229618	11:8229468-8229618	-
chr11	8234188	8234338	11:8234188-8234338	-
chr11	8258968	8259118	11:8258968-8259118	ENSG00000166407
chr11	8262868	8263037	11:8262868-8263037	ENSG00000166407
chr11	8263888	8264038	11:8263888-8264038	ENSG00000166407
chr11	8273388	8273538	11:8273388-8273538	ENSG00000166407
chr11	8283539	8283689	11:8283539-8283689	-
chr11	8283801	8283951	11:8283801-8283951	-
chr11	8317248	8317398	11:8317248-8317398	-
chr11	8327788	8327938	11:8327788-8327938	-
chr11	8328928	8329078	11:8328928-8329078	-
chr11	8330488	8330638	11:8330488-8330638	-
chr11	8338168	8338318	11:8338168-8338318	-
chr11	8354628	8354778	11:8354628-8354778	-
chr11	8354908	8355058	11:8354908-8355058	-
chr11	8357128	8357318	11:8357128-8357318	-
chr11	8363988	8364138	11:8363988-8364138	-
chr11	8382808	8382958	11:8382808-8382958	-
chr11	8384318	8384478	11:8384318-8384478	-
chr11	8389468	8389618	11:8389468-8389618	-
chr11	8403448	8403598	11:8403448-8403598	-
chr11	8429585	8429735	11:8429585-8429735	-
chr11	8442419	8442569	11:8442419-8442569	-
chr11	8460088	8460238	11:8460088-8460238	-
chr11	8503968	8504118	11:8503968-8504118	-
chr11	8531428	8531578	11:8531428-8531578	ENSG00000252778
chr11	8531588	8531738	11:8531588-8531738	-
chr11	8566708	8566878	11:8566708-8566878	ENSG00000252778
chr11	8567728	8567878	11:8567728-8567878	ENSG00000252778
chr11	8594188	8594338	11:8594188-8594338	ENSG00000130413
chr11	8596788	8596938	11:8596788-8596938	ENSG00000130413
chr11	8597268	8597438	11:8597268-8597438	ENSG00000130413,ENSG00000252778
chr11	8601128	8601278	11:8601128-8601278	-
chr11	8601848	8601998	11:8601848-8601998	-
chr11	8604328	8604498	11:8604328-8604498	ENSG00000176716,ENSG00000183303,ENSG00000182334,ENSG00000170688,ENSG00000166405,ENSG00000246820,ENSG00000130413,ENSG00000252778,ENSG00000166436
chr11	8606148	8606298	11:8606148-8606298	-
chr11	8608828	8608989	11:8608828-8608989	-
chr11	8610848	8610998	11:8610848-8610998	ENSG00000166436
chr11	8631548	8631698	11:8631548-8631698	-
chr11	8638408	8638558	11:8638408-8638558	-
chr11	8642344	8642494	11:8642344-8642494	-
chr11	8649488	8649638	11:8649488-8649638	ENSG00000166436
chr11	8650708	8650858	11:8650708-8650858	ENSG00000166436
chr11	8652248	8652398	11:8652248-8652398	ENSG00000166436
chr11	8658528	8658678	11:8658528-8658678	-
chr11	8671388	8671538	11:8671388-8671538	ENSG00000166436,ENSG00000254900,ENSG00000166441,ENSG00000200983
chr11	8671728	8671878	11:8671728-8671878	ENSG00000166436,ENSG00000254900
chr11	8682648	8682798	11:8682648-8682798	ENSG00000166436,ENSG00000254900,ENSG00000166441,ENSG00000200983,ENSG00000212607,ENSG00000254665
chr11	8683591	8683741	11:8683591-8683741	-
chr11	8684148	8684298	11:8684148-8684298	-
chr11	8688008	8688158	11:8688008-8688158	ENSG00000254665
chr11	8688488	8688638	11:8688488-8688638	ENSG00000166441,ENSG00000200983,ENSG00000212607,ENSG00000254665
chr11	8688928	8689098	11:8688928-8689098	ENSG00000166436,ENSG00000166441,ENSG00000200983,ENSG00000212607,ENSG00000254665
chr11	8693208	8693358	11:8693208-8693358	ENSG00000212607,ENSG00000254665
chr11	8693748	8693898	11:8693748-8693898	ENSG00000254665
chr11	8699928	8700098	11:8699928-8700098	ENSG00000166444,ENSG00000254665
chr11	8706768	8706918	11:8706768-8706918	-
chr11	8709248	8709418	11:8709248-8709418	ENSG00000166444,ENSG00000254665
chr11	8717968	8718118	11:8717968-8718118	ENSG00000166444
chr11	8719448	8719598	11:8719448-8719598	ENSG00000166444
chr11	8720468	8720618	11:8720468-8720618	-
chr11	8721888	8722038	11:8721888-8722038	ENSG00000166444
chr11	8722248	8722398	11:8722248-8722398	ENSG00000166444
chr11	8727668	8727818	11:8727668-8727818	-
chr11	8727908	8728058	11:8727908-8728058	-
chr11	8728688	8728838	11:8728688-8728838	-
chr11	8732428	8732578	11:8732428-8732578	-
chr11	8732908	8733058	11:8732908-8733058	ENSG00000166444
chr11	8739588	8739738	11:8739588-8739738	-
chr11	8754328	8754478	11:8754328-8754478	-
chr11	8761028	8761198	11:8761028-8761198	ENSG00000255159
chr11	8765428	8765578	11:8765428-8765578	ENSG00000255159
chr11	8767548	8767698	11:8767548-8767698	ENSG00000255159
chr11	8767895	8768045	11:8767895-8768045	-
chr11	8768688	8768838	11:8768688-8768838	ENSG00000255159
chr11	8769048	8769198	11:8769048-8769198	ENSG00000255159
chr11	8771528	8771698	11:8771528-8771698	ENSG00000166444,ENSG00000255159
chr11	8778468	8778618	11:8778468-8778618	ENSG00000255159
chr11	8787068	8787218	11:8787068-8787218	ENSG00000255159
chr11	8792857	8793007	11:8792857-8793007	ENSG00000255159
chr11	8793228	8793378	11:8793228-8793378	ENSG00000255159
chr11	8793508	8793658	11:8793508-8793658	ENSG00000255159
chr11	8800648	8800798	11:8800648-8800798	-
chr11	8807668	8807818	11:8807668-8807818	ENSG00000166444
chr11	8807988	8808138	11:8807988-8808138	ENSG00000166444
chr11	8810042	8810342	11:8810042-8810342	-
chr11	8810668	8810818	11:8810668-8810818	ENSG00000166444
chr11	8811708	8811858	11:8811708-8811858	-
chr11	8812568	8812718	11:8812568-8812718	ENSG00000166444
chr11	8813688	8813838	11:8813688-8813838	ENSG00000166444
chr11	8815007	8815157	11:8815007-8815157	-
chr11	8826488	8826638	11:8826488-8826638	-
chr11	8829208	8829358	11:8829208-8829358	-
chr11	8832568	8832758	11:8832568-8832758	ENSG00000252905
chr11	8833048	8833198	11:8833048-8833198	-
chr11	8834568	8834718	11:8834568-8834718	-
chr11	8838328	8838478	11:8838328-8838478	ENSG00000166444,ENSG00000252905
chr11	8838850	8839000	11:8838850-8839000	-
chr11	8840017	8840167	11:8840017-8840167	ENSG00000252905
chr11	8840428	8840578	11:8840428-8840578	ENSG00000252905
chr11	8863988	8864138	11:8863988-8864138	ENSG00000252905
chr11	8865368	8865518	11:8865368-8865518	-
chr11	8867108	8867258	11:8867108-8867258	-
chr11	8868008	8868158	11:8868008-8868158	ENSG00000166444
chr11	8870468	8870618	11:8870468-8870618	ENSG00000166444,ENSG00000202276
chr11	8871028	8871178	11:8871028-8871178	ENSG00000166444,ENSG00000202276
chr11	8871368	8871538	11:8871368-8871538	ENSG00000166444,ENSG00000252905,ENSG00000202276
chr11	8872028	8872178	11:8872028-8872178	-
chr11	8874108	8874258	11:8874108-8874258	ENSG00000202276
chr11	8886448	8886598	11:8886448-8886598	ENSG00000202276
chr11	8905588	8905738	11:8905588-8905738	ENSG00000166452
chr11	8906788	8906958	11:8906788-8906958	ENSG00000166452
chr11	8909908	8910058	11:8909908-8910058	-
chr11	8911088	8911238	11:8911088-8911238	ENSG00000166452,ENSG00000176029,ENSG00000176009,ENSG00000223080
chr11	8911728	8911878	11:8911728-8911878	ENSG00000166452
chr11	8914088	8914238	11:8914088-8914238	ENSG00000166452
chr11	8914548	8914698	11:8914548-8914698	ENSG00000166452
chr11	8917568	8917718	11:8917568-8917718	ENSG00000166452,ENSG00000176029,ENSG00000176009,ENSG00000223080
chr11	8924088	8924238	11:8924088-8924238	ENSG00000176029
chr11	8934968	8935118	11:8934968-8935118	ENSG00000176029,ENSG00000176009,ENSG00000223080
chr11	8941448	8941598	11:8941448-8941598	ENSG00000176009,ENSG00000223080
chr11	8957428	8957578	11:8957428-8957578	-
chr11	8959668	8959818	11:8959668-8959818	ENSG00000176009,ENSG00000223080,ENSG00000254860,ENSG00000175348
chr11	8964128	8964278	11:8964128-8964278	ENSG00000254860,ENSG00000175348
chr11	8964408	8964558	11:8964408-8964558	ENSG00000254860,ENSG00000175348
chr11	8964908	8965058	11:8964908-8965058	ENSG00000254860,ENSG00000175348
chr11	8988728	8988878	11:8988728-8988878	ENSG00000175352
chr11	8989548	8989698	11:8989548-8989698	ENSG00000175352
chr11	9001928	9002078	11:9001928-9002078	ENSG00000253973,ENSG00000175352
chr11	9003588	9003738	11:9003588-9003738	ENSG00000253973,ENSG00000175352
chr11	9003948	9004098	11:9003948-9004098	ENSG00000253973,ENSG00000175352
chr11	9015728	9015878	11:9015728-9015878	ENSG00000213538,ENSG00000264984,ENSG00000286935,ENSG00000175356,ENSG00000253973,ENSG00000175352
chr11	9017373	9017523	11:9017373-9017523	-
chr11	9017868	9018018	11:9017868-9018018	ENSG00000175356
chr11	9020988	9021138	11:9020988-9021138	ENSG00000175356
chr11	9039328	9039478	11:9039328-9039478	ENSG00000175356
chr11	9048028	9048178	11:9048028-9048178	ENSG00000213538,ENSG00000264984,ENSG00000286935,ENSG00000175356
chr11	9048368	9048518	11:9048368-9048518	ENSG00000175356
chr11	9053828	9053978	11:9053828-9053978	-
chr11	9057108	9057258	11:9057108-9057258	-
chr11	9065990	9066140	11:9065990-9066140	ENSG00000175356
chr11	9075688	9075838	11:9075688-9075838	ENSG00000286935
chr11	9090808	9090958	11:9090808-9090958	ENSG00000213538,ENSG00000264984,ENSG00000286935,ENSG00000175356
chr11	9093248	9093398	11:9093248-9093398	ENSG00000213538,ENSG00000264984,ENSG00000286935,ENSG00000175356
chr11	9120748	9120898	11:9120748-9120898	-
chr11	9121055	9121205	11:9121055-9121205	-
chr11	9137848	9137998	11:9137848-9137998	ENSG00000175356
chr11	9139028	9139178	11:9139028-9139178	ENSG00000184014,ENSG00000175356
chr11	9150628	9150778	11:9150628-9150778	ENSG00000184014
chr11	9151088	9151238	11:9151088-9151238	ENSG00000184014
chr11	9158988	9159138	11:9158988-9159138	ENSG00000184014
chr11	9160308	9160458	11:9160308-9160458	-
chr11	9161348	9161498	11:9161348-9161498	-
chr11	9165968	9166118	11:9165968-9166118	-
chr11	9170588	9170738	11:9170588-9170738	ENSG00000184014
chr11	9180928	9181098	11:9180928-9181098	-
chr11	9199628	9199778	11:9199628-9199778	-
chr11	9206628	9206778	11:9206628-9206778	ENSG00000184014
chr11	9210688	9210838	11:9210688-9210838	-
chr11	9211148	9211298	11:9211148-9211298	-
chr11	9214948	9215098	11:9214948-9215098	-
chr11	9219208	9219378	11:9219208-9219378	ENSG00000201998,ENSG00000255097,ENSG00000184014
chr11	9219708	9219878	11:9219708-9219878	ENSG00000255097,ENSG00000184014
chr11	9229162	9229312	11:9229162-9229312	-
chr11	9231928	9232078	11:9231928-9232078	ENSG00000255097
chr11	9250328	9250478	11:9250328-9250478	ENSG00000255097
chr11	9253236	9253386	11:9253236-9253386	ENSG00000255097
chr11	9260068	9260218	11:9260068-9260218	-
chr11	9263188	9263338	11:9263188-9263338	-
chr11	9263888	9264038	11:9263888-9264038	-
chr11	9264408	9264578	11:9264408-9264578	ENSG00000255097,ENSG00000184014
chr11	9265308	9265458	11:9265308-9265458	ENSG00000273725,ENSG00000184014
chr11	9265868	9266018	11:9265868-9266018	ENSG00000184014
chr11	9269768	9269918	11:9269768-9269918	ENSG00000273725,ENSG00000184014
chr11	9273788	9273938	11:9273788-9273938	ENSG00000273725,ENSG00000184014
chr11	9274988	9275138	11:9274988-9275138	ENSG00000273725
chr11	9280768	9280920	11:9280768-9280920	ENSG00000166471,ENSG00000273725
chr11	9313869	9314019	11:9313869-9314019	-
chr11	9314108	9314258	11:9314108-9314258	-
chr11	9314748	9314918	11:9314748-9314918	ENSG00000254397,ENSG00000201998,ENSG00000205339,ENSG00000254884,ENSG00000166471,ENSG00000273725,ENSG00000255097,ENSG00000184014
chr11	9329068	9329218	11:9329068-9329218	-
chr11	9347288	9347438	11:9347288-9347438	-
chr11	9352768	9352918	11:9352768-9352918	-
chr11	9362668	9362818	11:9362668-9362818	-
chr11	9364368	9364518	11:9364368-9364518	ENSG00000254397,ENSG00000201998,ENSG00000205339,ENSG00000254884,ENSG00000166471
chr11	9367688	9367878	11:9367688-9367878	-
chr11	9384488	9384638	11:9384488-9384638	ENSG00000254397,ENSG00000201998,ENSG00000205339
chr11	9385068	9385218	11:9385068-9385218	ENSG00000254397,ENSG00000201998,ENSG00000205339
chr11	9409935	9410085	11:9409935-9410085	ENSG00000254397,ENSG00000201998
chr11	9417408	9417558	11:9417408-9417558	ENSG00000254397,ENSG00000201998,ENSG00000205339
chr11	9452168	9452318	11:9452168-9452318	-
chr11	9459828	9459978	11:9459828-9459978	ENSG00000166478,ENSG00000268403,ENSG00000254397
chr11	9460228	9460378	11:9460228-9460378	ENSG00000166478,ENSG00000268403
chr11	9460768	9460918	11:9460768-9460918	ENSG00000166478,ENSG00000268403,ENSG00000254397,ENSG00000201998,ENSG00000205339
chr11	9461288	9461458	11:9461288-9461458	ENSG00000166478,ENSG00000268403,ENSG00000254397,ENSG00000201998
chr11	9461888	9462038	11:9461888-9462038	-
chr11	9462188	9462338	11:9462188-9462338	-
chr11	9463182	9463332	11:9463182-9463332	-
chr11	9489415	9489598	11:9489415-9489598	-
chr11	9506848	9506998	11:9506848-9506998	ENSG00000254397,ENSG00000201998
chr11	9525208	9525358	11:9525208-9525358	-
chr11	9527468	9527638	11:9527468-9527638	ENSG00000166478,ENSG00000254397,ENSG00000201998
chr11	9529368	9529518	11:9529368-9529518	-
chr11	9530428	9530581	11:9530428-9530581	-
chr11	9535348	9535518	11:9535348-9535518	-
chr11	9550299	9550449	11:9550299-9550449	-
chr11	9552188	9552338	11:9552188-9552338	-
chr11	9564736	9564886	11:9564736-9564886	-
chr11	9566108	9566258	11:9566108-9566258	ENSG00000238387,ENSG00000166483,ENSG00000254397
chr11	9566788	9566938	11:9566788-9566938	ENSG00000238387,ENSG00000166483
chr11	9567408	9567558	11:9567408-9567558	-
chr11	9568308	9568458	11:9568308-9568458	-
chr11	9568948	9569098	11:9568948-9569098	ENSG00000238387,ENSG00000166483
chr11	9569368	9569518	11:9569368-9569518	ENSG00000166483
chr11	9572812	9572962	11:9572812-9572962	-
chr11	9573448	9573598	11:9573448-9573598	ENSG00000238387,ENSG00000166483
chr11	9574128	9574278	11:9574128-9574278	-
chr11	9574608	9574779	11:9574608-9574779	-
chr11	9574968	9575137	11:9574968-9575137	-
chr11	9575408	9575558	11:9575408-9575558	ENSG00000238387,ENSG00000166483
chr11	9575721	9575871	11:9575721-9575871	-
chr11	9576508	9576658	11:9576508-9576658	-
chr11	9577128	9577298	11:9577128-9577298	ENSG00000238387
chr11	9577688	9577858	11:9577688-9577858	ENSG00000238387
chr11	9578675	9578838	11:9578675-9578838	ENSG00000238387
chr11	9600810	9600960	11:9600810-9600960	-
chr11	9601028	9601178	11:9601028-9601178	ENSG00000243964
chr11	9601508	9601658	11:9601508-9601658	ENSG00000243964
chr11	9611243	9611393	11:9611243-9611393	-
chr11	9613228	9613378	11:9613228-9613378	ENSG00000133789,ENSG00000239470,ENSG00000255463,ENSG00000243964,ENSG00000238387
chr11	9613648	9613818	11:9613648-9613818	ENSG00000243964
chr11	9613988	9614288	11:9613988-9614288	ENSG00000243964
chr11	9616188	9616338	11:9616188-9616338	-
chr11	9616988	9617138	11:9616988-9617138	-
chr11	9618108	9618258	11:9618108-9618258	-
chr11	9625348	9625498	11:9625348-9625498	ENSG00000255463
chr11	9626888	9627038	11:9626888-9627038	ENSG00000255463
chr11	9627168	9627318	11:9627168-9627318	ENSG00000255463
chr11	9639128	9639278	11:9639128-9639278	ENSG00000255463
chr11	9640108	9640258	11:9640108-9640258	ENSG00000255463
chr11	9652069	9652219	11:9652069-9652219	-
chr11	9661004	9661154	11:9661004-9661154	ENSG00000133789,ENSG00000239470
chr11	9663908	9664078	11:9663908-9664078	ENSG00000133789,ENSG00000239470,ENSG00000255463
chr11	9664346	9664498	11:9664346-9664498	ENSG00000133789,ENSG00000239470
chr11	9664968	9665138	11:9664968-9665138	ENSG00000133789,ENSG00000239470
chr11	9688168	9688318	11:9688168-9688318	ENSG00000201564
chr11	9688828	9688978	11:9688828-9688978	ENSG00000201564
chr11	9689288	9689438	11:9689288-9689438	ENSG00000201564
chr11	9689948	9690118	11:9689948-9690118	-
chr11	9700242	9700392	11:9700242-9700392	-
chr11	9708688	9708838	11:9708688-9708838	-
chr11	9714648	9714798	11:9714648-9714798	-
chr11	9716868	9717018	11:9716868-9717018	ENSG00000133789
chr11	9719988	9720138	11:9719988-9720138	ENSG00000133789
chr11	9726748	9726898	11:9726748-9726898	ENSG00000133789
chr11	9738248	9738398	11:9738248-9738398	-
chr11	9739642	9739792	11:9739642-9739792	-
chr11	9745214	9745364	11:9745214-9745364	-
chr11	9748568	9748718	11:9748568-9748718	-
chr11	9752228	9752378	11:9752228-9752378	ENSG00000246273,ENSG00000245522
chr11	9753068	9753218	11:9753068-9753218	ENSG00000246273,ENSG00000245522
chr11	9755688	9755838	11:9755688-9755838	ENSG00000246273,ENSG00000245522
chr11	9758168	9758318	11:9758168-9758318	ENSG00000246273,ENSG00000245522
chr11	9758828	9758978	11:9758828-9758978	ENSG00000246273,ENSG00000245522
chr11	9759228	9759431	11:9759228-9759431	ENSG00000246273,ENSG00000245522
chr11	9759708	9759878	11:9759708-9759878	ENSG00000246273,ENSG00000245522
chr11	9760228	9760378	11:9760228-9760378	ENSG00000246273,ENSG00000245522
chr11	9765648	9765818	11:9765648-9765818	ENSG00000252568,ENSG00000246273,ENSG00000245522
chr11	9771348	9771498	11:9771348-9771498	-
chr11	9774759	9774918	11:9774759-9774918	ENSG00000246273
chr11	9784628	9784798	11:9784628-9784798	ENSG00000246273
chr11	9788308	9788458	11:9788308-9788458	ENSG00000133812,ENSG00000246273
chr11	9800048	9800198	11:9800048-9800198	-
chr11	9802628	9802798	11:9802628-9802798	-
chr11	9803788	9803938	11:9803788-9803938	-
chr11	9804194	9804344	11:9804194-9804344	-
chr11	9809048	9809198	11:9809048-9809198	-
chr11	9815846	9816018	11:9815846-9816018	ENSG00000133812
chr11	9817328	9817478	11:9817328-9817478	-
chr11	9825468	9825618	11:9825468-9825618	ENSG00000255476
chr11	9827448	9827598	11:9827448-9827598	ENSG00000255476
chr11	9834428	9834578	11:9834428-9834578	ENSG00000252568,ENSG00000255476
chr11	9838388	9838538	11:9838388-9838538	ENSG00000252568,ENSG00000255476
chr11	9847768	9847918	11:9847768-9847918	ENSG00000252568
chr11	9850608	9850758	11:9850608-9850758	ENSG00000252568
chr11	9851428	9851598	11:9851428-9851598	ENSG00000252568,ENSG00000255476
chr11	9852648	9852798	11:9852648-9852798	-
chr11	9854228	9854378	11:9854228-9854378	ENSG00000252568
chr11	9858928	9859078	11:9858928-9859078	-
chr11	9860028	9860178	11:9860028-9860178	-
chr11	9862248	9862398	11:9862248-9862398	ENSG00000252568
chr11	9863028	9863198	11:9863028-9863198	-
chr11	9887608	9887758	11:9887608-9887758	-
chr11	9895208	9895358	11:9895208-9895358	-
chr11	9900288	9900438	11:9900288-9900438	-
chr11	9906128	9906278	11:9906128-9906278	-
chr11	9906588	9906738	11:9906588-9906738	-
chr11	9914113	9914263	11:9914113-9914263	-
chr11	9923028	9923178	11:9923028-9923178	-
chr11	9943868	9944018	11:9943868-9944018	ENSG00000286561,ENSG00000254765
chr11	9952028	9952178	11:9952028-9952178	ENSG00000254765
chr11	9954348	9954498	11:9954348-9954498	ENSG00000254765
chr11	9972988	9973138	11:9972988-9973138	ENSG00000286561
chr11	9978048	9978198	11:9978048-9978198	ENSG00000286561
chr11	9982188	9982338	11:9982188-9982338	ENSG00000286561
chr11	9983164	9983464	11:9983164-9983464	ENSG00000286561
chr11	9990828	9990978	11:9990828-9990978	ENSG00000286561
chr11	9998677	9998827	11:9998677-9998827	-
chr11	10002408	10002558	11:10002408-10002558	-
chr11	10005605	10005755	11:10005605-10005755	-
chr11	10021788	10021938	11:10021788-10021938	-
chr11	10026668	10026818	11:10026668-10026818	-
chr11	10033108	10033258	11:10033108-10033258	-
chr11	10038548	10038738	11:10038548-10038738	-
chr11	10039028	10039198	11:10039028-10039198	ENSG00000133812
chr11	10044828	10044978	11:10044828-10044978	-
chr11	10051968	10052118	11:10051968-10052118	-
chr11	10072268	10072418	11:10072268-10072418	-
chr11	10076568	10076738	11:10076568-10076738	-
chr11	10076968	10077118	11:10076968-10077118	-
chr11	10083780	10083930	11:10083780-10083930	-
chr11	10087668	10087818	11:10087668-10087818	-
chr11	10091808	10091965	11:10091808-10091965	-
chr11	10109408	10109558	11:10109408-10109558	-
chr11	10109968	10110118	11:10109968-10110118	ENSG00000254865
chr11	10117828	10117978	11:10117828-10117978	ENSG00000254865
chr11	10118968	10119118	11:10118968-10119118	-
chr11	10122468	10122618	11:10122468-10122618	-
chr11	10122928	10123078	11:10122928-10123078	-
chr11	10125868	10126018	11:10125868-10126018	ENSG00000254865
chr11	10126408	10126558	11:10126408-10126558	-
chr11	10139748	10139898	11:10139748-10139898	ENSG00000254865
chr11	10148888	10149038	11:10148888-10149038	ENSG00000254865
chr11	10156188	10156338	11:10156188-10156338	ENSG00000254865
chr11	10161228	10161378	11:10161228-10161378	ENSG00000254865
chr11	10164764	10164914	11:10164764-10164914	-
chr11	10181888	10182058	11:10181888-10182058	-
chr11	10192168	10192318	11:10192168-10192318	-
chr11	10204106	10204256	11:10204106-10204256	-
chr11	10207308	10207458	11:10207308-10207458	-
chr11	10208168	10208335	11:10208168-10208335	-
chr11	10208417	10208567	11:10208417-10208567	-
chr11	10225688	10225838	11:10225688-10225838	-
chr11	10233708	10233858	11:10233708-10233858	-
chr11	10248388	10248538	11:10248388-10248538	-
chr11	10264048	10264198	11:10264048-10264198	ENSG00000254719
chr11	10267281	10267431	11:10267281-10267431	ENSG00000254719
chr11	10267955	10268105	11:10267955-10268105	ENSG00000254719
chr11	10269235	10269385	11:10269235-10269385	ENSG00000254719
chr11	10285508	10285658	11:10285508-10285658	-
chr11	10292188	10292338	11:10292188-10292338	ENSG00000133812
chr11	10293104	10293254	11:10293104-10293254	-
chr11	10293548	10293698	11:10293548-10293698	ENSG00000254554,ENSG00000254719,ENSG00000133812
chr11	10294148	10294308	11:10294148-10294308	ENSG00000254554,ENSG00000254719,ENSG00000133812
chr11	10294588	10294747	11:10294588-10294747	ENSG00000254554,ENSG00000254719,ENSG00000133812
chr11	10295628	10295778	11:10295628-10295778	ENSG00000254554
chr11	10298468	10298618	11:10298468-10298618	ENSG00000254554,ENSG00000133812
chr11	10301748	10301898	11:10301748-10301898	ENSG00000148926,ENSG00000254554
chr11	10302808	10302958	11:10302808-10302958	ENSG00000148926,ENSG00000254554
chr11	10303848	10303998	11:10303848-10303998	ENSG00000254554
chr11	10304168	10304318	11:10304168-10304318	ENSG00000254554
chr11	10304928	10305078	11:10304928-10305078	ENSG00000133805,ENSG00000148926,ENSG00000254554
chr11	10305863	10306163	11:10305863-10306163	-
chr11	10306228	10306378	11:10306228-10306378	-
chr11	10307988	10308178	11:10307988-10308178	ENSG00000133805,ENSG00000148926,ENSG00000254554
chr11	10309268	10309418	11:10309268-10309418	ENSG00000133805,ENSG00000148926,ENSG00000254554
chr11	10310608	10310758	11:10310608-10310758	ENSG00000148926
chr11	10314828	10314978	11:10314828-10314978	ENSG00000133805,ENSG00000148926
chr11	10322517	10322667	11:10322517-10322667	-
chr11	10323048	10323198	11:10323048-10323198	ENSG00000133805
chr11	10323888	10324038	11:10323888-10324038	-
chr11	10324628	10324778	11:10324628-10324778	-
chr11	10325668	10325838	11:10325668-10325838	ENSG00000133805
chr11	10326568	10326718	11:10326568-10326718	-
chr11	10327368	10327518	11:10327368-10327518	ENSG00000133805
chr11	10328508	10328658	11:10328508-10328658	-
chr11	10328828	10328978	11:10328828-10328978	-
chr11	10330028	10330178	11:10330028-10330178	ENSG00000133805
chr11	10348988	10349138	11:10348988-10349138	-
chr11	10350488	10350638	11:10350488-10350638	-
chr11	10351808	10351978	11:10351808-10351978	ENSG00000133805
chr11	10352508	10352658	11:10352508-10352658	-
chr11	10355348	10355498	11:10355348-10355498	-
chr11	10366668	10366818	11:10366668-10366818	ENSG00000221574,ENSG00000133805,ENSG00000148926,ENSG00000286561
chr11	10373508	10373658	11:10373508-10373658	-
chr11	10375408	10375558	11:10375408-10375558	-
chr11	10376128	10376278	11:10376128-10376278	-
chr11	10379128	10379278	11:10379128-10379278	-
chr11	10379508	10379698	11:10379508-10379698	-
chr11	10380008	10380158	11:10380008-10380158	-
chr11	10381868	10382018	11:10381868-10382018	-
chr11	10382629	10382779	11:10382629-10382779	-
chr11	10385808	10385958	11:10385808-10385958	ENSG00000221574
chr11	10387508	10387678	11:10387508-10387678	ENSG00000221574
chr11	10388708	10388859	11:10388708-10388859	-
chr11	10390508	10390658	11:10390508-10390658	ENSG00000221574
chr11	10394848	10394998	11:10394848-10394998	ENSG00000221574
chr11	10395288	10395438	11:10395288-10395438	ENSG00000221574
chr11	10401348	10401498	11:10401348-10401498	ENSG00000221574
chr11	10406288	10406438	11:10406288-10406438	ENSG00000283813,ENSG00000255823,ENSG00000221574,ENSG00000133805
chr11	10407188	10407338	11:10407188-10407338	-
chr11	10409328	10409478	11:10409328-10409478	-
chr11	10413408	10413558	11:10413408-10413558	-
chr11	10414768	10414918	11:10414768-10414918	-
chr11	10418368	10418518	11:10418368-10418518	-
chr11	10418688	10418838	11:10418688-10418838	-
chr11	10450588	10450738	11:10450588-10450738	-
chr11	10450888	10451038	11:10450888-10451038	-
chr11	10451208	10451358	11:10451208-10451358	-
chr11	10454988	10455158	11:10454988-10455158	ENSG00000133805
chr11	10455946	10456098	11:10455946-10456098	ENSG00000133805
chr11	10456228	10456378	11:10456228-10456378	ENSG00000133805
chr11	10456608	10456758	11:10456608-10456758	-
chr11	10478950	10479100	11:10478950-10479100	-
chr11	10490688	10490858	11:10490688-10490858	ENSG00000283813,ENSG00000255823,ENSG00000133805
chr11	10491028	10491198	11:10491028-10491198	ENSG00000283813,ENSG00000255823,ENSG00000133805
chr11	10499454	10499604	11:10499454-10499604	-
chr11	10514328	10514478	11:10514328-10514478	ENSG00000110315,ENSG00000283813,ENSG00000255823
chr11	10514808	10514958	11:10514808-10514958	ENSG00000283813,ENSG00000255823
chr11	10524648	10524798	11:10524648-10524798	-
chr11	10540668	10540818	11:10540668-10540818	ENSG00000177112,ENSG00000110315
chr11	10541168	10541318	11:10541168-10541318	ENSG00000177112,ENSG00000110315
chr11	10550668	10550818	11:10550668-10550818	-
chr11	10564828	10564978	11:10564828-10564978	ENSG00000133800
chr11	10568688	10568858	11:10568688-10568858	ENSG00000133800
chr11	10573664	10573814	11:10573664-10573814	ENSG00000133800
chr11	10581768	10581918	11:10581768-10581918	-
chr11	10584248	10584418	11:10584248-10584418	ENSG00000133800,ENSG00000177112
chr11	10586988	10587138	11:10586988-10587138	ENSG00000072952,ENSG00000177112
chr11	10588994	10589144	11:10588994-10589144	-
chr11	10592448	10592598	11:10592448-10592598	ENSG00000072952,ENSG00000177112
chr11	10597880	10598030	11:10597880-10598030	ENSG00000177112
chr11	10599588	10599738	11:10599588-10599738	ENSG00000177112
chr11	10604488	10604638	11:10604488-10604638	-
chr11	10606208	10606358	11:10606208-10606358	ENSG00000133800
chr11	10606648	10606798	11:10606648-10606798	ENSG00000133800
chr11	10619248	10619398	11:10619248-10619398	-
chr11	10624568	10624718	11:10624568-10624718	-
chr11	10638408	10638558	11:10638408-10638558	ENSG00000072952
chr11	10646108	10646258	11:10646108-10646258	ENSG00000072952
chr11	10654368	10654518	11:10654368-10654518	ENSG00000072952
chr11	10656188	10656338	11:10656188-10656338	ENSG00000072952
chr11	10657508	10657658	11:10657508-10657658	ENSG00000072952
chr11	10658128	10658278	11:10658128-10658278	-
chr11	10659728	10659898	11:10659728-10659898	ENSG00000072952
chr11	10666628	10666778	11:10666628-10666778	-
chr11	10667272	10667422	11:10667272-10667422	-
chr11	10667613	10667763	11:10667613-10667763	-
chr11	10669308	10669458	11:10669308-10669458	-
chr11	10674513	10674663	11:10674513-10674663	-
chr11	10693568	10693718	11:10693568-10693718	ENSG00000072952
chr11	10693948	10694098	11:10693948-10694098	ENSG00000072952
chr11	10694608	10694758	11:10694608-10694758	ENSG00000072952
chr11	10699188	10699338	11:10699188-10699338	ENSG00000072952
chr11	10702128	10702278	11:10702128-10702278	-
chr11	10725468	10725658	11:10725468-10725658	ENSG00000206858
chr11	10727355	10727505	11:10727355-10727505	ENSG00000206858
chr11	10727548	10727698	11:10727548-10727698	ENSG00000206858
chr11	10728948	10729098	11:10728948-10729098	ENSG00000206858
chr11	10731428	10731578	11:10731428-10731578	ENSG00000206858
chr11	10735808	10735958	11:10735808-10735958	ENSG00000198730,ENSG00000206858,ENSG00000072952,ENSG00000177112,ENSG00000110315,ENSG00000283813,ENSG00000255823
chr11	10736248	10736398	11:10736248-10736398	-
chr11	10742908	10743058	11:10742908-10743058	-
chr11	10751108	10751258	11:10751108-10751258	ENSG00000198730
chr11	10751588	10751738	11:10751588-10751738	-
chr11	10763888	10764038	11:10763888-10764038	ENSG00000198730
chr11	10770768	10770918	11:10770768-10770918	ENSG00000198730
chr11	10777888	10778038	11:10777888-10778038	ENSG00000198730
chr11	10778628	10778798	11:10778628-10778798	ENSG00000198730
chr11	10784368	10784518	11:10784368-10784518	ENSG00000198730
chr11	10784708	10784858	11:10784708-10784858	-
chr11	10792588	10792738	11:10792588-10792738	ENSG00000238622,ENSG00000110321
chr11	10796218	10796518	11:10796218-10796518	ENSG00000238622
chr11	10807868	10808058	11:10807868-10808058	ENSG00000246308,ENSG00000238622,ENSG00000110321
chr11	10808568	10808718	11:10808568-10808718	-
chr11	10808948	10809098	11:10808948-10809098	ENSG00000247271,ENSG00000236287,ENSG00000246308,ENSG00000238622,ENSG00000110321
chr11	10809568	10809738	11:10809568-10809738	ENSG00000246308,ENSG00000238622,ENSG00000110321
chr11	10839031	10839181	11:10839031-10839181	-
chr11	10842990	10843140	11:10842990-10843140	-
chr11	10857228	10857378	11:10857228-10857378	ENSG00000247271,ENSG00000236287
chr11	10858068	10858218	11:10858068-10858218	ENSG00000247271,ENSG00000236287,ENSG00000246308,ENSG00000110321
chr11	10858768	10858918	11:10858768-10858918	-
chr11	10864808	10864958	11:10864808-10864958	ENSG00000247271,ENSG00000236287
chr11	10867168	10867318	11:10867168-10867318	ENSG00000247271
chr11	10868445	10868595	11:10868445-10868595	-
chr11	10878768	10878918	11:10878768-10878918	ENSG00000247271
chr11	10879935	10880085	11:10879935-10880085	-
chr11	10885828	10885978	11:10885828-10885978	ENSG00000250041
chr11	10886690	10886840	11:10886690-10886840	-
chr11	10893908	10894058	11:10893908-10894058	ENSG00000250041
chr11	10899968	10900138	11:10899968-10900138	ENSG00000250041,ENSG00000247271,ENSG00000236287,ENSG00000246308,ENSG00000110321
chr11	10900388	10900538	11:10900388-10900538	ENSG00000250041,ENSG00000247271,ENSG00000236287
chr11	10900788	10900938	11:10900788-10900938	ENSG00000250041
chr11	10902420	10902570	11:10902420-10902570	-
chr11	10906648	10906798	11:10906648-10906798	-
chr11	10908288	10908438	11:10908288-10908438	-
chr11	10909608	10909758	11:10909608-10909758	-
chr11	10911988	10912138	11:10911988-10912138	-
chr11	10920348	10920498	11:10920348-10920498	-
chr11	10931308	10931458	11:10931308-10931458	ENSG00000254401
chr11	10932008	10932158	11:10932008-10932158	-
chr11	10933888	10934038	11:10933888-10934038	ENSG00000254401,ENSG00000247271,ENSG00000236287
chr11	10941588	10941738	11:10941588-10941738	-
chr11	10944088	10944238	11:10944088-10944238	-
chr11	10983178	10983328	11:10983178-10983328	-
chr11	11010648	11010798	11:11010648-11010798	-
chr11	11022468	11022638	11:11022468-11022638	ENSG00000254401
chr11	11027368	11027518	11:11027368-11027518	ENSG00000254401
chr11	11028168	11028358	11:11028168-11028358	ENSG00000254401
chr11	11032168	11032318	11:11032168-11032318	-
chr11	11036948	11037098	11:11036948-11037098	-
chr11	11044508	11044658	11:11044508-11044658	-
chr11	11078448	11078598	11:11078448-11078598	-
chr11	11148228	11148378	11:11148228-11148378	ENSG00000255260,ENSG00000255123,ENSG00000270897,ENSG00000254957,ENSG00000254401
chr11	11156503	11156653	11:11156503-11156653	-
chr11	11157288	11157438	11:11157288-11157438	ENSG00000254957
chr11	11163368	11163518	11:11163368-11163518	-
chr11	11179448	11179618	11:11179448-11179618	ENSG00000270897
chr11	11211689	11211839	11:11211689-11211839	-
chr11	11243850	11244038	11:11243850-11244038	ENSG00000255260,ENSG00000255123
chr11	11263748	11263898	11:11263748-11263898	-
chr11	11266108	11266258	11:11266108-11266258	-
chr11	11280028	11280178	11:11280028-11280178	-
chr11	11306988	11307138	11:11306988-11307138	-
chr11	11313488	11313678	11:11313488-11313678	-
chr11	11321028	11321178	11:11321028-11321178	-
chr11	11347668	11347818	11:11347668-11347818	ENSG00000255351,ENSG00000254598
chr11	11348788	11348938	11:11348788-11348938	ENSG00000255351,ENSG00000254598
chr11	11349188	11349358	11:11349188-11349358	ENSG00000255351,ENSG00000254598
chr11	11350028	11350178	11:11350028-11350178	ENSG00000255351,ENSG00000254598
chr11	11351328	11351478	11:11351328-11351478	ENSG00000255351,ENSG00000254598
chr11	11366868	11367018	11:11366868-11367018	-
chr11	11389348	11389498	11:11389348-11389498	-
chr11	11391374	11391524	11:11391374-11391524	-
chr11	11391948	11392118	11:11391948-11392118	-
chr11	11396388	11396538	11:11396388-11396538	ENSG00000266645
chr11	11404428	11404578	11:11404428-11404578	-
chr11	11416068	11416221	11:11416068-11416221	-
chr11	11416608	11416758	11:11416608-11416758	-
chr11	11417048	11417198	11:11417048-11417198	-
chr11	11444688	11444838	11:11444688-11444838	-
chr11	11451148	11451298	11:11451148-11451298	-
chr11	11464665	11464815	11:11464665-11464815	-
chr11	11511036	11511186	11:11511036-11511186	-
chr11	11531270	11531420	11:11531270-11531420	-
chr11	11535108	11535258	11:11535108-11535258	-
chr11	11567968	11568118	11:11567968-11568118	ENSG00000255462
chr11	11570008	11570158	11:11570008-11570158	ENSG00000255462
chr11	11577388	11577538	11:11577388-11577538	ENSG00000255462
chr11	11582548	11582698	11:11582548-11582698	-
chr11	11583954	11584104	11:11583954-11584104	-
chr11	11584528	11584718	11:11584528-11584718	ENSG00000255462
chr11	11585052	11585202	11:11585052-11585202	-
chr11	11608808	11608958	11:11608808-11608958	-
chr11	11620751	11620901	11:11620751-11620901	-
chr11	11621008	11621158	11:11621008-11621158	ENSG00000110328
chr11	11622028	11622178	11:11622028-11622178	ENSG00000255309,ENSG00000266645,ENSG00000110328
chr11	11665788	11665938	11:11665788-11665938	ENSG00000266645
chr11	11667168	11667345	11:11667168-11667345	ENSG00000266645
chr11	11672977	11673127	11:11672977-11673127	ENSG00000266645
chr11	11701135	11701285	11:11701135-11701285	-
chr11	11731348	11731498	11:11731348-11731498	ENSG00000280288
chr11	11731808	11731958	11:11731808-11731958	ENSG00000280288
chr11	11757982	11758132	11:11757982-11758132	ENSG00000255309
chr11	11786888	11787038	11:11786888-11787038	ENSG00000278529
chr11	11787848	11788018	11:11787848-11788018	ENSG00000278529,ENSG00000255309
chr11	11789868	11790018	11:11789868-11790018	ENSG00000278529
chr11	11798948	11799098	11:11798948-11799098	-
chr11	11808468	11808618	11:11808468-11808618	ENSG00000286959
chr11	11813408	11813558	11:11813408-11813558	ENSG00000286959
chr11	11817048	11817218	11:11817048-11817218	ENSG00000286959
chr11	11836788	11836938	11:11836788-11836938	-
chr11	11841188	11841338	11:11841188-11841338	ENSG00000170242
chr11	11841868	11842018	11:11841868-11842018	ENSG00000255492,ENSG00000170242
chr11	11842588	11842738	11:11842588-11842738	ENSG00000255492,ENSG00000170242
chr11	11843348	11843518	11:11843348-11843518	ENSG00000255492,ENSG00000170242
chr11	11845667	11845817	11:11845667-11845817	-
chr11	11849348	11849518	11:11849348-11849518	ENSG00000255492,ENSG00000170242
chr11	11850517	11850667	11:11850517-11850667	ENSG00000255492
chr11	11856779	11856929	11:11856779-11856929	ENSG00000255492
chr11	11860588	11860738	11:11860588-11860738	ENSG00000255492
chr11	11895788	11895938	11:11895788-11895938	-
chr11	11898065	11898215	11:11898065-11898215	-
chr11	11899533	11899683	11:11899533-11899683	-
chr11	11909888	11910038	11:11909888-11910038	-
chr11	11917068	11917218	11:11917068-11917218	-
chr11	11931548	11931718	11:11931548-11931718	ENSG00000170242
chr11	11937508	11937658	11:11937508-11937658	-
chr11	11946268	11946418	11:11946268-11946418	ENSG00000170242
chr11	11964115	11964265	11:11964115-11964265	-
chr11	11966948	11967098	11:11966948-11967098	-
chr11	11973548	11973698	11:11973548-11973698	ENSG00000050165
chr11	11976510	11976660	11:11976510-11976660	-
chr11	11976808	11976958	11:11976808-11976958	-
chr11	11977328	11977498	11:11977328-11977498	ENSG00000050165
chr11	11979268	11979438	11:11979268-11979438	ENSG00000254486,ENSG00000050165
chr11	11979848	11980018	11:11979848-11980018	ENSG00000050165
chr11	11983118	11983268	11:11983118-11983268	-
chr11	11985468	11985618	11:11985468-11985618	ENSG00000050165
chr11	11987508	11987658	11:11987508-11987658	-
chr11	11987848	11987998	11:11987848-11987998	-
chr11	11988228	11988378	11:11988228-11988378	-
chr11	11989888	11990038	11:11989888-11990038	-
chr11	11990548	11990698	11:11990548-11990698	-
chr11	11992448	11992598	11:11992448-11992598	-
chr11	11993968	11994118	11:11993968-11994118	ENSG00000050165
chr11	11998528	11998678	11:11998528-11998678	ENSG00000050165
chr11	12004788	12004938	11:12004788-12004938	ENSG00000050165
chr11	12005168	12005318	11:12005168-12005318	-
chr11	12005582	12005738	11:12005582-12005738	ENSG00000050165
chr11	12007948	12008098	11:12007948-12008098	ENSG00000050165
chr11	12009064	12009214	11:12009064-12009214	ENSG00000050165
chr11	12009368	12009518	11:12009368-12009518	ENSG00000050165
chr11	12017328	12017478	11:12017328-12017478	ENSG00000254486,ENSG00000050165
chr11	12017988	12018138	11:12017988-12018138	-
chr11	12019468	12019638	11:12019468-12019638	ENSG00000254486,ENSG00000050165
chr11	12019968	12020118	11:12019968-12020118	ENSG00000254486
chr11	12030101	12030251	11:12030101-12030251	ENSG00000254486
chr11	12042368	12042538	11:12042368-12042538	ENSG00000254486
chr11	12044108	12044258	11:12044108-12044258	ENSG00000254486
chr11	12044348	12044498	11:12044348-12044498	-
chr11	12047488	12047638	11:12047488-12047638	-
chr11	12049088	12049238	11:12049088-12049238	-
chr11	12050588	12050738	11:12050588-12050738	-
chr11	12054208	12054358	11:12054208-12054358	ENSG00000254991
chr11	12066308	12066462	11:12066308-12066462	ENSG00000254991
chr11	12067048	12067198	11:12067048-12067198	ENSG00000254991
chr11	12067273	12067423	11:12067273-12067423	ENSG00000254991
chr11	12074668	12074818	11:12074668-12074818	ENSG00000254991
chr11	12076548	12076718	11:12076548-12076718	ENSG00000255400,ENSG00000254991
chr11	12076948	12077098	11:12076948-12077098	ENSG00000254991
chr11	12080228	12080378	11:12080228-12080378	ENSG00000255400,ENSG00000254991
chr11	12084337	12084487	11:12084337-12084487	-
chr11	12085448	12085598	11:12085448-12085598	ENSG00000255400
chr11	12086368	12086538	11:12086368-12086538	ENSG00000255400
chr11	12086748	12086898	11:12086748-12086898	ENSG00000133816,ENSG00000255400
chr11	12087548	12087698	11:12087548-12087698	ENSG00000255400
chr11	12088068	12088218	11:12088068-12088218	ENSG00000255400
chr11	12090128	12090278	11:12090128-12090278	ENSG00000255400
chr11	12090408	12090558	11:12090408-12090558	ENSG00000255400
chr11	12099270	12099438	11:12099270-12099438	-
chr11	12100948	12101098	11:12100948-12101098	-
chr11	12103984	12104134	11:12103984-12104134	-
chr11	12110428	12110578	11:12110428-12110578	ENSG00000133816
chr11	12111068	12111218	11:12111068-12111218	-
chr11	12111548	12111698	11:12111548-12111698	-
chr11	12113428	12113578	11:12113428-12113578	-
chr11	12114688	12114838	11:12114688-12114838	-
chr11	12117312	12117462	11:12117312-12117462	-
chr11	12120008	12120158	11:12120008-12120158	-
chr11	12122208	12122358	11:12122208-12122358	-
chr11	12123328	12123478	11:12123328-12123478	-
chr11	12123948	12124098	11:12123948-12124098	-
chr11	12124928	12125078	11:12124928-12125078	-
chr11	12126708	12126858	11:12126708-12126858	-
chr11	12132032	12132182	11:12132032-12132182	-
chr11	12138348	12138518	11:12138348-12138518	-
chr11	12139268	12139438	11:12139268-12139438	ENSG00000133816
chr11	12141443	12141593	11:12141443-12141593	-
chr11	12143628	12143778	11:12143628-12143778	-
chr11	12149968	12150118	11:12149968-12150118	-
chr11	12151008	12151158	11:12151008-12151158	-
chr11	12157428	12157578	11:12157428-12157578	ENSG00000275373,ENSG00000133816
chr11	12159028	12159178	11:12159028-12159178	ENSG00000275373,ENSG00000133816
chr11	12159468	12159618	11:12159468-12159618	ENSG00000275373
chr11	12159728	12159878	11:12159728-12159878	ENSG00000275373,ENSG00000133816
chr11	12160722	12160872	11:12160722-12160872	ENSG00000275373
chr11	12163428	12163578	11:12163428-12163578	ENSG00000275373
chr11	12164248	12164478	11:12164248-12164478	ENSG00000275373
chr11	12167148	12167318	11:12167148-12167318	ENSG00000275373,ENSG00000133816
chr11	12171108	12171258	11:12171108-12171258	ENSG00000275373
chr11	12174608	12174758	11:12174608-12174758	-
chr11	12176039	12176198	11:12176039-12176198	-
chr11	12177828	12177978	11:12177828-12177978	-
chr11	12179708	12179858	11:12179708-12179858	-
chr11	12182728	12182898	11:12182728-12182898	ENSG00000275373
chr11	12183128	12183278	11:12183128-12183278	-
chr11	12186048	12186205	11:12186048-12186205	-
chr11	12187508	12187658	11:12187508-12187658	-
chr11	12200368	12200538	11:12200368-12200538	ENSG00000133816
chr11	12201168	12201318	11:12201168-12201318	ENSG00000133816
chr11	12205448	12205598	11:12205448-12205598	-
chr11	12207508	12207658	11:12207508-12207658	-
chr11	12214868	12215018	11:12214868-12215018	-
chr11	12216848	12217012	11:12216848-12217012	-
chr11	12219848	12219998	11:12219848-12219998	ENSG00000133816
chr11	12220488	12220658	11:12220488-12220658	-
chr11	12222148	12222298	11:12222148-12222298	-
chr11	12224648	12224818	11:12224648-12224818	ENSG00000133816
chr11	12232928	12233078	11:12232928-12233078	-
chr11	12235668	12235818	11:12235668-12235818	-
chr11	12236608	12236778	11:12236608-12236778	-
chr11	12237588	12237738	11:12237588-12237738	-
chr11	12238548	12238698	11:12238548-12238698	-
chr11	12248408	12248558	11:12248408-12248558	-
chr11	12249728	12249878	11:12249728-12249878	-
chr11	12258548	12258698	11:12258548-12258698	ENSG00000254680
chr11	12263128	12263278	11:12263128-12263278	ENSG00000254680
chr11	12269228	12269378	11:12269228-12269378	ENSG00000254680
chr11	12270508	12270658	11:12270508-12270658	-
chr11	12273344	12273494	11:12273344-12273494	-
chr11	12274809	12274959	11:12274809-12274959	-
chr11	12280867	12281017	11:12280867-12281017	-
chr11	12281928	12282078	11:12281928-12282078	ENSG00000133816
chr11	12284788	12284938	11:12284788-12284938	-
chr11	12285288	12285438	11:12285288-12285438	-
chr11	12286039	12286189	11:12286039-12286189	-
chr11	12287108	12287258	11:12287108-12287258	ENSG00000254983,ENSG00000133816
chr11	12287928	12288078	11:12287928-12288078	ENSG00000254983,ENSG00000133816
chr11	12288668	12288838	11:12288668-12288838	ENSG00000254983,ENSG00000133816
chr11	12290528	12290678	11:12290528-12290678	-
chr11	12303568	12303718	11:12303568-12303718	ENSG00000254983
chr11	12319108	12319278	11:12319108-12319278	ENSG00000254983
chr11	12319508	12319658	11:12319508-12319658	-
chr11	12330988	12331138	11:12330988-12331138	-
chr11	12331408	12331558	11:12331408-12331558	-
chr11	12366377	12366527	11:12366377-12366527	-
chr11	12372188	12372378	11:12372188-12372378	ENSG00000197702
chr11	12376288	12376438	11:12376288-12376438	ENSG00000197702
chr11	12376768	12376918	11:12376768-12376918	-
chr11	12377448	12377618	11:12377448-12377618	ENSG00000197702
chr11	12378108	12378258	11:12378108-12378258	ENSG00000197702
chr11	12397628	12397778	11:12397628-12397778	-
chr11	12398068	12398238	11:12398068-12398238	ENSG00000197702
chr11	12402748	12402918	11:12402748-12402918	ENSG00000197702
chr11	12403409	12403559	11:12403409-12403559	-
chr11	12404078	12404228	11:12404078-12404228	-
chr11	12408501	12408651	11:12408501-12408651	-
chr11	12409668	12409818	11:12409668-12409818	-
chr11	12409988	12410138	11:12409988-12410138	-
chr11	12410428	12410598	11:12410428-12410598	-
chr11	12411888	12412038	11:12411888-12412038	-
chr11	12412408	12412558	11:12412408-12412558	-
chr11	12418008	12418158	11:12418008-12418158	-
chr11	12418428	12418598	11:12418428-12418598	-
chr11	12430508	12430678	11:12430508-12430678	-
chr11	12430968	12431118	11:12430968-12431118	-
chr11	12433768	12433918	11:12433768-12433918	-
chr11	12441668	12441818	11:12441668-12441818	-
chr11	12454845	12454995	11:12454845-12454995	-
chr11	12456088	12456238	11:12456088-12456238	ENSG00000197702
chr11	12457308	12457458	11:12457308-12457458	ENSG00000197702
chr11	12459988	12460138	11:12459988-12460138	-
chr11	12460548	12460698	11:12460548-12460698	-
chr11	12461643	12461793	11:12461643-12461793	-
chr11	12469608	12469758	11:12469608-12469758	ENSG00000197702
chr11	12472788	12472938	11:12472788-12472938	-
chr11	12478868	12479018	11:12478868-12479018	ENSG00000197702
chr11	12484368	12484518	11:12484368-12484518	-
chr11	12485448	12485598	11:12485448-12485598	-
chr11	12494828	12494978	11:12494828-12494978	-
chr11	12503028	12503178	11:12503028-12503178	-
chr11	12508508	12508658	11:12508508-12508658	-
chr11	12526928	12527078	11:12526928-12527078	-
chr11	12529908	12530058	11:12529908-12530058	-
chr11	12537888	12538038	11:12537888-12538038	ENSG00000254847
chr11	12539688	12539838	11:12539688-12539838	ENSG00000254847
chr11	12540408	12540578	11:12540408-12540578	ENSG00000254847
chr11	12541048	12541198	11:12541048-12541198	ENSG00000254847
chr11	12542588	12542738	11:12542588-12542738	ENSG00000254847
chr11	12552808	12552978	11:12552808-12552978	ENSG00000254847
chr11	12556208	12556398	11:12556208-12556398	-
chr11	12556888	12557038	11:12556888-12557038	ENSG00000286521,ENSG00000254847
chr11	12565568	12565718	11:12565568-12565718	-
chr11	12569528	12569678	11:12569528-12569678	-
chr11	12569868	12570018	11:12569868-12570018	-
chr11	12581988	12582138	11:12581988-12582138	-
chr11	12585988	12586138	11:12585988-12586138	-
chr11	12587688	12587838	11:12587688-12587838	-
chr11	12598708	12598858	11:12598708-12598858	-
chr11	12599608	12599758	11:12599608-12599758	-
chr11	12600208	12600358	11:12600208-12600358	-
chr11	12602528	12602678	11:12602528-12602678	-
chr11	12604828	12604978	11:12604828-12604978	-
chr11	12606708	12606872	11:12606708-12606872	ENSG00000286521
chr11	12619228	12619378	11:12619228-12619378	ENSG00000286521
chr11	12625448	12625598	11:12625448-12625598	ENSG00000286521
chr11	12625888	12626038	11:12625888-12626038	ENSG00000286521
chr11	12628428	12628578	11:12628428-12628578	-
chr11	12629706	12629858	11:12629706-12629858	ENSG00000286521
chr11	12636788	12636938	11:12636788-12636938	-
chr11	12642228	12642392	11:12642228-12642392	-
chr11	12642948	12643098	11:12642948-12643098	-
chr11	12668280	12668430	11:12668280-12668430	-
chr11	12670118	12670268	11:12670118-12670268	-
chr11	12674248	12674398	11:12674248-12674398	ENSG00000187079
chr11	12675008	12675158	11:12675008-12675158	-
chr11	12675408	12675558	11:12675408-12675558	ENSG00000187079
chr11	12675968	12676118	11:12675968-12676118	ENSG00000187079
chr11	12676428	12676578	11:12676428-12676578	ENSG00000187079
chr11	12677268	12677418	11:12677268-12677418	ENSG00000187079
chr11	12680388	12680538	11:12680388-12680538	ENSG00000187079
chr11	12684008	12684158	11:12684008-12684158	ENSG00000187079
chr11	12689368	12689518	11:12689368-12689518	-
chr11	12689712	12689862	11:12689712-12689862	-
chr11	12692328	12692478	11:12692328-12692478	-
chr11	12692748	12692898	11:12692748-12692898	ENSG00000187079
chr11	12693808	12693978	11:12693808-12693978	ENSG00000187079
chr11	12694268	12694418	11:12694268-12694418	-
chr11	12704168	12704318	11:12704168-12704318	-
chr11	12706008	12706158	11:12706008-12706158	-
chr11	12707208	12707358	11:12707208-12707358	-
chr11	12719388	12719538	11:12719388-12719538	-
chr11	12723548	12723698	11:12723548-12723698	-
chr11	12723848	12723998	11:12723848-12723998	-
chr11	12724468	12724618	11:12724468-12724618	-
chr11	12725708	12725858	11:12725708-12725858	-
chr11	12725928	12726078	11:12725928-12726078	-
chr11	12726388	12726538	11:12726388-12726538	-
chr11	12727688	12727839	11:12727688-12727839	-
chr11	12731948	12732098	11:12731948-12732098	-
chr11	12746708	12746858	11:12746708-12746858	-
chr11	12755609	12755759	11:12755609-12755759	-
chr11	12757588	12757738	11:12757588-12757738	-
chr11	12761188	12761338	11:12761188-12761338	-
chr11	12762386	12762536	11:12762386-12762536	-
chr11	12765576	12765726	11:12765576-12765726	-
chr11	12767148	12767298	11:12767148-12767298	-
chr11	12768364	12768514	11:12768364-12768514	-
chr11	12769488	12769638	11:12769488-12769638	-
chr11	12770148	12770298	11:12770148-12770298	-
chr11	12771908	12772058	11:12771908-12772058	-
chr11	12777626	12777778	11:12777626-12777778	-
chr11	12787968	12788118	11:12787968-12788118	-
chr11	12792668	12792838	11:12792668-12792838	-
chr11	12800168	12800318	11:12800168-12800318	-
chr11	12802788	12802938	11:12802788-12802938	-
chr11	12803208	12803358	11:12803208-12803358	-
chr11	12806226	12806376	11:12806226-12806376	-
chr11	12808668	12808818	11:12808668-12808818	-
chr11	12809968	12810138	11:12809968-12810138	ENSG00000254688
chr11	12810648	12810818	11:12810648-12810818	ENSG00000254688
chr11	12813488	12813638	11:12813488-12813638	-
chr11	12813948	12814118	11:12813948-12814118	ENSG00000254688
chr11	12814868	12815018	11:12814868-12815018	ENSG00000254688
chr11	12817762	12817912	11:12817762-12817912	ENSG00000254688
chr11	12818768	12818918	11:12818768-12818918	ENSG00000254688
chr11	12824508	12824658	11:12824508-12824658	ENSG00000254688
chr11	12828008	12828158	11:12828008-12828158	ENSG00000254688
chr11	12828468	12828618	11:12828468-12828618	ENSG00000254688,ENSG00000187079
chr11	12838888	12839038	11:12838888-12839038	ENSG00000255067
chr11	12840948	12841098	11:12840948-12841098	ENSG00000255067
chr11	12842361	12842518	11:12842361-12842518	ENSG00000255067
chr11	12843068	12843222	11:12843068-12843222	ENSG00000255067
chr11	12845908	12846058	11:12845908-12846058	ENSG00000255067
chr11	12853808	12853958	11:12853808-12853958	ENSG00000255067
chr11	12857628	12857778	11:12857628-12857778	-
chr11	12859988	12860138	11:12859988-12860138	-
chr11	12860948	12861098	11:12860948-12861098	-
chr11	12862828	12862978	11:12862828-12862978	-
chr11	12863208	12863378	11:12863208-12863378	ENSG00000255067
chr11	12863890	12864040	11:12863890-12864040	-
chr11	12864908	12865058	11:12864908-12865058	ENSG00000255067
chr11	12868408	12868558	11:12868408-12868558	-
chr11	12868828	12868978	11:12868828-12868978	-
chr11	12871846	12872089	11:12871846-12872089	-
chr11	12872148	12872298	11:12872148-12872298	-
chr11	12876428	12876578	11:12876428-12876578	-
chr11	12884888	12885038	11:12884888-12885038	-
chr11	12888888	12889038	11:12888888-12889038	ENSG00000252329
chr11	12889408	12889558	11:12889408-12889558	-
chr11	12890607	12890758	11:12890607-12890758	-
chr11	12894168	12894318	11:12894168-12894318	-
chr11	12900688	12900838	11:12900688-12900838	ENSG00000203258,ENSG00000252329
chr11	12901528	12901678	11:12901528-12901678	ENSG00000252329
chr11	12914708	12914858	11:12914708-12914858	ENSG00000203258
chr11	12923208	12923386	11:12923208-12923386	ENSG00000203258
chr11	12930928	12931078	11:12930928-12931078	-
chr11	12961728	12961883	11:12961728-12961883	-
chr11	12964168	12964326	11:12964168-12964326	-
chr11	12973628	12973778	11:12973628-12973778	ENSG00000251381
chr11	12975408	12975558	11:12975408-12975558	ENSG00000251381
chr11	12975592	12975742	11:12975592-12975742	-
chr11	12982008	12982158	11:12982008-12982158	ENSG00000251381
chr11	12995288	12995438	11:12995288-12995438	ENSG00000189431,ENSG00000254670,ENSG00000251381
chr11	13009128	13009298	11:13009128-13009298	ENSG00000189431,ENSG00000254670
chr11	13009363	13009663	11:13009363-13009663	ENSG00000189431,ENSG00000254670
chr11	13009888	13010038	11:13009888-13010038	ENSG00000189431,ENSG00000254670
chr11	13010768	13010918	11:13010768-13010918	ENSG00000189431,ENSG00000254670
chr11	13011139	13011289	11:13011139-13011289	ENSG00000189431,ENSG00000254670
chr11	13012468	13012618	11:13012468-13012618	ENSG00000189431,ENSG00000254670
chr11	13030988	13031138	11:13030988-13031138	-
chr11	13061408	13061558	11:13061408-13061558	-
chr11	13073708	13073858	11:13073708-13073858	-
chr11	13098128	13098278	11:13098128-13098278	-
chr11	13104788	13104938	11:13104788-13104938	-
chr11	13105448	13105598	11:13105448-13105598	-
chr11	13110668	13110838	11:13110668-13110838	-
chr11	13111208	13111378	11:13111208-13111378	-
chr11	13117088	13117238	11:13117088-13117238	-
chr11	13117328	13117478	11:13117328-13117478	-
chr11	13118268	13118419	11:13118268-13118419	-
chr11	13120508	13120658	11:13120508-13120658	-
chr11	13120808	13120958	11:13120808-13120958	-
chr11	13126548	13126698	11:13126548-13126698	ENSG00000255018,ENSG00000255558
chr11	13135428	13135578	11:13135428-13135578	ENSG00000255018,ENSG00000255558
chr11	13140408	13140558	11:13140408-13140558	-
chr11	13140908	13141058	11:13140908-13141058	-
chr11	13152848	13152998	11:13152848-13152998	ENSG00000255018
chr11	13166168	13166318	11:13166168-13166318	-
chr11	13168308	13168458	11:13168308-13168458	-
chr11	13169808	13169958	11:13169808-13169958	ENSG00000255018,ENSG00000251381
chr11	13183168	13183338	11:13183168-13183338	-
chr11	13183588	13183758	11:13183588-13183758	-
chr11	13189808	13189958	11:13189808-13189958	-
chr11	13190148	13190298	11:13190148-13190298	-
chr11	13207368	13207518	11:13207368-13207518	-
chr11	13208248	13208398	11:13208248-13208398	ENSG00000222162
chr11	13209048	13209218	11:13209048-13209218	-
chr11	13210468	13210618	11:13210468-13210618	ENSG00000222162
chr11	13214400	13214550	11:13214400-13214550	-
chr11	13215273	13215423	11:13215273-13215423	-
chr11	13216088	13216258	11:13216088-13216258	-
chr11	13216488	13216638	11:13216488-13216638	-
chr11	13239008	13239160	11:13239008-13239160	-
chr11	13250088	13250238	11:13250088-13250238	-
chr11	13260664	13260814	11:13260664-13260814	-
chr11	13261048	13261198	11:13261048-13261198	-
chr11	13261348	13261498	11:13261348-13261498	-
chr11	13261768	13261938	11:13261768-13261938	-
chr11	13262228	13262378	11:13262228-13262378	-
chr11	13269885	13270035	11:13269885-13270035	-
chr11	13276928	13277078	11:13276928-13277078	ENSG00000133794
chr11	13277528	13277678	11:13277528-13277678	ENSG00000133794
chr11	13278388	13278538	11:13278388-13278538	-
chr11	13278748	13278898	11:13278748-13278898	-
chr11	13289168	13289358	11:13289168-13289358	-
chr11	13291908	13292058	11:13291908-13292058	-
chr11	13306588	13306738	11:13306588-13306738	-
chr11	13316648	13316798	11:13316648-13316798	-
chr11	13318982	13319132	11:13318982-13319132	-
chr11	13330168	13330318	11:13330168-13330318	-
chr11	13332708	13332858	11:13332708-13332858	-
chr11	13333722	13333872	11:13333722-13333872	-
chr11	13335368	13335518	11:13335368-13335518	ENSG00000222162
chr11	13338208	13338358	11:13338208-13338358	-
chr11	13338528	13338678	11:13338528-13338678	-
chr11	13339348	13339498	11:13339348-13339498	ENSG00000222162,ENSG00000133794
chr11	13339748	13339898	11:13339748-13339898	-
chr11	13344248	13344398	11:13344248-13344398	ENSG00000222162
chr11	13354508	13354658	11:13354508-13354658	ENSG00000222162
chr11	13358988	13359138	11:13358988-13359138	ENSG00000222162
chr11	13368028	13368178	11:13368028-13368178	-
chr11	13375908	13376078	11:13375908-13376078	-
chr11	13384928	13385078	11:13384928-13385078	-
chr11	13386668	13386818	11:13386668-13386818	-
chr11	13424216	13424366	11:13424216-13424366	-
chr11	13434908	13435058	11:13434908-13435058	-
chr11	13440228	13440378	11:13440228-13440378	ENSG00000152266,ENSG00000254583,ENSG00000287548,ENSG00000148925
chr11	13440588	13440757	11:13440588-13440757	ENSG00000148925
chr11	13446568	13446718	11:13446568-13446718	ENSG00000148925
chr11	13449008	13449158	11:13449008-13449158	ENSG00000254583,ENSG00000148925
chr11	13462408	13462558	11:13462408-13462558	ENSG00000287548,ENSG00000148925
chr11	13463228	13463378	11:13463228-13463378	ENSG00000152266,ENSG00000255401,ENSG00000254583,ENSG00000287548,ENSG00000148925
chr11	13466048	13466198	11:13466048-13466198	ENSG00000254583,ENSG00000287548,ENSG00000148925
chr11	13487248	13487398	11:13487248-13487398	ENSG00000152266,ENSG00000255401,ENSG00000254583
chr11	13487748	13487898	11:13487748-13487898	ENSG00000152266,ENSG00000255401,ENSG00000254583
chr11	13535928	13536078	11:13535928-13536078	-
chr11	13550048	13550198	11:13550048-13550198	-
chr11	13606841	13606991	11:13606841-13606991	ENSG00000228901
chr11	13663877	13664038	11:13663877-13664038	ENSG00000254791
chr11	13668448	13668598	11:13668448-13668598	ENSG00000255411,ENSG00000255088,ENSG00000255075,ENSG00000200685,ENSG00000240454,ENSG00000254791,ENSG00000197601,ENSG00000228901,ENSG00000152266,ENSG00000255401,ENSG00000254583
chr11	13669068	13669218	11:13669068-13669218	-
chr11	13669268	13669418	11:13669268-13669418	-
chr11	13669728	13669878	11:13669728-13669878	-
chr11	13674925	13675075	11:13674925-13675075	-
chr11	13675205	13675355	11:13675205-13675355	-
chr11	13680628	13680778	11:13680628-13680778	ENSG00000200685,ENSG00000240454
chr11	13685568	13685718	11:13685568-13685718	ENSG00000200685,ENSG00000240454,ENSG00000197601
chr11	13687428	13687578	11:13687428-13687578	ENSG00000200685,ENSG00000240454,ENSG00000197601
chr11	13691408	13691558	11:13691408-13691558	ENSG00000200685,ENSG00000240454
chr11	13717488	13717658	11:13717488-13717658	ENSG00000197601
chr11	13718177	13718338	11:13718177-13718338	-
chr11	13718899	13719049	11:13718899-13719049	-
chr11	13721868	13722018	11:13721868-13722018	ENSG00000197601
chr11	13725188	13725338	11:13725188-13725338	-
chr11	13745248	13745398	11:13745248-13745398	ENSG00000255088,ENSG00000255075
chr11	13761848	13761998	11:13761848-13761998	ENSG00000255088,ENSG00000255075
chr11	13763467	13763617	11:13763467-13763617	ENSG00000255088,ENSG00000255075
chr11	13772568	13772738	11:13772568-13772738	ENSG00000255411,ENSG00000255088,ENSG00000255075
chr11	13776248	13776398	11:13776248-13776398	ENSG00000255411
chr11	13826967	13827117	11:13826967-13827117	-
chr11	13873348	13873498	11:13873348-13873498	ENSG00000201856,ENSG00000254930,ENSG00000254927
chr11	13873992	13874158	11:13873992-13874158	ENSG00000254930,ENSG00000254927
chr11	13896768	13896918	11:13896768-13896918	ENSG00000201856
chr11	13918028	13918178	11:13918028-13918178	ENSG00000254438,ENSG00000201856
chr11	13924168	13924318	11:13924168-13924318	ENSG00000254438,ENSG00000201856
chr11	13924848	13924998	11:13924848-13924998	ENSG00000254438,ENSG00000201856
chr11	13928848	13928998	11:13928848-13928998	ENSG00000254438,ENSG00000201856
chr11	13929088	13929278	11:13929088-13929278	ENSG00000254438,ENSG00000201856
chr11	13943008	13943178	11:13943008-13943178	ENSG00000201856
chr11	13950028	13950178	11:13950028-13950178	ENSG00000201856
chr11	13956008	13956158	11:13956008-13956158	ENSG00000262655,ENSG00000201856
chr11	13962648	13962798	11:13962648-13962798	ENSG00000262655
chr11	13963368	13963518	11:13963368-13963518	ENSG00000262655
chr11	13971148	13971298	11:13971148-13971298	-
chr11	13972188	13972338	11:13972188-13972338	-
chr11	13972688	13972838	11:13972688-13972838	-
chr11	13983568	13983718	11:13983568-13983718	-
chr11	13984748	13984898	11:13984748-13984898	-
chr11	13985268	13985418	11:13985268-13985418	-
chr11	14012948	14013098	11:14012948-14013098	-
chr11	14015708	14015878	11:14015708-14015878	-
chr11	14021628	14021778	11:14021628-14021778	-
chr11	14025968	14026118	11:14025968-14026118	-
chr11	14026568	14026718	11:14026568-14026718	-
chr11	14026988	14027138	11:14026988-14027138	-
chr11	14029588	14029738	11:14029588-14029738	-
chr11	14030168	14030318	11:14030168-14030318	ENSG00000212365
chr11	14041148	14041298	11:14041148-14041298	-
chr11	14043172	14043322	11:14043172-14043322	-
chr11	14054788	14054989	11:14054788-14054989	-
chr11	14059608	14059758	11:14059608-14059758	-
chr11	14070988	14071138	11:14070988-14071138	-
chr11	14074224	14074398	11:14074224-14074398	-
chr11	14079168	14079318	11:14079168-14079318	-
chr11	14081649	14081799	11:14081649-14081799	-
chr11	14082009	14082159	11:14082009-14082159	-
chr11	14082469	14082619	11:14082469-14082619	-
chr11	14089869	14090019	11:14089869-14090019	-
chr11	14090189	14090339	11:14090189-14090339	-
chr11	14095989	14096139	11:14095989-14096139	-
chr11	14109865	14110019	11:14109865-14110019	-
chr11	14132449	14132599	11:14132449-14132599	ENSG00000212365
chr11	14148769	14148919	11:14148769-14148919	ENSG00000212365
chr11	14179189	14179339	11:14179189-14179339	-
chr11	14184051	14184201	11:14184051-14184201	-
chr11	14184669	14184819	11:14184669-14184819	-
chr11	14186309	14186459	11:14186309-14186459	-
chr11	14190029	14190179	11:14190029-14190179	-
chr11	14191649	14191799	11:14191649-14191799	-
chr11	14249409	14249579	11:14249409-14249579	-
chr11	14258269	14258419	11:14258269-14258419	ENSG00000262655
chr11	14258511	14258661	11:14258511-14258661	ENSG00000262655
chr11	14275169	14275319	11:14275169-14275319	ENSG00000254418
chr11	14288329	14288499	11:14288329-14288499	ENSG00000254418
chr11	14299957	14300107	11:14299957-14300107	-
chr11	14300789	14300939	11:14300789-14300939	ENSG00000133818
chr11	14308729	14308879	11:14308729-14308879	-
chr11	14310829	14310979	11:14310829-14310979	-
chr11	14318809	14318959	11:14318809-14318959	-
chr11	14331586	14331736	11:14331586-14331736	-
chr11	14337209	14337368	11:14337209-14337368	ENSG00000133818
chr11	14343009	14343159	11:14343009-14343159	ENSG00000133818
chr11	14358209	14358359	11:14358209-14358359	ENSG00000133818
chr11	14358469	14358622	11:14358469-14358622	ENSG00000133818
chr11	14359114	14359279	11:14359114-14359279	ENSG00000133818
chr11	14359869	14360019	11:14359869-14360019	ENSG00000133818
chr11	14367635	14367785	11:14367635-14367785	ENSG00000133818
chr11	14374329	14374479	11:14374329-14374479	ENSG00000133818
chr11	14377009	14377159	11:14377009-14377159	-
chr11	14381369	14381531	11:14381369-14381531	-
chr11	14384429	14384599	11:14384429-14384599	ENSG00000133818
chr11	14387009	14387159	11:14387009-14387159	ENSG00000133818
chr11	14396448	14396598	11:14396448-14396598	-
chr11	14406269	14406419	11:14406269-14406419	-
chr11	14411189	14411339	11:14411189-14411339	-
chr11	14411489	14411639	11:14411489-14411639	-
chr11	14411909	14412079	11:14411909-14412079	-
chr11	14413429	14413579	11:14413429-14413579	-
chr11	14413809	14413959	11:14413809-14413959	-
chr11	14415269	14415419	11:14415269-14415419	-
chr11	14417309	14417459	11:14417309-14417459	-
chr11	14418089	14418239	11:14418089-14418239	-
chr11	14418929	14419079	11:14418929-14419079	-
chr11	14419406	14419556	11:14419406-14419556	-
chr11	14422449	14422599	11:14422449-14422599	ENSG00000251991,ENSG00000129083,ENSG00000255074,ENSG00000133818,ENSG00000254418
chr11	14423469	14423619	11:14423469-14423619	-
chr11	14423809	14423963	11:14423809-14423963	-
chr11	14424229	14424379	11:14424229-14424379	-
chr11	14443729	14443879	11:14443729-14443879	ENSG00000255074
chr11	14446769	14446919	11:14446769-14446919	ENSG00000255074
chr11	14449289	14449439	11:14449289-14449439	ENSG00000255074
chr11	14455109	14455279	11:14455109-14455279	ENSG00000129083
chr11	14470909	14471059	11:14470909-14471059	ENSG00000251991
chr11	14473229	14473399	11:14473229-14473399	ENSG00000251991,ENSG00000129083
chr11	14480773	14481073	11:14480773-14481073	ENSG00000251991
chr11	14499349	14499499	11:14499349-14499499	ENSG00000129083
chr11	14499809	14499959	11:14499809-14499959	ENSG00000129084,ENSG00000256206,ENSG00000251991,ENSG00000129083
chr11	14500479	14500639	11:14500479-14500639	ENSG00000129083
chr11	14506689	14506839	11:14506689-14506839	-
chr11	14520369	14520519	11:14520369-14520519	ENSG00000129084,ENSG00000256206,ENSG00000129083
chr11	14537189	14537339	11:14537189-14537339	-
chr11	14538389	14538539	11:14538389-14538539	-
chr11	14540209	14540359	11:14540209-14540359	-
chr11	14541389	14541539	11:14541389-14541539	-
chr11	14544669	14544819	11:14544669-14544819	-
chr11	14552223	14552373	11:14552223-14552373	-
chr11	14555029	14555199	11:14555029-14555199	-
chr11	14556089	14556239	11:14556089-14556239	-
chr11	14578269	14578419	11:14578269-14578419	-
chr11	14578629	14578779	11:14578629-14578779	ENSG00000152270
chr11	14583309	14583459	11:14583309-14583459	-
chr11	14587549	14587699	11:14587549-14587699	-
chr11	14594952	14595102	11:14594952-14595102	-
chr11	14620349	14620499	11:14620349-14620499	-
chr11	14622211	14622361	11:14622211-14622361	-
chr11	14625718	14625868	11:14625718-14625868	-
chr11	14638689	14638839	11:14638689-14638839	ENSG00000152270
chr11	14643669	14643861	11:14643669-14643861	ENSG00000152270
chr11	14644229	14644379	11:14644229-14644379	ENSG00000152270,ENSG00000129084
chr11	14644669	14645119	11:14644669-14645119	ENSG00000152270
chr11	14645229	14645379	11:14645229-14645379	ENSG00000152270
chr11	14673915	14674079	11:14673915-14674079	ENSG00000255040
chr11	14676200	14676350	11:14676200-14676350	ENSG00000255040
chr11	14722621	14722771	11:14722621-14722771	-
chr11	14765269	14765439	11:14765269-14765439	-
chr11	14773929	14774079	11:14773929-14774079	-
chr11	14790008	14790159	11:14790008-14790159	ENSG00000152270
chr11	14793770	14793920	11:14793770-14793920	ENSG00000152270
chr11	14891249	14891399	11:14891249-14891399	ENSG00000186104
chr11	14891649	14891819	11:14891649-14891819	ENSG00000253179,ENSG00000175868,ENSG00000186104
chr11	14892209	14892359	11:14892209-14892359	ENSG00000253179,ENSG00000175868,ENSG00000186104,ENSG00000129084,ENSG00000256206
chr11	14895149	14895299	11:14895149-14895299	ENSG00000175868,ENSG00000186104
chr11	14902769	14902939	11:14902769-14902939	ENSG00000253179,ENSG00000175868
chr11	14904880	14905039	11:14904880-14905039	ENSG00000253179,ENSG00000175868
chr11	14905189	14905339	11:14905189-14905339	ENSG00000253179,ENSG00000175868
chr11	14905509	14905659	11:14905509-14905659	ENSG00000253179,ENSG00000175868
chr11	14907809	14907959	11:14907809-14907959	ENSG00000253179,ENSG00000175868
chr11	14908249	14908399	11:14908249-14908399	ENSG00000253179
chr11	14908649	14908799	11:14908649-14908799	ENSG00000253179,ENSG00000175868
chr11	14969969	14970119	11:14969969-14970119	ENSG00000110680
chr11	14971935	14972085	11:14971935-14972085	ENSG00000110680
chr11	14973809	14973959	11:14973809-14973959	ENSG00000110680
chr11	14974530	14974680	11:14974530-14974680	ENSG00000110680
chr11	14974869	14975019	11:14974869-14975019	ENSG00000110680
chr11	14980969	14981119	11:14980969-14981119	ENSG00000250640,ENSG00000110680
chr11	15006229	15006379	11:15006229-15006379	ENSG00000250640
chr11	15039089	15039239	11:15039089-15039239	-
chr11	15073349	15073499	11:15073349-15073499	ENSG00000175868
chr11	15073849	15073999	11:15073849-15073999	ENSG00000175868
chr11	15074709	15074859	11:15074709-15074859	ENSG00000175868
chr11	15075009	15075159	11:15075009-15075159	ENSG00000175868
chr11	15101229	15101379	11:15101229-15101379	ENSG00000188487
chr11	15106289	15106459	11:15106289-15106459	ENSG00000188487
chr11	15106645	15106795	11:15106645-15106795	ENSG00000188487
chr11	15114849	15114999	11:15114849-15114999	ENSG00000188487
chr11	15119949	15120099	11:15119949-15120099	-
chr11	15123949	15124099	11:15123949-15124099	ENSG00000188487
chr11	15127469	15127619	11:15127469-15127619	ENSG00000188487
chr11	15146389	15146539	11:15146389-15146539	ENSG00000188487
chr11	15146749	15146899	11:15146749-15146899	ENSG00000188487
chr11	15148249	15148399	11:15148249-15148399	ENSG00000188487
chr11	15157289	15157439	11:15157289-15157439	ENSG00000188487
chr11	15158389	15158545	11:15158389-15158545	ENSG00000188487
chr11	15158729	15158879	11:15158729-15158879	ENSG00000188487
chr11	15159209	15159359	11:15159209-15159359	ENSG00000188487
chr11	15166269	15166419	11:15166269-15166419	-
chr11	15179049	15179199	11:15179049-15179199	-
chr11	15179329	15179479	11:15179329-15179479	-
chr11	15180349	15180499	11:15180349-15180499	ENSG00000188487
chr11	15199729	15199879	11:15199729-15199879	-
chr11	15206825	15206975	11:15206825-15206975	-
chr11	15208709	15208859	11:15208709-15208859	-
chr11	15212989	15213139	11:15212989-15213139	-
chr11	15223369	15223519	11:15223369-15223519	-
chr11	15229215	15229365	11:15229215-15229365	-
chr11	15258549	15258699	11:15258549-15258699	-
chr11	15273909	15274059	11:15273909-15274059	-
chr11	15276749	15276899	11:15276749-15276899	-
chr11	15278249	15278399	11:15278249-15278399	-
chr11	15327817	15327979	11:15327817-15327979	-
chr11	15348377	15348527	11:15348377-15348527	-
chr11	15437603	15437753	11:15437603-15437753	-
chr11	15468573	15468739	11:15468573-15468739	ENSG00000253072
chr11	15493117	15493267	11:15493117-15493267	ENSG00000253072
chr11	15494029	15494179	11:15494029-15494179	ENSG00000253072
chr11	15507649	15507799	11:15507649-15507799	-
chr11	15569789	15569939	11:15569789-15569939	ENSG00000254946
chr11	15590289	15590439	11:15590289-15590439	ENSG00000254695
chr11	15613369	15613519	11:15613369-15613519	ENSG00000254695,ENSG00000254789
chr11	15629811	15629961	11:15629811-15629961	ENSG00000254789
chr11	15638389	15638539	11:15638389-15638539	ENSG00000254789
chr11	15649509	15649659	11:15649509-15649659	ENSG00000254789
chr11	15650149	15650299	11:15650149-15650299	ENSG00000241943,ENSG00000213785,ENSG00000286960,ENSG00000254645,ENSG00000254695,ENSG00000254789,ENSG00000254946,ENSG00000253072
chr11	15651889	15652039	11:15651889-15652039	-
chr11	15665469	15665619	11:15665469-15665619	ENSG00000254645,ENSG00000254789
chr11	15667449	15667599	11:15667449-15667599	-
chr11	15673009	15673159	11:15673009-15673159	-
chr11	15673549	15673699	11:15673549-15673699	-
chr11	15675789	15675939	11:15675789-15675939	-
chr11	15688449	15688619	11:15688449-15688619	ENSG00000213785,ENSG00000254645,ENSG00000254695,ENSG00000254789,ENSG00000253072
chr11	15708149	15708299	11:15708149-15708299	ENSG00000254645
chr11	15716714	15716864	11:15716714-15716864	-
chr11	15720582	15720732	11:15720582-15720732	-
chr11	15727649	15727799	11:15727649-15727799	-
chr11	15742749	15742899	11:15742749-15742899	ENSG00000254645
chr11	15743131	15743281	11:15743131-15743281	ENSG00000254645
chr11	15749107	15749257	11:15749107-15749257	ENSG00000254645
chr11	15770907	15771079	11:15770907-15771079	ENSG00000254645
chr11	15775069	15775219	11:15775069-15775219	ENSG00000254645
chr11	15775389	15775539	11:15775389-15775539	ENSG00000254645
chr11	15780929	15781079	11:15780929-15781079	-
chr11	15793129	15793279	11:15793129-15793279	-
chr11	15793449	15793599	11:15793449-15793599	-
chr11	15800229	15800379	11:15800229-15800379	ENSG00000286960,ENSG00000254645
chr11	15800569	15800723	11:15800569-15800723	-
chr11	15815227	15815379	11:15815227-15815379	-
chr11	15815609	15815759	11:15815609-15815759	-
chr11	15816309	15816459	11:15816309-15816459	ENSG00000213785,ENSG00000286960,ENSG00000254645
chr11	15816649	15816819	11:15816649-15816819	ENSG00000286960,ENSG00000254645
chr11	15819809	15819959	11:15819809-15819959	ENSG00000286960,ENSG00000254645
chr11	15826989	15827139	11:15826989-15827139	ENSG00000286960
chr11	15843489	15843639	11:15843489-15843639	ENSG00000286960
chr11	15850789	15850939	11:15850789-15850939	ENSG00000286960
chr11	15851109	15851265	11:15851109-15851265	ENSG00000286960
chr11	15852313	15852463	11:15852313-15852463	ENSG00000286960
chr11	15882982	15883132	11:15882982-15883132	-
chr11	15883649	15883859	11:15883649-15883859	ENSG00000286960
chr11	15884669	15884819	11:15884669-15884819	-
chr11	15884929	15885079	11:15884929-15885079	-
chr11	15890129	15890319	11:15890129-15890319	-
chr11	15893169	15893319	11:15893169-15893319	ENSG00000254661,ENSG00000286960
chr11	15897340	15897490	11:15897340-15897490	-
chr11	15897649	15897799	11:15897649-15897799	ENSG00000254661
chr11	15901209	15901359	11:15901209-15901359	ENSG00000254661
chr11	15911749	15911899	11:15911749-15911899	ENSG00000254661
chr11	15913369	15913519	11:15913369-15913519	ENSG00000254661
chr11	15920965	15921119	11:15920965-15921119	ENSG00000254661
chr11	15941311	15941479	11:15941311-15941479	-
chr11	15944612	15944762	11:15944612-15944762	-
chr11	15958989	15959139	11:15958989-15959139	-
chr11	15964172	15964322	11:15964172-15964322	-
chr11	15967229	15967379	11:15967229-15967379	ENSG00000284094
chr11	15968089	15968259	11:15968089-15968259	ENSG00000284094
chr11	15968569	15968719	11:15968569-15968719	ENSG00000284094
chr11	15969469	15969639	11:15969469-15969639	ENSG00000284094
chr11	15970049	15970199	11:15970049-15970199	ENSG00000213785,ENSG00000284094
chr11	15970609	15970759	11:15970609-15970759	-
chr11	15971229	15971379	11:15971229-15971379	-
chr11	15976789	15976959	11:15976789-15976959	-
chr11	15988669	15988819	11:15988669-15988819	-
chr11	16000169	16000319	11:16000169-16000319	ENSG00000254878
chr11	16001989	16002159	11:16001989-16002159	ENSG00000241943,ENSG00000213785,ENSG00000254878
chr11	16002638	16002788	11:16002638-16002788	-
chr11	16012249	16012399	11:16012249-16012399	ENSG00000254878
chr11	16012488	16012638	11:16012488-16012638	-
chr11	16028549	16028711	11:16028549-16028711	ENSG00000254878
chr11	16034189	16034339	11:16034189-16034339	ENSG00000254878
chr11	16047179	16047329	11:16047179-16047329	-
chr11	16081847	16081997	11:16081847-16081997	-
chr11	16082142	16082292	11:16082142-16082292	-
chr11	16096489	16096639	11:16096489-16096639	-
chr11	16111469	16111619	11:16111469-16111619	-
chr11	16126449	16126599	11:16126449-16126599	-
chr11	16148437	16148737	11:16148437-16148737	-
chr11	16154798	16154948	11:16154798-16154948	-
chr11	16169629	16169779	11:16169629-16169779	-
chr11	16184729	16184887	11:16184729-16184887	-
chr11	16194169	16194319	11:16194169-16194319	-
chr11	16194702	16194859	11:16194702-16194859	-
chr11	16195729	16195879	11:16195729-16195879	-
chr11	16204389	16204539	11:16204389-16204539	-
chr11	16226389	16226539	11:16226389-16226539	-
chr11	16252505	16252659	11:16252505-16252659	-
chr11	16280449	16280599	11:16280449-16280599	-
chr11	16293225	16293379	11:16293225-16293379	-
chr11	16297389	16297539	11:16297389-16297539	-
chr11	16327049	16327199	11:16327049-16327199	-
chr11	16338509	16338659	11:16338509-16338659	-
chr11	16356429	16356579	11:16356429-16356579	ENSG00000110693
chr11	16357109	16357259	11:16357109-16357259	-
chr11	16366109	16366259	11:16366109-16366259	-
chr11	16402852	16403002	11:16402852-16403002	-
chr11	16447988	16448138	11:16447988-16448138	-
chr11	16456525	16456675	11:16456525-16456675	ENSG00000213785
chr11	16511568	16511718	11:16511568-16511718	ENSG00000213785
chr11	16604508	16604658	11:16604508-16604658	ENSG00000241943
chr11	16604968	16605118	11:16604968-16605118	ENSG00000241943,ENSG00000110693
chr11	16605548	16605698	11:16605548-16605698	-
chr11	16606328	16606478	11:16606328-16606478	ENSG00000110696,ENSG00000241943,ENSG00000213785,ENSG00000110693
chr11	16606948	16607098	11:16606948-16607098	-
chr11	16607768	16607918	11:16607768-16607918	ENSG00000241943,ENSG00000110693
chr11	16613028	16613178	11:16613028-16613178	-
chr11	16613728	16613878	11:16613728-16613878	ENSG00000110696,ENSG00000241943,ENSG00000213785,ENSG00000110693
chr11	16632328	16632478	11:16632328-16632478	-
chr11	16669928	16670078	11:16669928-16670078	-
chr11	16737988	16738138	11:16737988-16738138	ENSG00000110696
chr11	16738488	16738638	11:16738488-16738638	ENSG00000110696,ENSG00000110693
chr11	16739588	16739738	11:16739588-16739738	ENSG00000110696,ENSG00000110693
chr11	16746328	16746478	11:16746328-16746478	-
chr11	16761488	16761638	11:16761488-16761638	ENSG00000110696
chr11	16762068	16762218	11:16762068-16762218	-
chr11	16776788	16776938	11:16776788-16776938	-
chr11	16784768	16784918	11:16784768-16784918	-
chr11	16785248	16785398	11:16785248-16785398	-
chr11	16785628	16785778	11:16785628-16785778	ENSG00000166689
chr11	16787528	16787678	11:16787528-16787678	-
chr11	16788208	16788358	11:16788208-16788358	-
chr11	16788468	16788638	11:16788468-16788638	ENSG00000166689
chr11	16791748	16791918	11:16791748-16791918	ENSG00000166689
chr11	16792548	16792698	11:16792548-16792698	ENSG00000166689
chr11	16793626	16793776	11:16793626-16793776	-
chr11	16804648	16804798	11:16804648-16804798	ENSG00000199883,ENSG00000166689
chr11	16806072	16806222	11:16806072-16806222	-
chr11	16806988	16807138	11:16806988-16807138	ENSG00000166689
chr11	16810388	16810558	11:16810388-16810558	ENSG00000199883,ENSG00000166689
chr11	16815188	16815338	11:16815188-16815338	ENSG00000166689
chr11	16818472	16818622	11:16818472-16818622	-
chr11	16820428	16820578	11:16820428-16820578	ENSG00000199883,ENSG00000166689
chr11	16839938	16840088	11:16839938-16840088	ENSG00000199883
chr11	16843408	16843558	11:16843408-16843558	ENSG00000199883
chr11	16846518	16846668	11:16846518-16846668	ENSG00000199883
chr11	16857315	16857465	11:16857315-16857465	-
chr11	16860768	16860918	11:16860768-16860918	-
chr11	16871546	16871696	11:16871546-16871696	-
chr11	16876888	16877038	11:16876888-16877038	-
chr11	16881448	16881598	11:16881448-16881598	ENSG00000166689
chr11	16892068	16892218	11:16892068-16892218	-
chr11	16918108	16918258	11:16918108-16918258	-
chr11	16925248	16925398	11:16925248-16925398	-
chr11	16925848	16926001	11:16925848-16926001	-
chr11	16933908	16934058	11:16933908-16934058	-
chr11	16935928	16936078	11:16935928-16936078	-
chr11	16936788	16936938	11:16936788-16936938	-
chr11	16946028	16946178	11:16946028-16946178	ENSG00000184669
chr11	16981748	16981898	11:16981748-16981898	ENSG00000244398
chr11	16987088	16987238	11:16987088-16987238	-
chr11	17012948	17013120	11:17012948-17013120	ENSG00000184669
chr11	17013308	17013458	11:17013308-17013458	ENSG00000184669
chr11	17015068	17015218	11:17015068-17015218	ENSG00000184669
chr11	17015428	17015578	11:17015428-17015578	ENSG00000184669
chr11	17015828	17015978	11:17015828-17015978	ENSG00000184669
chr11	17036788	17036938	11:17036788-17036938	-
chr11	17063488	17063658	11:17063488-17063658	ENSG00000184669
chr11	17076828	17076978	11:17076828-17076978	ENSG00000201403,ENSG00000272034,ENSG00000110700
chr11	17077708	17077858	11:17077708-17077858	ENSG00000213779,ENSG00000240808,ENSG00000201586,ENSG00000201403,ENSG00000272034,ENSG00000110700,ENSG00000184669
chr11	17078288	17078438	11:17078288-17078438	ENSG00000201403,ENSG00000272034,ENSG00000110700
chr11	17082588	17082738	11:17082588-17082738	ENSG00000201403,ENSG00000110700
chr11	17102588	17102738	11:17102588-17102738	ENSG00000201586
chr11	17107848	17107998	11:17107848-17107998	ENSG00000201586
chr11	17146120	17146270	11:17146120-17146270	ENSG00000240808
chr11	17148648	17148798	11:17148648-17148798	ENSG00000240808,ENSG00000201586
chr11	17154168	17154318	11:17154168-17154318	ENSG00000240808
chr11	17159708	17159858	11:17159708-17159858	ENSG00000240808
chr11	17161668	17161818	11:17161668-17161818	ENSG00000240808
chr11	17163416	17163566	11:17163416-17163566	-
chr11	17164988	17165138	11:17164988-17165138	-
chr11	17171468	17171638	11:17171468-17171638	ENSG00000213779,ENSG00000240808,ENSG00000201586,ENSG00000011405
chr11	17172088	17172238	11:17172088-17172238	ENSG00000213779,ENSG00000240808
chr11	17173448	17173598	11:17173448-17173598	ENSG00000213779
chr11	17203667	17203817	11:17203667-17203817	ENSG00000213779
chr11	17207591	17207758	11:17207591-17207758	ENSG00000011405
chr11	17207928	17208098	11:17207928-17208098	ENSG00000197149,ENSG00000070081,ENSG00000213779,ENSG00000240808,ENSG00000201586,ENSG00000011405
chr11	17208368	17208558	11:17208368-17208558	ENSG00000213779,ENSG00000011405
chr11	17208620	17208770	11:17208620-17208770	-
chr11	17209288	17209458	11:17209288-17209458	ENSG00000197149,ENSG00000070081,ENSG00000213779,ENSG00000240808,ENSG00000201586,ENSG00000011405
chr11	17209708	17209858	11:17209708-17209858	ENSG00000213779,ENSG00000011405
chr11	17210028	17210178	11:17210028-17210178	ENSG00000011405
chr11	17210440	17210590	11:17210440-17210590	-
chr11	17222088	17222238	11:17222088-17222238	ENSG00000197149
chr11	17224789	17224978	11:17224789-17224978	ENSG00000197149
chr11	17230188	17230358	11:17230188-17230358	ENSG00000197149
chr11	17250688	17250838	11:17250688-17250838	-
chr11	17251048	17251198	11:17251048-17251198	-
chr11	17252008	17252158	11:17252008-17252158	-
chr11	17256728	17256878	11:17256728-17256878	ENSG00000287898,ENSG00000255035,ENSG00000006071,ENSG00000197149,ENSG00000070081,ENSG00000213779,ENSG00000240808,ENSG00000201586
chr11	17257268	17257438	11:17257268-17257438	ENSG00000070081
chr11	17260048	17260198	11:17260048-17260198	ENSG00000070081
chr11	17276528	17276678	11:17276528-17276678	ENSG00000255035,ENSG00000070081
chr11	17277388	17277538	11:17277388-17277538	ENSG00000070081
chr11	17279259	17279409	11:17279259-17279409	-
chr11	17280624	17280774	11:17280624-17280774	-
chr11	17291888	17292038	11:17291888-17292038	-
chr11	17293408	17293558	11:17293408-17293558	-
chr11	17313760	17313910	11:17313760-17313910	-
chr11	17314308	17314458	11:17314308-17314458	ENSG00000070081
chr11	17344028	17344178	11:17344028-17344178	ENSG00000255035,ENSG00000188211,ENSG00000285545
chr11	17351828	17351998	11:17351828-17351998	ENSG00000188211,ENSG00000285545
chr11	17353068	17353218	11:17353068-17353218	ENSG00000188211,ENSG00000285545
chr11	17353388	17353538	11:17353388-17353538	ENSG00000188211,ENSG00000285545
chr11	17353668	17353818	11:17353668-17353818	ENSG00000188211,ENSG00000285545
chr11	17354208	17354358	11:17354208-17354358	ENSG00000188211,ENSG00000285545
chr11	17354588	17354758	11:17354588-17354758	ENSG00000188211,ENSG00000285545
chr11	17371748	17371918	11:17371748-17371918	-
chr11	17376608	17376758	11:17376608-17376758	ENSG00000260196
chr11	17381268	17381418	11:17381268-17381418	ENSG00000260196,ENSG00000187486
chr11	17383688	17383838	11:17383688-17383838	ENSG00000260196,ENSG00000187486
chr11	17384028	17384178	11:17384028-17384178	ENSG00000006611,ENSG00000287898,ENSG00000255035,ENSG00000006071,ENSG00000260196,ENSG00000187486
chr11	17386748	17386901	11:17386748-17386901	ENSG00000287898,ENSG00000006071,ENSG00000260196,ENSG00000187486
chr11	17389308	17389458	11:17389308-17389458	ENSG00000006071,ENSG00000260196,ENSG00000187486
chr11	17404108	17404258	11:17404108-17404258	ENSG00000006071
chr11	17405688	17405838	11:17405688-17405838	ENSG00000255035,ENSG00000006071
chr11	17473353	17473653	11:17473353-17473653	ENSG00000287898,ENSG00000006071
chr11	17479608	17479798	11:17479608-17479798	ENSG00000287898,ENSG00000006071
chr11	17496508	17496658	11:17496508-17496658	ENSG00000006611,ENSG00000287898,ENSG00000255035,ENSG00000006071
chr11	17498567	17498717	11:17498567-17498717	ENSG00000006611
chr11	17504688	17504838	11:17504688-17504838	ENSG00000006611,ENSG00000287898,ENSG00000255035,ENSG00000006071,ENSG00000260196,ENSG00000187486
chr11	17506488	17506638	11:17506488-17506638	-
chr11	17508428	17508578	11:17508428-17508578	-
chr11	17508688	17508838	11:17508688-17508838	-
chr11	17528228	17528378	11:17528228-17528378	ENSG00000188162,ENSG00000006611
chr11	17529048	17529198	11:17529048-17529198	ENSG00000006611
chr11	17531748	17531918	11:17531748-17531918	ENSG00000188162,ENSG00000006611
chr11	17533928	17534078	11:17533928-17534078	ENSG00000006611
chr11	17547088	17547238	11:17547088-17547238	ENSG00000188162,ENSG00000006611
chr11	17599068	17599218	11:17599068-17599218	ENSG00000188162
chr11	17650273	17650423	11:17650273-17650423	-
chr11	17683344	17683494	11:17683344-17683494	-
chr11	17683628	17683778	11:17683628-17683778	ENSG00000255335,ENSG00000254586
chr11	17699628	17699778	11:17699628-17699778	ENSG00000255335,ENSG00000254586
chr11	17704088	17704238	11:17704088-17704238	ENSG00000255335,ENSG00000254586
chr11	17720188	17720338	11:17720188-17720338	ENSG00000129152
chr11	17722148	17722298	11:17722148-17722298	ENSG00000129152
chr11	17730668	17730818	11:17730668-17730818	ENSG00000129159
chr11	17731188	17731338	11:17731188-17731338	ENSG00000129159,ENSG00000129152
chr11	17734708	17734858	11:17734708-17734858	ENSG00000129159
chr11	17735048	17735218	11:17735048-17735218	ENSG00000129159
chr11	17743858	17744008	11:17743858-17744008	-
chr11	17744285	17744435	11:17744285-17744435	-
chr11	17760471	17760638	11:17760471-17760638	ENSG00000129159
chr11	17767578	17767728	11:17767578-17767728	ENSG00000129159
chr11	17771028	17771178	11:17771028-17771178	ENSG00000129159
chr11	17786968	17787118	11:17786968-17787118	-
chr11	17790608	17790758	11:17790608-17790758	-
chr11	17806048	17806198	11:17806048-17806198	-
chr11	17806368	17806518	11:17806368-17806518	-
chr11	17807128	17807278	11:17807128-17807278	-
chr11	17810837	17810998	11:17810837-17810998	-
chr11	17816348	17816498	11:17816348-17816498	-
chr11	17822128	17822298	11:17822128-17822298	-
chr11	17828328	17828478	11:17828328-17828478	-
chr11	17828588	17828738	11:17828588-17828738	-
chr11	17840268	17840418	11:17840268-17840418	-
chr11	17845528	17845718	11:17845528-17845718	-
chr11	17846888	17847038	11:17846888-17847038	-
chr11	17866168	17866318	11:17866168-17866318	ENSG00000129158
chr11	17895008	17895158	11:17895008-17895158	-
chr11	17895343	17895493	11:17895343-17895493	-
chr11	17903211	17903361	11:17903211-17903361	-
chr11	17920728	17920878	11:17920728-17920878	-
chr11	17922068	17922218	11:17922068-17922218	-
chr11	17923388	17923538	11:17923388-17923538	-
chr11	17924361	17924511	11:17924361-17924511	-
chr11	17927799	17927958	11:17927799-17927958	-
chr11	17973088	17973258	11:17973088-17973258	ENSG00000129159
chr11	17978788	17978938	11:17978788-17978938	ENSG00000129159
chr11	17979848	17979998	11:17979848-17979998	-
chr11	17985588	17985738	11:17985588-17985738	ENSG00000129158
chr11	17986428	17986598	11:17986428-17986598	ENSG00000129158
chr11	17991928	17992078	11:17991928-17992078	ENSG00000255448,ENSG00000129158
chr11	18005848	18005998	11:18005848-18005998	ENSG00000129158
chr11	18012368	18012518	11:18012368-18012518	ENSG00000255448,ENSG00000129158
chr11	18013008	18013178	11:18013008-18013178	ENSG00000255254,ENSG00000166788,ENSG00000129167,ENSG00000255448,ENSG00000129158
chr11	18013928	18014078	11:18013928-18014078	ENSG00000129158
chr11	18016944	18017094	11:18016944-18017094	ENSG00000129167,ENSG00000255448
chr11	18046265	18046458	11:18046265-18046458	ENSG00000129167
chr11	18066712	18066862	11:18066712-18066862	-
chr11	18075534	18075684	11:18075534-18075684	ENSG00000166788
chr11	18091868	18092018	11:18091868-18092018	ENSG00000166788
chr11	18105528	18105678	11:18105528-18105678	ENSG00000255254,ENSG00000166788
chr11	18106068	18106218	11:18106068-18106218	ENSG00000285562,ENSG00000179826,ENSG00000166787,ENSG00000255254,ENSG00000166788
chr11	18115608	18115770	11:18115608-18115770	ENSG00000254857,ENSG00000285562,ENSG00000179826,ENSG00000166787,ENSG00000255254,ENSG00000166788
chr11	18132488	18132638	11:18132488-18132638	ENSG00000254857,ENSG00000285562,ENSG00000179826
chr11	18168523	18168673	11:18168523-18168673	ENSG00000179817,ENSG00000254857
chr11	18171488	18171638	11:18171488-18171638	ENSG00000255138,ENSG00000179817,ENSG00000254857,ENSG00000285562,ENSG00000255470
chr11	18191488	18191638	11:18191488-18191638	ENSG00000189332,ENSG00000254546,ENSG00000255138,ENSG00000254857,ENSG00000285562,ENSG00000255470
chr11	18203888	18204038	11:18203888-18204038	ENSG00000189332,ENSG00000254546,ENSG00000255138,ENSG00000255470
chr11	18243868	18244038	11:18243868-18244038	ENSG00000201695,ENSG00000173432,ENSG00000212789,ENSG00000200336,ENSG00000134339,ENSG00000255071,ENSG00000148965,ENSG00000254857
chr11	18266048	18266198	11:18266048-18266198	ENSG00000201695,ENSG00000173432,ENSG00000212789
chr11	18277708	18277858	11:18277708-18277858	ENSG00000201695,ENSG00000173432
chr11	18278008	18278158	11:18278008-18278158	ENSG00000201695,ENSG00000173432,ENSG00000212789
chr11	18312228	18312378	11:18312228-18312378	-
chr11	18313108	18313278	11:18313108-18313278	-
chr11	18314088	18314238	11:18314088-18314238	-
chr11	18315228	18315378	11:18315228-18315378	ENSG00000110768,ENSG00000110756
chr11	18321548	18321698	11:18321548-18321698	-
chr11	18322148	18322298	11:18322148-18322298	ENSG00000256361,ENSG00000256588,ENSG00000256464,ENSG00000074319,ENSG00000110768,ENSG00000110756,ENSG00000201695,ENSG00000173432,ENSG00000212789,ENSG00000254857
chr11	18322468	18322618	11:18322468-18322618	ENSG00000256361,ENSG00000256464,ENSG00000110768,ENSG00000110756
chr11	18322888	18323038	11:18322888-18323038	-
chr11	18323308	18323458	11:18323308-18323458	-
chr11	18329228	18329378	11:18329228-18329378	-
chr11	18330405	18330555	11:18330405-18330555	-
chr11	18352720	18352870	11:18352720-18352870	-
chr11	18365768	18365918	11:18365768-18365918	-
chr11	18366388	18366538	11:18366388-18366538	-
chr11	18367508	18367658	11:18367508-18367658	-
chr11	18368348	18368498	11:18368348-18368498	-
chr11	18371408	18371558	11:18371408-18371558	-
chr11	18383748	18383898	11:18383748-18383898	ENSG00000256361,ENSG00000256588,ENSG00000256464,ENSG00000166796,ENSG00000256006,ENSG00000134333,ENSG00000264603
chr11	18384388	18384558	11:18384388-18384558	ENSG00000256588,ENSG00000256464,ENSG00000134333,ENSG00000264603
chr11	18393128	18393278	11:18393128-18393278	-
chr11	18394408	18394558	11:18394408-18394558	ENSG00000256361,ENSG00000256588,ENSG00000166796,ENSG00000256006,ENSG00000134333,ENSG00000264603
chr11	18395048	18395198	11:18395048-18395198	-
chr11	18396028	18396178	11:18396028-18396178	ENSG00000274589,ENSG00000256361,ENSG00000256588,ENSG00000256464,ENSG00000074319,ENSG00000166800,ENSG00000256734,ENSG00000166796,ENSG00000256006,ENSG00000134333,ENSG00000264603,ENSG00000110768,ENSG00000110756,ENSG00000201695,ENSG00000173432,ENSG00000212789,ENSG00000254857
chr11	18407568	18407718	11:18407568-18407718	ENSG00000166796,ENSG00000256006
chr11	18408688	18408838	11:18408688-18408838	ENSG00000166796,ENSG00000256006
chr11	18410488	18410638	11:18410488-18410638	ENSG00000166796,ENSG00000256006
chr11	18412188	18412338	11:18412188-18412338	ENSG00000166796,ENSG00000256006
chr11	18457548	18457698	11:18457548-18457698	ENSG00000166800,ENSG00000256734
chr11	18480884	18481034	11:18480884-18481034	ENSG00000256464
chr11	18490392	18490692	11:18490392-18490692	ENSG00000256464
chr11	18522548	18522698	11:18522548-18522698	ENSG00000256361,ENSG00000256588,ENSG00000074319
chr11	18526868	18527018	11:18526868-18527018	ENSG00000274589,ENSG00000256361,ENSG00000256588,ENSG00000256464,ENSG00000074319
chr11	18527608	18527758	11:18527608-18527758	ENSG00000074319
chr11	18527839	18527989	11:18527839-18527989	-
chr11	18540346	18540498	11:18540346-18540498	ENSG00000274589
chr11	18563465	18563615	11:18563465-18563615	-
chr11	18587888	18588038	11:18587888-18588038	ENSG00000151116
chr11	18588668	18588838	11:18588668-18588838	ENSG00000257043,ENSG00000279837,ENSG00000256282,ENSG00000247595,ENSG00000151116,ENSG00000256588
chr11	18595528	18595678	11:18595528-18595678	ENSG00000279837,ENSG00000256282,ENSG00000247595
chr11	18599908	18600058	11:18599908-18600058	ENSG00000279837,ENSG00000256282,ENSG00000247595
chr11	18608548	18608698	11:18608548-18608698	ENSG00000279837,ENSG00000256282,ENSG00000247595
chr11	18611328	18611478	11:18611328-18611478	-
chr11	18618068	18618218	11:18618068-18618218	ENSG00000279837,ENSG00000256282
chr11	18618708	18618858	11:18618708-18618858	ENSG00000257043,ENSG00000279837,ENSG00000256282,ENSG00000247595
chr11	18633368	18633518	11:18633368-18633518	-
chr11	18634428	18634578	11:18634428-18634578	ENSG00000254966,ENSG00000179057,ENSG00000151117,ENSG00000257043,ENSG00000179119,ENSG00000279837,ENSG00000256282,ENSG00000247595,ENSG00000274589,ENSG00000151116,ENSG00000256361,ENSG00000256588,ENSG00000256464,ENSG00000074319,ENSG00000256734,ENSG00000285562
chr11	18634748	18634898	11:18634748-18634898	ENSG00000257043,ENSG00000179119,ENSG00000279837,ENSG00000256282,ENSG00000247595,ENSG00000151116
chr11	18649988	18650138	11:18649988-18650138	ENSG00000257043
chr11	18651268	18651418	11:18651268-18651418	ENSG00000257043,ENSG00000274589
chr11	18696958	18697108	11:18696958-18697108	ENSG00000151117
chr11	18698588	18698758	11:18698588-18698758	ENSG00000254966,ENSG00000151117,ENSG00000257043
chr11	18699168	18699318	11:18699168-18699318	ENSG00000254966,ENSG00000151117
chr11	18700103	18700253	11:18700103-18700253	ENSG00000254966,ENSG00000151117
chr11	18700488	18700638	11:18700488-18700638	ENSG00000254966,ENSG00000151117
chr11	18706408	18706558	11:18706408-18706558	ENSG00000254966,ENSG00000179057,ENSG00000151117
chr11	18720548	18720698	11:18720548-18720698	ENSG00000179057
chr11	18721168	18721318	11:18721168-18721318	ENSG00000254966,ENSG00000179057
chr11	18722128	18722278	11:18722128-18722278	ENSG00000254966,ENSG00000179057
chr11	18727748	18727898	11:18727748-18727898	ENSG00000110786,ENSG00000179057
chr11	18732059	18732218	11:18732059-18732218	ENSG00000110786,ENSG00000179057
chr11	18749008	18749158	11:18749008-18749158	ENSG00000110786
chr11	18749788	18749938	11:18749788-18749938	ENSG00000110786
chr11	18754392	18754542	11:18754392-18754542	-
chr11	18757908	18758058	11:18757908-18758058	ENSG00000286998
chr11	18764068	18764238	11:18764068-18764238	ENSG00000286998
chr11	18764288	18764498	11:18764288-18764498	ENSG00000286998
chr11	18765668	18765818	11:18765668-18765818	ENSG00000286998
chr11	18772268	18772418	11:18772268-18772418	-
chr11	18775568	18775734	11:18775568-18775734	-
chr11	18775768	18775918	11:18775768-18775918	-
chr11	18791508	18791658	11:18791508-18791658	ENSG00000110786
chr11	18798886	18799036	11:18798886-18799036	ENSG00000110786
chr11	18802748	18802898	11:18802748-18802898	ENSG00000255536,ENSG00000254541,ENSG00000255511,ENSG00000110786
chr11	18836528	18836678	11:18836528-18836678	ENSG00000276789
chr11	18844888	18845038	11:18844888-18845038	ENSG00000255244,ENSG00000255536,ENSG00000254541,ENSG00000255511,ENSG00000254529,ENSG00000276789
chr11	18853448	18853598	11:18853448-18853598	ENSG00000254541,ENSG00000255511,ENSG00000254529
chr11	18868736	18868886	11:18868736-18868886	ENSG00000254541,ENSG00000255511,ENSG00000254529
chr11	19025960	19026118	11:19025960-19026118	ENSG00000255424,ENSG00000254720
chr11	19027988	19028138	11:19027988-19028138	ENSG00000255424
chr11	19028348	19028498	11:19028348-19028498	ENSG00000255424,ENSG00000254720
chr11	19060728	19060878	11:19060728-19060878	ENSG00000183695
chr11	19071328	19071478	11:19071328-19071478	ENSG00000177054,ENSG00000183695,ENSG00000254720,ENSG00000254738,ENSG00000255244,ENSG00000170255,ENSG00000255536,ENSG00000254541
chr11	19077108	19077258	11:19077108-19077258	-
chr11	19077485	19077635	11:19077485-19077635	-
chr11	19079748	19079918	11:19079748-19079918	ENSG00000177054,ENSG00000183695,ENSG00000254720,ENSG00000254738,ENSG00000255244,ENSG00000170255
chr11	19080608	19080758	11:19080608-19080758	ENSG00000183695,ENSG00000254720
chr11	19087728	19087898	11:19087728-19087898	-
chr11	19091528	19091678	11:19091528-19091678	-
chr11	19094068	19094218	11:19094068-19094218	-
chr11	19105187	19105337	11:19105187-19105337	-
chr11	19108068	19108218	11:19108068-19108218	-
chr11	19110368	19110518	11:19110368-19110518	ENSG00000177054
chr11	19117008	19117178	11:19117008-19117178	ENSG00000177054
chr11	19117644	19117818	11:19117644-19117818	ENSG00000177054
chr11	19127028	19127178	11:19127028-19127178	-
chr11	19160968	19161118	11:19160968-19161118	ENSG00000177054
chr11	19168208	19168358	11:19168208-19168358	-
chr11	19181628	19181778	11:19181628-19181778	-
chr11	19187208	19187358	11:19187208-19187358	-
chr11	19191928	19192078	11:19191928-19192078	ENSG00000255308
chr11	19194048	19194198	11:19194048-19194198	ENSG00000255308
chr11	19199868	19200018	11:19199868-19200018	ENSG00000255308,ENSG00000129170
chr11	19200588	19200758	11:19200588-19200758	ENSG00000255308,ENSG00000129170
chr11	19200948	19201098	11:19200948-19201098	ENSG00000255308,ENSG00000129170
chr11	19202028	19202178	11:19202028-19202178	ENSG00000255308,ENSG00000129170
chr11	19209728	19209878	11:19209728-19209878	ENSG00000129170
chr11	19218908	19219058	11:19218908-19219058	ENSG00000129170
chr11	19221448	19221618	11:19221448-19221618	ENSG00000129173,ENSG00000129170
chr11	19233028	19233178	11:19233028-19233178	ENSG00000129173
chr11	19240348	19240498	11:19240348-19240498	ENSG00000129173
chr11	19240568	19240718	11:19240568-19240718	ENSG00000129173
chr11	19240988	19241138	11:19240988-19241138	ENSG00000254544,ENSG00000129173
chr11	19241668	19241818	11:19241668-19241818	ENSG00000129173
chr11	19242368	19242518	11:19242368-19242518	ENSG00000129173
chr11	19244208	19244366	11:19244208-19244366	ENSG00000129173
chr11	19253308	19253458	11:19253308-19253458	-
chr11	19253968	19254118	11:19253968-19254118	-
chr11	19259848	19259998	11:19259848-19259998	ENSG00000254544
chr11	19269004	19269154	11:19269004-19269154	ENSG00000254544
chr11	19277487	19277637	11:19277487-19277637	ENSG00000254544
chr11	19281239	19281389	11:19281239-19281389	ENSG00000254544
chr11	19290548	19290698	11:19290548-19290698	ENSG00000255160
chr11	19295984	19296134	11:19295984-19296134	ENSG00000255160
chr11	19311448	19311598	11:19311448-19311598	ENSG00000255160
chr11	19316548	19316718	11:19316548-19316718	ENSG00000255160
chr11	19321008	19321158	11:19321008-19321158	-
chr11	19323608	19323758	11:19323608-19323758	-
chr11	19326588	19326738	11:19326588-19326738	ENSG00000255160
chr11	19330068	19330218	11:19330068-19330218	-
chr11	19344788	19344938	11:19344788-19344938	-
chr11	19345108	19345269	11:19345108-19345269	-
chr11	19345668	19345818	11:19345668-19345818	-
chr11	19346308	19346458	11:19346308-19346458	-
chr11	19347663	19347813	11:19347663-19347813	-
chr11	19347968	19348118	11:19347968-19348118	-
chr11	19349728	19349878	11:19349728-19349878	-
chr11	19355708	19355858	11:19355708-19355858	-
chr11	19359528	19359678	11:19359528-19359678	-
chr11	19360928	19361078	11:19360928-19361078	-
chr11	19364028	19364178	11:19364028-19364178	-
chr11	19365848	19365998	11:19365848-19365998	-
chr11	19367148	19367298	11:19367148-19367298	-
chr11	19369047	19369198	11:19369047-19369198	-
chr11	19370268	19370418	11:19370268-19370418	-
chr11	19370648	19370818	11:19370648-19370818	ENSG00000255270
chr11	19374328	19374498	11:19374328-19374498	ENSG00000255270
chr11	19378968	19379118	11:19378968-19379118	ENSG00000255270
chr11	19379648	19379798	11:19379648-19379798	ENSG00000255270
chr11	19380488	19380658	11:19380488-19380658	ENSG00000255270
chr11	19382188	19382338	11:19382188-19382338	ENSG00000255270
chr11	19383168	19383318	11:19383168-19383318	ENSG00000255270
chr11	19389828	19389978	11:19389828-19389978	ENSG00000255270
chr11	19392461	19392611	11:19392461-19392611	-
chr11	19394048	19394198	11:19394048-19394198	ENSG00000200687
chr11	19398848	19398998	11:19398848-19398998	ENSG00000200687
chr11	19409448	19409598	11:19409448-19409598	ENSG00000200687
chr11	19419468	19419658	11:19419468-19419658	-
chr11	19419868	19420018	11:19419868-19420018	-
chr11	19428754	19428904	11:19428754-19428904	-
chr11	19430848	19430998	11:19430848-19430998	-
chr11	19432448	19432598	11:19432448-19432598	ENSG00000254738,ENSG00000170255
chr11	19432708	19432878	11:19432708-19432878	-
chr11	19435468	19435618	11:19435468-19435618	-
chr11	19437887	19438058	11:19437887-19438058	-
chr11	19441408	19441558	11:19441408-19441558	-
chr11	19442308	19442478	11:19442308-19442478	ENSG00000254720,ENSG00000254738,ENSG00000255244,ENSG00000255536,ENSG00000254541
chr11	19444348	19444498	11:19444348-19444498	-
chr11	19447368	19447518	11:19447368-19447518	-
chr11	19454028	19454198	11:19454028-19454198	-
chr11	19455828	19455978	11:19455828-19455978	-
chr11	19458348	19458498	11:19458348-19458498	-
chr11	19460179	19460329	11:19460179-19460329	-
chr11	19461150	19461318	11:19461150-19461318	-
chr11	19472828	19472978	11:19472828-19472978	-
chr11	19487568	19487718	11:19487568-19487718	-
chr11	19499448	19499598	11:19499448-19499598	-
chr11	19500088	19500238	11:19500088-19500238	ENSG00000255043
chr11	19507208	19507358	11:19507208-19507358	ENSG00000255043
chr11	19508078	19508378	11:19508078-19508378	ENSG00000255043
chr11	19511125	19511275	11:19511125-19511275	ENSG00000254622,ENSG00000255043
chr11	19511468	19511638	11:19511468-19511638	ENSG00000254622,ENSG00000255043
chr11	19511768	19511978	11:19511768-19511978	ENSG00000254622,ENSG00000255043
chr11	19520028	19520178	11:19520028-19520178	ENSG00000254622
chr11	19524528	19524678	11:19524528-19524678	ENSG00000254622
chr11	19526248	19526398	11:19526248-19526398	-
chr11	19546508	19546658	11:19546508-19546658	-
chr11	19547148	19547298	11:19547148-19547298	-
chr11	19553848	19553998	11:19553848-19553998	-
chr11	19557808	19557958	11:19557808-19557958	-
chr11	19561188	19561338	11:19561188-19561338	-
chr11	19564188	19564338	11:19564188-19564338	-
chr11	19564428	19564598	11:19564428-19564598	-
chr11	19576968	19577118	11:19576968-19577118	ENSG00000265210
chr11	19577548	19577698	11:19577548-19577698	ENSG00000265210
chr11	19578028	19578178	11:19578028-19578178	ENSG00000207407,ENSG00000265210
chr11	19595929	19596099	11:19595929-19596099	ENSG00000207407
chr11	19596469	19596619	11:19596469-19596619	ENSG00000207407
chr11	19597265	19597419	11:19597265-19597419	ENSG00000207407
chr11	19605069	19605219	11:19605069-19605219	-
chr11	19606069	19606219	11:19606069-19606219	ENSG00000207407,ENSG00000254541
chr11	19607529	19607679	11:19607529-19607679	-
chr11	19616365	19616515	11:19616365-19616515	-
chr11	19625529	19625679	11:19625529-19625679	-
chr11	19628089	19628239	11:19628089-19628239	-
chr11	19629449	19629599	11:19629449-19629599	-
chr11	19631789	19631939	11:19631789-19631939	-
chr11	19632569	19632719	11:19632569-19632719	-
chr11	19633429	19633579	11:19633429-19633579	-
chr11	19642249	19642399	11:19642249-19642399	-
chr11	19646429	19646579	11:19646429-19646579	-
chr11	19647069	19647219	11:19647069-19647219	-
chr11	19648429	19648579	11:19648429-19648579	-
chr11	19664989	19665139	11:19664989-19665139	-
chr11	19668569	19668719	11:19668569-19668719	-
chr11	19670529	19670679	11:19670529-19670679	-
chr11	19673949	19674099	11:19673949-19674099	-
chr11	19676529	19676679	11:19676529-19676679	-
chr11	19677809	19677959	11:19677809-19677959	-
chr11	19678112	19678262	11:19678112-19678262	-
chr11	19680229	19680379	11:19680229-19680379	ENSG00000270607,ENSG00000255536
chr11	19680849	19680999	11:19680849-19680999	-
chr11	19683249	19683399	11:19683249-19683399	-
chr11	19683589	19683739	11:19683589-19683739	-
chr11	19684021	19684171	11:19684021-19684171	-
chr11	19697789	19697939	11:19697789-19697939	-
chr11	19698669	19698826	11:19698669-19698826	-
chr11	19701529	19701679	11:19701529-19701679	-
chr11	19703267	19703417	11:19703267-19703417	-
chr11	19712289	19712459	11:19712289-19712459	ENSG00000270607,ENSG00000166833
chr11	19712669	19712819	11:19712669-19712819	ENSG00000270607,ENSG00000166833
chr11	19714109	19714259	11:19714109-19714259	ENSG00000270607
chr11	19714609	19714759	11:19714609-19714759	ENSG00000270607
chr11	19715109	19715259	11:19715109-19715259	ENSG00000270607,ENSG00000166833
chr11	19715509	19715679	11:19715509-19715679	ENSG00000270607,ENSG00000166833
chr11	19723609	19723759	11:19723609-19723759	-
chr11	19727329	19727479	11:19727329-19727479	-
chr11	19728569	19728719	11:19728569-19728719	-
chr11	19735649	19735799	11:19735649-19735799	-
chr11	19739949	19740099	11:19739949-19740099	-
chr11	19742809	19742959	11:19742809-19742959	-
chr11	19756689	19756839	11:19756689-19756839	ENSG00000264309
chr11	19757229	19757379	11:19757229-19757379	ENSG00000264309
chr11	19766329	19766479	11:19766329-19766479	ENSG00000264309
chr11	19769909	19770059	11:19769909-19770059	ENSG00000264309
chr11	19776709	19776859	11:19776709-19776859	-
chr11	19777109	19777259	11:19777109-19777259	-
chr11	19777629	19777779	11:19777629-19777779	ENSG00000166833
chr11	19777950	19778100	11:19777950-19778100	-
chr11	19789969	19790119	11:19789969-19790119	-
chr11	19790429	19790579	11:19790429-19790579	-
chr11	19792629	19792779	11:19792629-19792779	-
chr11	19800289	19800439	11:19800289-19800439	-
chr11	19800829	19800979	11:19800829-19800979	-
chr11	19802969	19803119	11:19802969-19803119	-
chr11	19808629	19808779	11:19808629-19808779	-
chr11	19812809	19812959	11:19812809-19812959	-
chr11	19814525	19814675	11:19814525-19814675	-
chr11	19816169	19816319	11:19816169-19816319	-
chr11	19820289	19820479	11:19820289-19820479	-
chr11	19821659	19821959	11:19821659-19821959	-
chr11	19825309	19825459	11:19825309-19825459	-
chr11	19828489	19828639	11:19828489-19828639	-
chr11	19829129	19829279	11:19829129-19829279	-
chr11	19839154	19839304	11:19839154-19839304	-
chr11	19842649	19842799	11:19842649-19842799	-
chr11	19846989	19847159	11:19846989-19847159	-
chr11	19849589	19849739	11:19849589-19849739	-
chr11	19861269	19861429	11:19861269-19861429	-
chr11	19864349	19864499	11:19864349-19864499	-
chr11	19864889	19865039	11:19864889-19865039	-
chr11	19868589	19868739	11:19868589-19868739	ENSG00000201059,ENSG00000254720,ENSG00000170255
chr11	19869069	19869219	11:19869069-19869219	-
chr11	19874449	19874599	11:19874449-19874599	-
chr11	19878109	19878259	11:19878109-19878259	-
chr11	19890449	19890599	11:19890449-19890599	-
chr11	19892989	19893139	11:19892989-19893139	-
chr11	19903649	19903799	11:19903649-19903799	-
chr11	19903922	19904072	11:19903922-19904072	-
chr11	19905389	19905539	11:19905389-19905539	-
chr11	19913369	19913519	11:19913369-19913519	-
chr11	19914010	19914160	11:19914010-19914160	-
chr11	19918789	19918939	11:19918789-19918939	-
chr11	19919309	19919479	11:19919309-19919479	-
chr11	19923748	19923898	11:19923748-19923898	-
chr11	19929779	19929929	11:19929779-19929929	-
chr11	19931349	19931499	11:19931349-19931499	-
chr11	19931572	19931722	11:19931572-19931722	-
chr11	19932068	19932218	11:19932068-19932218	-
chr11	19934989	19935139	11:19934989-19935139	-
chr11	19935609	19935759	11:19935609-19935759	-
chr11	19938369	19938519	11:19938369-19938519	ENSG00000166833
chr11	19951629	19951779	11:19951629-19951779	-
chr11	19952219	19952369	11:19952219-19952369	-
chr11	19953489	19953639	11:19953489-19953639	-
chr11	19954029	19954202	11:19954029-19954202	-
chr11	19955029	19955179	11:19955029-19955179	-
chr11	19956409	19956559	11:19956409-19956559	-
chr11	19957389	19957539	11:19957389-19957539	-
chr11	19957649	19957799	11:19957649-19957799	-
chr11	19957880	19958030	11:19957880-19958030	-
chr11	19958309	19958459	11:19958309-19958459	-
chr11	19962885	19963039	11:19962885-19963039	-
chr11	19978809	19978959	11:19978809-19978959	ENSG00000254542
chr11	19979049	19979199	11:19979049-19979199	ENSG00000254542
chr11	19980529	19980679	11:19980529-19980679	ENSG00000254542
chr11	19981369	19981519	11:19981369-19981519	ENSG00000254542
chr11	19982909	19983059	11:19982909-19983059	ENSG00000254542
chr11	19987429	19987579	11:19987429-19987579	ENSG00000254542
chr11	19988689	19988859	11:19988689-19988859	ENSG00000254542
chr11	19995229	19995379	11:19995229-19995379	-
chr11	20008629	20008779	11:20008629-20008779	-
chr11	20013389	20013539	11:20013389-20013539	-
chr11	20013828	20013978	11:20013828-20013978	-
chr11	20015787	20015937	11:20015787-20015937	-
chr11	20022409	20022559	11:20022409-20022559	-
chr11	20022709	20022899	11:20022709-20022899	ENSG00000166833
chr11	20031389	20031579	11:20031389-20031579	ENSG00000166833
chr11	20031649	20031799	11:20031649-20031799	ENSG00000166833
chr11	20035829	20035979	11:20035829-20035979	ENSG00000254453
chr11	20036429	20036579	11:20036429-20036579	-
chr11	20042389	20042539	11:20042389-20042539	ENSG00000254453
chr11	20048369	20048519	11:20048369-20048519	ENSG00000254453
chr11	20049369	20049519	11:20049369-20049519	ENSG00000254453
chr11	20050649	20050799	11:20050649-20050799	ENSG00000254453
chr11	20056209	20056359	11:20056209-20056359	ENSG00000254453
chr11	20057629	20057779	11:20057629-20057779	ENSG00000254453
chr11	20059789	20059939	11:20059789-20059939	ENSG00000254453
chr11	20087409	20087559	11:20087409-20087559	-
chr11	20088969	20089119	11:20088969-20089119	-
chr11	20089907	20090057	11:20089907-20090057	-
chr11	20090269	20090419	11:20090269-20090419	-
chr11	20093929	20094079	11:20093929-20094079	-
chr11	20097489	20097679	11:20097489-20097679	-
chr11	20098029	20098199	11:20098029-20098199	ENSG00000166833
chr11	20102529	20102679	11:20102529-20102679	-
chr11	20110178	20110328	11:20110178-20110328	-
chr11	20110989	20111139	11:20110989-20111139	ENSG00000254894,ENSG00000166833
chr11	20111449	20111599	11:20111449-20111599	-
chr11	20112309	20112459	11:20112309-20112459	ENSG00000254894,ENSG00000166833
chr11	20112609	20112779	11:20112609-20112779	ENSG00000254894,ENSG00000166833
chr11	20113169	20113319	11:20113169-20113319	-
chr11	20126049	20126199	11:20126049-20126199	ENSG00000279266,ENSG00000254894
chr11	20128369	20128539	11:20128369-20128539	ENSG00000279266,ENSG00000254894
chr11	20131869	20132019	11:20131869-20132019	ENSG00000279266
chr11	20132509	20132659	11:20132509-20132659	ENSG00000279266,ENSG00000254894
chr11	20154510	20154660	11:20154510-20154660	-
chr11	20158749	20158899	11:20158749-20158899	ENSG00000109851
chr11	20161349	20161499	11:20161349-20161499	ENSG00000109851
chr11	20163109	20163259	11:20163109-20163259	ENSG00000109851
chr11	20163529	20163679	11:20163529-20163679	ENSG00000109851
chr11	20208289	20208439	11:20208289-20208439	-
chr11	20227050	20227200	11:20227050-20227200	-
chr11	20244089	20244239	11:20244089-20244239	-
chr11	20250963	20251113	11:20250963-20251113	-
chr11	20278789	20278939	11:20278789-20278939	-
chr11	20307899	20308049	11:20307899-20308049	-
chr11	20337669	20337819	11:20337669-20337819	-
chr11	20353969	20354119	11:20353969-20354119	ENSG00000109854
chr11	20355349	20355499	11:20355349-20355499	ENSG00000109854
chr11	20360809	20360959	11:20360809-20360959	ENSG00000109854
chr11	20363649	20363799	11:20363649-20363799	ENSG00000109854
chr11	20364049	20364199	11:20364049-20364199	ENSG00000109854
chr11	20367189	20367339	11:20367189-20367339	ENSG00000109854
chr11	20367709	20367859	11:20367709-20367859	ENSG00000109854
chr11	20368609	20368759	11:20368609-20368759	ENSG00000109854
chr11	20387469	20387619	11:20387469-20387619	ENSG00000255291,ENSG00000185238,ENSG00000109854
chr11	20387949	20388099	11:20387949-20388099	ENSG00000185238
chr11	20388729	20388879	11:20388729-20388879	ENSG00000185238
chr11	20397369	20397519	11:20397369-20397519	ENSG00000185238
chr11	20428829	20428979	11:20428829-20428979	-
chr11	20443709	20443870	11:20443709-20443870	-
chr11	20451649	20451799	11:20451649-20451799	-
chr11	20459969	20460159	11:20459969-20460159	-
chr11	20467569	20467719	11:20467569-20467719	-
chr11	20474299	20474449	11:20474299-20474449	-
chr11	20474649	20474799	11:20474649-20474799	-
chr11	20493409	20493559	11:20493409-20493559	-
chr11	20599849	20599999	11:20599849-20599999	ENSG00000165970,ENSG00000286382,ENSG00000255291
chr11	20610229	20610379	11:20610229-20610379	ENSG00000165970,ENSG00000286382,ENSG00000255291
chr11	20610989	20611139	11:20610989-20611139	ENSG00000165970,ENSG00000286382,ENSG00000255291
chr11	20611569	20611719	11:20611569-20611719	-
chr11	20611969	20612119	11:20611969-20612119	ENSG00000165970,ENSG00000286382,ENSG00000255291
chr11	20616719	20616869	11:20616719-20616869	-
chr11	20617509	20617659	11:20617509-20617659	ENSG00000165970,ENSG00000255291
chr11	20618209	20618359	11:20618209-20618359	ENSG00000165970,ENSG00000255291
chr11	20648109	20648279	11:20648109-20648279	ENSG00000254906,ENSG00000165973
chr11	20672729	20672879	11:20672729-20672879	ENSG00000254906,ENSG00000165973
chr11	20768173	20768323	11:20768173-20768323	ENSG00000165973
chr11	20773838	20773988	11:20773838-20773988	ENSG00000165973
chr11	20851931	20852081	11:20851931-20852081	-
chr11	20938639	20938789	11:20938639-20938789	ENSG00000165973
chr11	20962757	20962907	11:20962757-20962907	ENSG00000201059
chr11	20965059	20965209	11:20965059-20965209	ENSG00000201059
chr11	21229102	21229252	11:21229102-21229252	ENSG00000255167,ENSG00000254816
chr11	21281447	21281597	11:21281447-21281597	ENSG00000225477,ENSG00000255167,ENSG00000165973
chr11	21307904	21308054	11:21307904-21308054	ENSG00000252816,ENSG00000255167
chr11	21435685	21435835	11:21435685-21435835	ENSG00000252816
chr11	21511929	21512079	11:21511929-21512079	ENSG00000252816,ENSG00000255167,ENSG00000254816
chr11	21538944	21539094	11:21538944-21539094	-
chr11	21580929	21581079	11:21580929-21581079	-
chr11	21610501	21610651	11:21610501-21610651	-
chr11	21740389	21740539	11:21740389-21740539	-
chr11	21814344	21814494	11:21814344-21814494	-
chr11	21875312	21875462	11:21875312-21875462	-
chr11	21885906	21886056	11:21885906-21886056	-
chr11	21927717	21927867	11:21927717-21927867	-
chr11	21944961	21945111	11:21944961-21945111	-
chr11	22056796	22056946	11:22056796-22056946	-
chr11	22126335	22126485	11:22126335-22126485	ENSG00000254820
chr11	22152877	22153027	11:22152877-22153027	ENSG00000254820
chr11	22163463	22163613	11:22163463-22163613	ENSG00000287962
chr11	22169969	22170119	11:22169969-22170119	ENSG00000254820,ENSG00000287962,ENSG00000171714
chr11	22192969	22193151	11:22192969-22193151	ENSG00000171714
chr11	22193317	22193467	11:22193317-22193467	ENSG00000171714
chr11	22245129	22245279	11:22245129-22245279	ENSG00000255372,ENSG00000254820,ENSG00000171714
chr11	22304449	22304599	11:22304449-22304599	ENSG00000254540,ENSG00000255372,ENSG00000287962
chr11	22334189	22334339	11:22334189-22334339	ENSG00000254540,ENSG00000091664,ENSG00000254768
chr11	22337669	22337839	11:22337669-22337839	ENSG00000254540,ENSG00000091664,ENSG00000254768
chr11	22416609	22416759	11:22416609-22416759	ENSG00000254540
chr11	22432349	22432499	11:22432349-22432499	ENSG00000255357,ENSG00000255323,ENSG00000254540
chr11	22432846	22433059	11:22432846-22433059	ENSG00000254540
chr11	22449589	22449739	11:22449589-22449739	ENSG00000255357,ENSG00000255323,ENSG00000254540
chr11	22459151	22459319	11:22459151-22459319	ENSG00000255357,ENSG00000255323,ENSG00000254540
chr11	22461713	22461863	11:22461713-22461863	ENSG00000255357,ENSG00000255323
chr11	22466929	22467079	11:22466929-22467079	ENSG00000255357,ENSG00000255323,ENSG00000254540
chr11	22479380	22479530	11:22479380-22479530	ENSG00000255357,ENSG00000255323
chr11	22510869	22511019	11:22510869-22511019	ENSG00000255357,ENSG00000255323
chr11	22521309	22521459	11:22521309-22521459	ENSG00000255357,ENSG00000255323
chr11	22540089	22540239	11:22540089-22540239	ENSG00000255357,ENSG00000255323
chr11	22558749	22558899	11:22558749-22558899	-
chr11	22567764	22567914	11:22567764-22567914	-
chr11	22625149	22625319	11:22625149-22625319	ENSG00000148935,ENSG00000183161
chr11	22625509	22625659	11:22625509-22625659	ENSG00000222427,ENSG00000148935,ENSG00000183161
chr11	22625849	22625999	11:22625849-22625999	ENSG00000255359,ENSG00000246225,ENSG00000198168,ENSG00000222427,ENSG00000148935,ENSG00000183161,ENSG00000255357,ENSG00000255323,ENSG00000254540,ENSG00000091664,ENSG00000254768,ENSG00000255372,ENSG00000254820,ENSG00000171714,ENSG00000252816
chr11	22634929	22635079	11:22634929-22635079	-
chr11	22635226	22635376	11:22635226-22635376	-
chr11	22656249	22656399	11:22656249-22656399	ENSG00000222427
chr11	22666729	22666879	11:22666729-22666879	ENSG00000148935
chr11	22667089	22667239	11:22667089-22667239	ENSG00000148935
chr11	22670929	22671079	11:22670929-22671079	ENSG00000222427,ENSG00000148935
chr11	22703129	22703279	11:22703129-22703279	ENSG00000222427,ENSG00000254540
chr11	22725189	22725339	11:22725189-22725339	-
chr11	22730449	22730599	11:22730449-22730599	-
chr11	22778689	22778839	11:22778689-22778839	-
chr11	22785349	22785499	11:22785349-22785499	ENSG00000091664,ENSG00000254768
chr11	22787669	22787819	11:22787669-22787819	ENSG00000091664,ENSG00000254768
chr11	22791709	22791859	11:22791709-22791859	-
chr11	22792589	22792779	11:22792589-22792779	ENSG00000222427,ENSG00000254540,ENSG00000091664,ENSG00000254768,ENSG00000255372
chr11	22808309	22808462	11:22808309-22808462	-
chr11	22808589	22808739	11:22808589-22808739	-
chr11	22808915	22809065	11:22808915-22809065	-
chr11	22829309	22829519	11:22829309-22829519	ENSG00000246225,ENSG00000198168
chr11	22829889	22830039	11:22829889-22830039	ENSG00000255359,ENSG00000246225,ENSG00000198168
chr11	22875989	22876159	11:22875989-22876159	ENSG00000254564,ENSG00000255293,ENSG00000255359,ENSG00000254540,ENSG00000255372,ENSG00000254820
chr11	22879769	22879929	11:22879769-22879929	ENSG00000255359
chr11	22884029	22884179	11:22884029-22884179	-
chr11	22884409	22884559	11:22884409-22884559	-
chr11	22921049	22921219	11:22921049-22921219	ENSG00000255359
chr11	22922836	22922986	11:22922836-22922986	-
chr11	22928610	22928760	11:22928610-22928760	-
chr11	22976269	22976439	11:22976269-22976439	-
chr11	23021429	23021581	11:23021429-23021581	-
chr11	23023954	23024104	11:23023954-23024104	-
chr11	23078729	23078958	11:23078729-23078958	-
chr11	23113089	23113239	11:23113089-23113239	-
chr11	23113709	23113859	11:23113709-23113859	ENSG00000255418
chr11	23123909	23124059	11:23123909-23124059	ENSG00000255418
chr11	23124309	23124459	11:23124309-23124459	ENSG00000255418
chr11	23125129	23125299	11:23125129-23125299	ENSG00000255418
chr11	23151988	23152138	11:23151988-23152138	ENSG00000255418
chr11	23192409	23192559	11:23192409-23192559	ENSG00000254564,ENSG00000255293,ENSG00000271491,ENSG00000255418
chr11	23205264	23205414	11:23205264-23205414	-
chr11	23205649	23205799	11:23205649-23205799	-
chr11	23226389	23226539	11:23226389-23226539	-
chr11	23233189	23233359	11:23233189-23233359	ENSG00000240881,ENSG00000254564,ENSG00000275868,ENSG00000255293,ENSG00000271491,ENSG00000255418
chr11	23237289	23237439	11:23237289-23237439	ENSG00000254564,ENSG00000255293,ENSG00000271491,ENSG00000255418
chr11	23278269	23278419	11:23278269-23278419	-
chr11	23280197	23280399	11:23280197-23280399	ENSG00000254564
chr11	23280584	23280734	11:23280584-23280734	-
chr11	23284729	23284879	11:23284729-23284879	ENSG00000254564,ENSG00000255293,ENSG00000271491
chr11	23288088	23288238	11:23288088-23288238	-
chr11	23307802	23307952	11:23307802-23307952	-
chr11	23310389	23310559	11:23310389-23310559	ENSG00000271491
chr11	23312109	23312259	11:23312109-23312259	-
chr11	23313155	23313305	11:23313155-23313305	-
chr11	23314289	23314439	11:23314289-23314439	-
chr11	23359429	23359599	11:23359429-23359599	ENSG00000240881,ENSG00000254564,ENSG00000275868,ENSG00000255293,ENSG00000271491
chr11	23423361	23423511	11:23423361-23423511	ENSG00000254564,ENSG00000275868,ENSG00000255293
chr11	23480941	23481091	11:23480941-23481091	ENSG00000254465
chr11	23509169	23509319	11:23509169-23509319	ENSG00000240881
chr11	23540169	23540339	11:23540169-23540339	ENSG00000240881
chr11	23555209	23555359	11:23555209-23555359	ENSG00000240881
chr11	23558624	23558774	11:23558624-23558774	ENSG00000240881
chr11	23570929	23571079	11:23570929-23571079	ENSG00000240881
chr11	23585969	23586119	11:23585969-23586119	-
chr11	23605129	23605279	11:23605129-23605279	-
chr11	23659456	23659640	11:23659456-23659640	-
chr11	23688929	23689119	11:23688929-23689119	-
chr11	23693784	23693934	11:23693784-23693934	-
chr11	23725869	23726039	11:23725869-23726039	ENSG00000255193
chr11	23727929	23728079	11:23727929-23728079	ENSG00000255193
chr11	23732109	23732259	11:23732109-23732259	ENSG00000255193
chr11	23755869	23756019	11:23755869-23756019	-
chr11	23765969	23766119	11:23765969-23766119	ENSG00000254861
chr11	23779089	23779239	11:23779089-23779239	ENSG00000254861
chr11	23789929	23790098	11:23789929-23790098	ENSG00000254861
chr11	23790200	23790350	11:23790200-23790350	ENSG00000254861
chr11	23834429	23834579	11:23834429-23834579	ENSG00000252519,ENSG00000254861
chr11	23836776	23836926	11:23836776-23836926	ENSG00000252519
chr11	23837029	23837179	11:23837029-23837179	ENSG00000252519,ENSG00000254861
chr11	23847049	23847199	11:23847049-23847199	ENSG00000252519
chr11	23856789	23856939	11:23856789-23856939	ENSG00000277803,ENSG00000252519,ENSG00000254861,ENSG00000240881,ENSG00000254564
chr11	23857352	23857502	11:23857352-23857502	ENSG00000252519
chr11	23859209	23859359	11:23859209-23859359	ENSG00000252519
chr11	23875689	23875839	11:23875689-23875839	ENSG00000277803
chr11	23880749	23880899	11:23880749-23880899	ENSG00000277803
chr11	23882358	23882508	11:23882358-23882508	ENSG00000277803
chr11	23888109	23888259	11:23888109-23888259	ENSG00000277803
chr11	23897549	23897719	11:23897549-23897719	ENSG00000277803,ENSG00000254861
chr11	23898009	23898179	11:23898009-23898179	ENSG00000277803
chr11	23903189	23903339	11:23903189-23903339	ENSG00000277803,ENSG00000254861,ENSG00000240881
chr11	23906813	23906963	11:23906813-23906963	-
chr11	23919589	23919739	11:23919589-23919739	-
chr11	23932569	23932739	11:23932569-23932739	-
chr11	23945049	23945212	11:23945049-23945212	-
chr11	23946069	23946219	11:23946069-23946219	-
chr11	23957429	23957579	11:23957429-23957579	-
chr11	23976449	23976599	11:23976449-23976599	-
chr11	23976869	23977019	11:23976869-23977019	-
chr11	23977109	23977261	11:23977109-23977261	-
chr11	23984421	23984571	11:23984421-23984571	-
chr11	23988649	23988799	11:23988649-23988799	-
chr11	23990485	23990635	11:23990485-23990635	-
chr11	23991249	23991419	11:23991249-23991419	-
chr11	23995996	23996146	11:23995996-23996146	-
chr11	24020589	24020739	11:24020589-24020739	-
chr11	24046857	24047007	11:24046857-24047007	-
chr11	24056129	24056279	11:24056129-24056279	-
chr11	24134992	24135142	11:24134992-24135142	-
chr11	24155049	24155199	11:24155049-24155199	-
chr11	24198563	24198713	11:24198563-24198713	-
chr11	24235209	24235359	11:24235209-24235359	ENSG00000254594
chr11	24239149	24239339	11:24239149-24239339	ENSG00000254594
chr11	24253329	24253479	11:24253329-24253479	ENSG00000254594
chr11	24289411	24289561	11:24289411-24289561	ENSG00000254594
chr11	24295493	24295643	11:24295493-24295643	-
chr11	24298227	24298377	11:24298227-24298377	-
chr11	24312549	24312699	11:24312549-24312699	ENSG00000207252,ENSG00000254594,ENSG00000255293
chr11	24327529	24327679	11:24327529-24327679	-
chr11	24373652	24373802	11:24373652-24373802	-
chr11	24376032	24376182	11:24376032-24376182	-
chr11	24386649	24386819	11:24386649-24386819	-
chr11	24391269	24391419	11:24391269-24391419	-
chr11	24422470	24422620	11:24422470-24422620	-
chr11	24453312	24453462	11:24453312-24453462	ENSG00000207252
chr11	24496629	24496779	11:24496629-24496779	ENSG00000187398
chr11	24496969	24497160	11:24496969-24497160	ENSG00000187398
chr11	24509229	24509395	11:24509229-24509395	ENSG00000187398
chr11	24531699	24531849	11:24531699-24531849	-
chr11	24543909	24544059	11:24543909-24544059	ENSG00000187398
chr11	24574569	24574719	11:24574569-24574719	-
chr11	24575429	24575579	11:24575429-24575579	-
chr11	24585309	24585459	11:24585309-24585459	-
chr11	24587793	24587943	11:24587793-24587943	-
chr11	24588189	24588339	11:24588189-24588339	-
chr11	24593449	24593599	11:24593449-24593599	-
chr11	24598769	24598919	11:24598769-24598919	-
chr11	24617969	24618119	11:24617969-24618119	-
chr11	24623209	24623359	11:24623209-24623359	-
chr11	24687570	24687720	11:24687570-24687720	-
chr11	24689149	24689299	11:24689149-24689299	-
chr11	24697849	24697999	11:24697849-24697999	ENSG00000255489
chr11	24708649	24708799	11:24708649-24708799	ENSG00000255489
chr11	24760789	24760939	11:24760789-24760939	-
chr11	24779909	24780059	11:24779909-24780059	-
chr11	24793609	24793759	11:24793609-24793759	-
chr11	24819129	24819279	11:24819129-24819279	-
chr11	24820649	24820824	11:24820649-24820824	-
chr11	24828950	24829100	11:24828950-24829100	-
chr11	24873098	24873248	11:24873098-24873248	-
chr11	24932149	24932299	11:24932149-24932299	-
chr11	24940771	24940921	11:24940771-24940921	-
chr11	24963969	24964119	11:24963969-24964119	-
chr11	25040406	25040556	11:25040406-25040556	-
chr11	25065889	25066039	11:25065889-25066039	-
chr11	25159469	25159619	11:25159469-25159619	ENSG00000255368
chr11	25163520	25163679	11:25163520-25163679	ENSG00000255368
chr11	25253720	25253870	11:25253720-25253870	-
chr11	25256387	25256537	11:25256387-25256537	-
chr11	25291966	25292116	11:25291966-25292116	-
chr11	25349709	25349859	11:25349709-25349859	-
chr11	25377686	25377836	11:25377686-25377836	-
chr11	25397027	25397177	11:25397027-25397177	-
chr11	25423569	25423719	11:25423569-25423719	-
chr11	25423909	25424079	11:25423909-25424079	ENSG00000255454
chr11	25441549	25441699	11:25441549-25441699	-
chr11	25484079	25484229	11:25484079-25484229	-
chr11	25485789	25485939	11:25485789-25485939	-
chr11	25510169	25510319	11:25510169-25510319	-
chr11	25531109	25531299	11:25531109-25531299	ENSG00000255454,ENSG00000240298
chr11	25535629	25535779	11:25535629-25535779	ENSG00000255454,ENSG00000240298,ENSG00000255368
chr11	25559489	25559639	11:25559489-25559639	ENSG00000255454,ENSG00000240298
chr11	25562529	25562679	11:25562529-25562679	ENSG00000255454,ENSG00000240298
chr11	25565173	25565323	11:25565173-25565323	ENSG00000240298
chr11	25566749	25566899	11:25566749-25566899	ENSG00000255454,ENSG00000240298,ENSG00000255368
chr11	25612929	25613079	11:25612929-25613079	ENSG00000255454
chr11	25684229	25684379	11:25684229-25684379	-
chr11	25711168	25711318	11:25711168-25711318	-
chr11	25733908	25734076	11:25733908-25734076	ENSG00000254456
chr11	25734708	25734858	11:25734708-25734858	ENSG00000254456
chr11	25746008	25746158	11:25746008-25746158	ENSG00000255454,ENSG00000254456
chr11	25769428	25769586	11:25769428-25769586	-
chr11	25861188	25861358	11:25861188-25861358	-
chr11	25897286	25897436	11:25897286-25897436	-
chr11	25927668	25927834	11:25927668-25927834	ENSG00000254754
chr11	25928217	25928367	11:25928217-25928367	ENSG00000254754
chr11	25978804	25978954	11:25978804-25978954	-
chr11	25982108	25982278	11:25982108-25982278	ENSG00000254754,ENSG00000255086,ENSG00000287227
chr11	25988328	25988478	11:25988328-25988478	-
chr11	25992388	25992582	11:25992388-25992582	-
chr11	25992988	25993138	11:25992988-25993138	-
chr11	26014628	26014778	11:26014628-26014778	-
chr11	26023163	26023313	11:26023163-26023313	-
chr11	26025768	26025938	11:26025768-26025938	ENSG00000255086
chr11	26028668	26028818	11:26028668-26028818	ENSG00000255086
chr11	26048408	26048558	11:26048408-26048558	ENSG00000255086
chr11	26088368	26088518	11:26088368-26088518	-
chr11	26096555	26096705	11:26096555-26096705	-
chr11	26135088	26135240	11:26135088-26135240	-
chr11	26137768	26137918	11:26137768-26137918	-
chr11	26138508	26138658	11:26138508-26138658	-
chr11	26140468	26140618	11:26140468-26140618	-
chr11	26143028	26143178	11:26143028-26143178	-
chr11	26143708	26143858	11:26143708-26143858	-
chr11	26144108	26144258	11:26144108-26144258	-
chr11	26187768	26187938	11:26187768-26187938	ENSG00000134343
chr11	26188641	26188818	11:26188641-26188818	ENSG00000134343
chr11	26195048	26195198	11:26195048-26195198	-
chr11	26199468	26199618	11:26199468-26199618	-
chr11	26201522	26201672	11:26201522-26201672	-
chr11	26219668	26219838	11:26219668-26219838	-
chr11	26227388	26227538	11:26227388-26227538	ENSG00000287227
chr11	26228868	26229018	11:26228868-26229018	-
chr11	26229428	26229578	11:26229428-26229578	ENSG00000255454,ENSG00000255086,ENSG00000287227,ENSG00000255505,ENSG00000255368
chr11	26230168	26230318	11:26230168-26230318	-
chr11	26231288	26231438	11:26231288-26231438	-
chr11	26243488	26243638	11:26243488-26243638	-
chr11	26244388	26244538	11:26244388-26244538	ENSG00000287227
chr11	26245163	26245318	11:26245163-26245318	ENSG00000287227
chr11	26247468	26247618	11:26247468-26247618	ENSG00000287227
chr11	26276928	26277078	11:26276928-26277078	ENSG00000287227
chr11	26284730	26284918	11:26284730-26284918	ENSG00000287227
chr11	26284948	26285098	11:26284948-26285098	ENSG00000287227
chr11	26286588	26286738	11:26286588-26286738	-
chr11	26297308	26297458	11:26297308-26297458	ENSG00000134343,ENSG00000287227,ENSG00000255505
chr11	26320028	26320178	11:26320028-26320178	-
chr11	26332068	26332218	11:26332068-26332218	ENSG00000134343,ENSG00000254819,ENSG00000255505
chr11	26332648	26332818	11:26332648-26332818	ENSG00000134343,ENSG00000254819
chr11	26334008	26334198	11:26334008-26334198	ENSG00000134343,ENSG00000254819
chr11	26336048	26336198	11:26336048-26336198	ENSG00000134343,ENSG00000254819
chr11	26344728	26344878	11:26344728-26344878	ENSG00000254819
chr11	26348908	26349058	11:26348908-26349058	-
chr11	26385360	26385510	11:26385360-26385510	-
chr11	26385528	26385678	11:26385528-26385678	-
chr11	26409128	26409278	11:26409128-26409278	-
chr11	26418499	26418649	11:26418499-26418649	ENSG00000255505
chr11	26436441	26436591	11:26436441-26436591	ENSG00000255505
chr11	26442268	26442458	11:26442268-26442458	ENSG00000255505
chr11	26467628	26467778	11:26467628-26467778	-
chr11	26495308	26495479	11:26495308-26495479	-
chr11	26520148	26520298	11:26520148-26520298	-
chr11	26521688	26521838	11:26521688-26521838	-
chr11	26523028	26523178	11:26523028-26523178	-
chr11	26533788	26533938	11:26533788-26533938	-
chr11	26551288	26551438	11:26551288-26551438	ENSG00000169550
chr11	26576088	26576258	11:26576088-26576258	ENSG00000169550
chr11	26579428	26579578	11:26579428-26579578	ENSG00000169550
chr11	26581068	26581218	11:26581068-26581218	ENSG00000169550
chr11	26583708	26583878	11:26583708-26583878	ENSG00000169550
chr11	26599528	26599698	11:26599528-26599698	ENSG00000169550
chr11	26621248	26621401	11:26621248-26621401	-
chr11	26626488	26626638	11:26626488-26626638	-
chr11	26649888	26650058	11:26649888-26650058	ENSG00000148942
chr11	26665189	26665339	11:26665189-26665339	-
chr11	26730988	26731138	11:26730988-26731138	ENSG00000148942
chr11	26741208	26741358	11:26741208-26741358	ENSG00000148942
chr11	26743110	26743260	11:26743110-26743260	-
chr11	26753988	26754138	11:26753988-26754138	ENSG00000148942
chr11	26761508	26761658	11:26761508-26761658	-
chr11	26765448	26765598	11:26765448-26765598	-
chr11	26767168	26767318	11:26767168-26767318	-
chr11	26777448	26777598	11:26777448-26777598	-
chr11	26777668	26777818	11:26777668-26777818	-
chr11	26778068	26778218	11:26778068-26778218	-
chr11	26778368	26778518	11:26778368-26778518	-
chr11	26790908	26791058	11:26790908-26791058	-
chr11	26805512	26805662	11:26805512-26805662	-
chr11	26806348	26806498	11:26806348-26806498	-
chr11	26820928	26821078	11:26820928-26821078	ENSG00000148942
chr11	26827588	26827758	11:26827588-26827758	-
chr11	26828408	26828558	11:26828408-26828558	-
chr11	26830908	26831058	11:26830908-26831058	-
chr11	26833908	26834058	11:26833908-26834058	-
chr11	26841928	26842078	11:26841928-26842078	-
chr11	26842248	26842398	11:26842248-26842398	-
chr11	26842528	26842698	11:26842528-26842698	ENSG00000148942
chr11	26847588	26847758	11:26847588-26847758	ENSG00000148942
chr11	26848089	26848239	11:26848089-26848239	-
chr11	26849128	26849278	11:26849128-26849278	-
chr11	26860528	26860678	11:26860528-26860678	-
chr11	26862928	26863078	11:26862928-26863078	-
chr11	26865808	26865958	11:26865808-26865958	-
chr11	26867403	26867558	11:26867403-26867558	-
chr11	26896348	26896498	11:26896348-26896498	-
chr11	26896848	26896998	11:26896848-26896998	-
chr11	26901248	26901398	11:26901248-26901398	-
chr11	26905468	26905637	11:26905468-26905637	-
chr11	26910728	26910878	11:26910728-26910878	-
chr11	26930947	26931097	11:26930947-26931097	-
chr11	26944928	26945078	11:26944928-26945078	-
chr11	26945388	26945538	11:26945388-26945538	-
chr11	26946268	26946418	11:26946268-26946418	-
chr11	26947588	26947758	11:26947588-26947758	ENSG00000148942,ENSG00000176971,ENSG00000129151,ENSG00000240036
chr11	26948348	26948498	11:26948348-26948498	-
chr11	26948974	26949124	11:26948974-26949124	-
chr11	26949968	26950118	11:26949968-26950118	-
chr11	26950508	26950664	11:26950508-26950664	-
chr11	26951961	26952111	11:26951961-26952111	-
chr11	26954168	26954318	11:26954168-26954318	ENSG00000148942,ENSG00000129151
chr11	26960448	26960598	11:26960448-26960598	-
chr11	26964468	26964618	11:26964468-26964618	-
chr11	26974208	26974358	11:26974208-26974358	-
chr11	26976462	26976612	11:26976462-26976612	-
chr11	26986128	26986278	11:26986128-26986278	ENSG00000176971
chr11	26992108	26992258	11:26992108-26992258	ENSG00000176971,ENSG00000129151
chr11	26994008	26994158	11:26994008-26994158	ENSG00000176971
chr11	26994828	26994978	11:26994828-26994978	ENSG00000176971
chr11	26995468	26995618	11:26995468-26995618	ENSG00000176971
chr11	26995748	26995898	11:26995748-26995898	ENSG00000176971
chr11	26996188	26996338	11:26996188-26996338	ENSG00000176971
chr11	27001208	27001358	11:27001208-27001358	-
chr11	27002568	27002718	11:27002568-27002718	-
chr11	27002888	27003038	11:27002888-27003038	-
chr11	27012328	27012478	11:27012328-27012478	ENSG00000129151
chr11	27013788	27013938	11:27013788-27013938	-
chr11	27014168	27014318	11:27014168-27014318	-
chr11	27019328	27019478	11:27019328-27019478	-
chr11	27020888	27021038	11:27020888-27021038	-
chr11	27028808	27028958	11:27028808-27028958	ENSG00000129151
chr11	27040528	27040678	11:27040528-27040678	ENSG00000129151
chr11	27052808	27052958	11:27052808-27052958	ENSG00000129151
chr11	27055148	27055298	11:27055148-27055298	ENSG00000129151
chr11	27075308	27075458	11:27075308-27075458	-
chr11	27081168	27081338	11:27081168-27081338	-
chr11	27085708	27085858	11:27085708-27085858	-
chr11	27088408	27088558	11:27088408-27088558	-
chr11	27095208	27095358	11:27095208-27095358	-
chr11	27100608	27100758	11:27100608-27100758	-
chr11	27116848	27116998	11:27116848-27116998	-
chr11	27118514	27118664	11:27118514-27118664	-
chr11	27121848	27121998	11:27121848-27121998	-
chr11	27122248	27122398	11:27122248-27122398	-
chr11	27124968	27125118	11:27124968-27125118	-
chr11	27139948	27140098	11:27139948-27140098	-
chr11	27158868	27159038	11:27158868-27159038	-
chr11	27159428	27159598	11:27159428-27159598	-
chr11	27179448	27179598	11:27179448-27179598	-
chr11	27184068	27184218	11:27184068-27184218	ENSG00000242527
chr11	27184868	27185018	11:27184868-27185018	-
chr11	27201648	27201798	11:27201648-27201798	-
chr11	27202108	27202258	11:27202108-27202258	-
chr11	27204688	27204838	11:27204688-27204838	-
chr11	27209688	27209838	11:27209688-27209838	ENSG00000254560
chr11	27211848	27211998	11:27211848-27211998	ENSG00000254560
chr11	27213468	27213618	11:27213468-27213618	ENSG00000254560
chr11	27215848	27215998	11:27215848-27215998	ENSG00000254560
chr11	27216428	27216578	11:27216428-27216578	ENSG00000254560
chr11	27218223	27218398	11:27218223-27218398	ENSG00000254560
chr11	27218668	27218858	11:27218668-27218858	ENSG00000254560
chr11	27231648	27231798	11:27231648-27231798	-
chr11	27234268	27234418	11:27234268-27234418	ENSG00000254560
chr11	27238948	27239098	11:27238948-27239098	-
chr11	27239388	27239538	11:27239388-27239538	-
chr11	27241808	27241958	11:27241808-27241958	-
chr11	27242728	27242878	11:27242728-27242878	-
chr11	27247028	27247178	11:27247028-27247178	-
chr11	27248848	27248998	11:27248848-27248998	-
chr11	27251368	27251518	11:27251368-27251518	-
chr11	27254888	27255038	11:27254888-27255038	-
chr11	27255568	27255718	11:27255568-27255718	-
chr11	27280248	27280418	11:27280248-27280418	-
chr11	27282188	27282358	11:27282188-27282358	-
chr11	27282928	27283118	11:27282928-27283118	-
chr11	27294188	27294338	11:27294188-27294338	-
chr11	27296508	27296658	11:27296508-27296658	-
chr11	27309288	27309458	11:27309288-27309458	-
chr11	27313568	27313718	11:27313568-27313718	-
chr11	27317848	27317998	11:27317848-27317998	-
chr11	27319208	27319358	11:27319208-27319358	-
chr11	27328708	27328858	11:27328708-27328858	-
chr11	27332088	27332238	11:27332088-27332238	-
chr11	27340048	27340198	11:27340048-27340198	-
chr11	27350628	27350778	11:27350628-27350778	ENSG00000109881
chr11	27354068	27354238	11:27354068-27354238	ENSG00000109881
chr11	27354408	27354558	11:27354408-27354558	-
chr11	27355728	27355878	11:27355728-27355878	-
chr11	27358428	27358578	11:27358428-27358578	ENSG00000109881
chr11	27363228	27363378	11:27363228-27363378	ENSG00000109881,ENSG00000148943,ENSG00000245573
chr11	27385348	27385518	11:27385348-27385518	ENSG00000205213
chr11	27389105	27389255	11:27389105-27389255	-
chr11	27391068	27391238	11:27391068-27391238	ENSG00000205213
chr11	27392868	27393018	11:27392868-27393018	ENSG00000205213
chr11	27394828	27394978	11:27394828-27394978	ENSG00000205213
chr11	27395668	27395818	11:27395668-27395818	-
chr11	27396968	27397118	11:27396968-27397118	-
chr11	27405228	27405378	11:27405228-27405378	-
chr11	27406748	27406898	11:27406748-27406898	-
chr11	27408359	27408518	11:27408359-27408518	-
chr11	27409188	27409338	11:27409188-27409338	-
chr11	27421148	27421298	11:27421148-27421298	-
chr11	27421403	27421553	11:27421403-27421553	-
chr11	27422288	27422438	11:27422288-27422438	-
chr11	27423248	27423398	11:27423248-27423398	ENSG00000242527
chr11	27427288	27427438	11:27427288-27427438	-
chr11	27427728	27427878	11:27427728-27427878	-
chr11	27430228	27430378	11:27430228-27430378	-
chr11	27447648	27447798	11:27447648-27447798	-
chr11	27451708	27451858	11:27451708-27451858	-
chr11	27452248	27452398	11:27452248-27452398	-
chr11	27456368	27456518	11:27456368-27456518	-
chr11	27462708	27462858	11:27462708-27462858	-
chr11	27464048	27464198	11:27464048-27464198	-
chr11	27464311	27464461	11:27464311-27464461	-
chr11	27464548	27464698	11:27464548-27464698	-
chr11	27468328	27468478	11:27468328-27468478	ENSG00000205213,ENSG00000254862,ENSG00000242527
chr11	27469466	27469616	11:27469466-27469616	-
chr11	27471308	27471458	11:27471308-27471458	-
chr11	27471655	27471805	11:27471655-27471805	-
chr11	27472088	27472238	11:27472088-27472238	ENSG00000254862
chr11	27472788	27472938	11:27472788-27472938	ENSG00000205213,ENSG00000254862,ENSG00000242527,ENSG00000148943,ENSG00000245573
chr11	27473508	27473658	11:27473508-27473658	ENSG00000254862
chr11	27486028	27486178	11:27486028-27486178	ENSG00000242527
chr11	27487868	27488018	11:27487868-27488018	ENSG00000242527
chr11	27496588	27496738	11:27496588-27496738	-
chr11	27497368	27497518	11:27497368-27497518	-
chr11	27499208	27499378	11:27499208-27499378	ENSG00000148943,ENSG00000245573
chr11	27505928	27506078	11:27505928-27506078	ENSG00000148943,ENSG00000245573
chr11	27506748	27506898	11:27506748-27506898	ENSG00000148943,ENSG00000245573,ENSG00000278483,ENSG00000212289
chr11	27514680	27514838	11:27514680-27514838	ENSG00000148943,ENSG00000245573,ENSG00000278483
chr11	27524248	27524398	11:27524248-27524398	ENSG00000278483,ENSG00000212289
chr11	27533076	27533226	11:27533076-27533226	-
chr11	27553328	27553478	11:27553328-27553478	-
chr11	27557383	27557533	11:27557383-27557533	-
chr11	27558568	27558718	11:27558568-27558718	ENSG00000240036
chr11	27563312	27563498	11:27563312-27563498	ENSG00000240036
chr11	27571268	27571458	11:27571268-27571458	ENSG00000240036
chr11	27592248	27592398	11:27592248-27592398	ENSG00000240036
chr11	27599251	27599401	11:27599251-27599401	-
chr11	27613588	27613738	11:27613588-27613738	ENSG00000254934
chr11	27621546	27621718	11:27621546-27621718	ENSG00000254934
chr11	27635739	27636039	11:27635739-27636039	ENSG00000254934
chr11	27663398	27663548	11:27663398-27663548	-
chr11	27673201	27673501	11:27673201-27673501	-
chr11	27679274	27679424	11:27679274-27679424	-
chr11	27693521	27693678	11:27693521-27693678	-
chr11	27695108	27695258	11:27695108-27695258	ENSG00000176697
chr11	27697828	27697978	11:27697828-27697978	ENSG00000176697
chr11	27699048	27699198	11:27699048-27699198	ENSG00000176697
chr11	27699508	27699658	11:27699508-27699658	ENSG00000176697
chr11	27700388	27700538	11:27700388-27700538	ENSG00000176697
chr11	27700948	27701098	11:27700948-27701098	ENSG00000176697
chr11	27701588	27701738	11:27701588-27701738	ENSG00000176697
chr11	27703528	27703678	11:27703528-27703678	ENSG00000176697
chr11	27705987	27706137	11:27705987-27706137	ENSG00000176697
chr11	27716948	27717098	11:27716948-27717098	ENSG00000176697
chr11	27718470	27718638	11:27718470-27718638	ENSG00000176697
chr11	27719268	27719418	11:27719268-27719418	ENSG00000176697
chr11	27720608	27720758	11:27720608-27720758	ENSG00000176697
chr11	27722328	27722478	11:27722328-27722478	ENSG00000176697
chr11	27735409	27735559	11:27735409-27735559	-
chr11	27754291	27754441	11:27754291-27754441	-
chr11	27758048	27758218	11:27758048-27758218	-
chr11	27783783	27783938	11:27783783-27783938	-
chr11	27807708	27807858	11:27807708-27807858	ENSG00000177447
chr11	27812428	27812578	11:27812428-27812578	ENSG00000177447
chr11	27839626	27839818	11:27839626-27839818	-
chr11	27862168	27862318	11:27862168-27862318	ENSG00000255496,ENSG00000224411
chr11	27868328	27868478	11:27868328-27868478	ENSG00000255496
chr11	27875188	27875338	11:27875188-27875338	ENSG00000255496,ENSG00000224411
chr11	27875628	27875778	11:27875628-27875778	ENSG00000255496,ENSG00000224411
chr11	27903056	27903258	11:27903056-27903258	ENSG00000224411
chr11	27904439	27904589	11:27904439-27904589	ENSG00000224411
chr11	27907228	27907378	11:27907228-27907378	ENSG00000224411
chr11	27907628	27907778	11:27907628-27907778	ENSG00000224411
chr11	27913788	27913938	11:27913788-27913938	ENSG00000224411
chr11	27921629	27921779	11:27921629-27921779	-
chr11	27927028	27927178	11:27927028-27927178	-
chr11	27927228	27927438	11:27927228-27927438	ENSG00000224411
chr11	27934308	27934458	11:27934308-27934458	-
chr11	27934908	27935078	11:27934908-27935078	ENSG00000224411,ENSG00000238149
chr11	27938108	27938258	11:27938108-27938258	-
chr11	27972778	27972928	11:27972778-27972928	-
chr11	27974002	27974152	11:27974002-27974152	-
chr11	27976368	27976538	11:27976368-27976538	-
chr11	27991908	27992058	11:27991908-27992058	-
chr11	27995248	27995398	11:27995248-27995398	ENSG00000255094
chr11	27997451	27997601	11:27997451-27997601	-
chr11	28009508	28009658	11:28009508-28009658	ENSG00000255094
chr11	28014689	28014839	11:28014689-28014839	ENSG00000255094
chr11	28017948	28018098	11:28017948-28018098	ENSG00000255094
chr11	28049488	28049638	11:28049488-28049638	ENSG00000207874
chr11	28058488	28058638	11:28058488-28058638	ENSG00000207874
chr11	28072408	28072558	11:28072408-28072558	ENSG00000207874
chr11	28078108	28078258	11:28078108-28078258	-
chr11	28086708	28086858	11:28086708-28086858	-
chr11	28089488	28089638	11:28089488-28089638	ENSG00000121621
chr11	28090148	28090298	11:28090148-28090298	ENSG00000121621
chr11	28102411	28102561	11:28102411-28102561	-
chr11	28104636	28104786	11:28104636-28104786	-
chr11	28107728	28107898	11:28107728-28107898	ENSG00000121621,ENSG00000169519
chr11	28108208	28108358	11:28108208-28108358	ENSG00000121621,ENSG00000169519,ENSG00000238149
chr11	28110188	28110358	11:28110188-28110358	ENSG00000121621,ENSG00000169519
chr11	28110508	28110658	11:28110508-28110658	ENSG00000169519
chr11	28110932	28111082	11:28110932-28111082	ENSG00000169519
chr11	28114960	28115110	11:28114960-28115110	-
chr11	28132688	28132838	11:28132688-28132838	-
chr11	28133295	28133445	11:28133295-28133445	-
chr11	28144932	28145118	11:28144932-28145118	ENSG00000271332
chr11	28146208	28146378	11:28146208-28146378	ENSG00000271332
chr11	28150804	28150954	11:28150804-28150954	ENSG00000271332
chr11	28169948	28170112	11:28169948-28170112	-
chr11	28192288	28192438	11:28192288-28192438	-
chr11	28198428	28198578	11:28198428-28198578	-
chr11	28228348	28228525	11:28228348-28228525	-
chr11	28257868	28258018	11:28257868-28258018	ENSG00000222385
chr11	28258728	28258878	11:28258728-28258878	ENSG00000222385
chr11	28303928	28304078	11:28303928-28304078	ENSG00000238149
chr11	28319009	28319159	11:28319009-28319159	ENSG00000238149
chr11	28342828	28342978	11:28342828-28342978	-
chr11	28343408	28343578	11:28343408-28343578	ENSG00000238149
chr11	28347648	28347798	11:28347648-28347798	-
chr11	28347854	28348004	11:28347854-28348004	-
chr11	28367088	28367238	11:28367088-28367238	ENSG00000238149
chr11	28384508	28384658	11:28384508-28384658	-
chr11	28400319	28400469	11:28400319-28400469	-
chr11	28400488	28400638	11:28400488-28400638	-
chr11	28447328	28447478	11:28447328-28447478	-
chr11	28461468	28461638	11:28461468-28461638	ENSG00000273912
chr11	28461968	28462118	11:28461968-28462118	ENSG00000273912
chr11	28464382	28464578	11:28464382-28464578	ENSG00000273912
chr11	28465008	28465158	11:28465008-28465158	ENSG00000273912
chr11	28476128	28476278	11:28476128-28476278	ENSG00000273912
chr11	28490928	28491098	11:28490928-28491098	ENSG00000273912,ENSG00000254606
chr11	28497073	28497223	11:28497073-28497223	-
chr11	28520901	28521051	11:28520901-28521051	ENSG00000254606
chr11	28526468	28526618	11:28526468-28526618	ENSG00000254606
chr11	28529188	28529338	11:28529188-28529338	ENSG00000254606
chr11	28529688	28529858	11:28529688-28529858	ENSG00000254606
chr11	28547268	28547418	11:28547268-28547418	-
chr11	28559608	28559758	11:28559608-28559758	-
chr11	28566768	28566918	11:28566768-28566918	ENSG00000238149,ENSG00000273912,ENSG00000254606,ENSG00000255281
chr11	28572599	28572749	11:28572599-28572749	-
chr11	28581368	28581518	11:28581368-28581518	-
chr11	28607108	28607258	11:28607108-28607258	-
chr11	28615428	28615578	11:28615428-28615578	-
chr11	28615648	28615798	11:28615648-28615798	-
chr11	28618488	28618658	11:28618488-28618658	-
chr11	28619023	28619173	11:28619023-28619173	-
chr11	28619928	28620078	11:28619928-28620078	-
chr11	28620328	28620478	11:28620328-28620478	-
chr11	28621948	28622098	11:28621948-28622098	-
chr11	28650028	28650178	11:28650028-28650178	-
chr11	28657828	28657978	11:28657828-28657978	-
chr11	28674588	28674749	11:28674588-28674749	ENSG00000248990
chr11	28679408	28679558	11:28679408-28679558	ENSG00000248990
chr11	28679928	28680078	11:28679928-28680078	ENSG00000248990
chr11	28690868	28691018	11:28690868-28691018	-
chr11	28698028	28698187	11:28698028-28698187	ENSG00000249867
chr11	28698538	28698688	11:28698538-28698688	ENSG00000249867
chr11	28702188	28702338	11:28702188-28702338	ENSG00000249867
chr11	28704928	28705078	11:28704928-28705078	ENSG00000249867
chr11	28727408	28727558	11:28727408-28727558	-
chr11	28743148	28743298	11:28743148-28743298	-
chr11	28757088	28757258	11:28757088-28757258	-
chr11	28757828	28757978	11:28757828-28757978	-
chr11	28759428	28759578	11:28759428-28759578	-
chr11	28767688	28767838	11:28767688-28767838	-
chr11	28788048	28788198	11:28788048-28788198	-
chr11	28820408	28820558	11:28820408-28820558	-
chr11	28820703	28820853	11:28820703-28820853	-
chr11	28833808	28833958	11:28833808-28833958	ENSG00000249867,ENSG00000255281,ENSG00000243505
chr11	28835008	28835158	11:28835008-28835158	-
chr11	28835888	28836038	11:28835888-28836038	-
chr11	28836428	28836578	11:28836428-28836578	-
chr11	28838908	28839058	11:28838908-28839058	-
chr11	28858168	28858318	11:28858168-28858318	-
chr11	28861028	28861178	11:28861028-28861178	-
chr11	28878148	28878298	11:28878148-28878298	-
chr11	28887828	28887978	11:28887828-28887978	-
chr11	28903828	28903978	11:28903828-28903978	ENSG00000249867
chr11	28911077	28911227	11:28911077-28911227	-
chr11	28922508	28922678	11:28922508-28922678	-
chr11	28924109	28924259	11:28924109-28924259	-
chr11	28939508	28939658	11:28939508-28939658	-
chr11	28950368	28950518	11:28950368-28950518	-
chr11	28961888	28962038	11:28961888-28962038	-
chr11	28963248	28963418	11:28963248-28963418	-
chr11	28981248	28981398	11:28981248-28981398	ENSG00000272882
chr11	28981588	28981738	11:28981588-28981738	ENSG00000272882
chr11	29002919	29003069	11:29002919-29003069	-
chr11	29009544	29009694	11:29009544-29009694	-
chr11	29018768	29018918	11:29018768-29018918	ENSG00000249867,ENSG00000272882
chr11	29020408	29020578	11:29020408-29020578	-
chr11	29093528	29093698	11:29093528-29093698	-
chr11	29094448	29094598	11:29094448-29094598	-
chr11	29107796	29107946	11:29107796-29107946	-
chr11	29119208	29119358	11:29119208-29119358	-
chr11	29119788	29119998	11:29119788-29119998	-
chr11	29120068	29120218	11:29120068-29120218	-
chr11	29129958	29130118	11:29129958-29130118	-
chr11	29135588	29135738	11:29135588-29135738	-
chr11	29159668	29159838	11:29159668-29159838	ENSG00000254526
chr11	29160206	29160356	11:29160206-29160356	ENSG00000254526
chr11	29161342	29161492	11:29161342-29161492	ENSG00000254526
chr11	29162608	29162758	11:29162608-29162758	ENSG00000254526
chr11	29173768	29173938	11:29173768-29173938	-
chr11	29185068	29185218	11:29185068-29185218	-
chr11	29185688	29185838	11:29185688-29185838	ENSG00000254526,ENSG00000255281
chr11	29208215	29208365	11:29208215-29208365	-
chr11	29227928	29228098	11:29227928-29228098	-
chr11	29232128	29232278	11:29232128-29232278	-
chr11	29261019	29261319	11:29261019-29261319	-
chr11	29264368	29264538	11:29264368-29264538	-
chr11	29272148	29272318	11:29272148-29272318	ENSG00000255450
chr11	29280608	29280758	11:29280608-29280758	ENSG00000255450
chr11	29282288	29282438	11:29282288-29282438	ENSG00000255450
chr11	29293948	29294118	11:29293948-29294118	-
chr11	29300508	29300658	11:29300508-29300658	-
chr11	29306108	29306258	11:29306108-29306258	-
chr11	29306688	29306838	11:29306688-29306838	ENSG00000255281
chr11	29310150	29310318	11:29310150-29310318	-
chr11	29319388	29319538	11:29319388-29319538	-
chr11	29321848	29321998	11:29321848-29321998	-
chr11	29324428	29324578	11:29324428-29324578	-
chr11	29329048	29329198	11:29329048-29329198	ENSG00000255281
chr11	29334308	29334465	11:29334308-29334465	ENSG00000255281
chr11	29337028	29337178	11:29337028-29337178	ENSG00000255281
chr11	29343848	29344010	11:29343848-29344010	ENSG00000255281
chr11	29364106	29364278	11:29364106-29364278	ENSG00000255281
chr11	29432868	29433018	11:29432868-29433018	ENSG00000255281
chr11	29435568	29435718	11:29435568-29435718	ENSG00000255281
chr11	29448385	29448535	11:29448385-29448535	ENSG00000255227
chr11	29448628	29448798	11:29448628-29448798	ENSG00000255281,ENSG00000255227
chr11	29449388	29449538	11:29449388-29449538	ENSG00000255227
chr11	29449788	29449938	11:29449788-29449938	ENSG00000255227
chr11	29452268	29452418	11:29452268-29452418	ENSG00000255227
chr11	29481815	29482115	11:29481815-29482115	ENSG00000255029
chr11	29495834	29495984	11:29495834-29495984	-
chr11	29518528	29518678	11:29518528-29518678	ENSG00000255029
chr11	29518826	29518998	11:29518826-29518998	ENSG00000255029
chr11	29527668	29527838	11:29527668-29527838	ENSG00000254530,ENSG00000255281,ENSG00000255029,ENSG00000255117,ENSG00000255047,ENSG00000243505,ENSG00000240554
chr11	29538408	29538558	11:29538408-29538558	-
chr11	29539334	29539484	11:29539334-29539484	-
chr11	29539935	29540085	11:29539935-29540085	-
chr11	29562231	29562381	11:29562231-29562381	-
chr11	29605658	29605958	11:29605658-29605958	ENSG00000255117
chr11	29616728	29616898	11:29616728-29616898	ENSG00000255117
chr11	29629368	29629518	11:29629368-29629518	ENSG00000255117
chr11	29634348	29634498	11:29634348-29634498	ENSG00000255117
chr11	29639122	29639272	11:29639122-29639272	-
chr11	29656738	29656898	11:29656738-29656898	ENSG00000255047
```
