## Supplementary material for "Cell type-specific epigenetic regulatory circuitry of coronary artery disease loci": CFUE_ATAC_c7_hg38_EnhancerInteractions.bed (part 1 of 8)

```
chr1	778517	778933	1:778517-778933	-
chr1	827285	827665	1:827285-827665	ENSG00000283040,ENSG00000234711,ENSG00000230368,ENSG00000288531,ENSG00000225880,ENSG00000228794,ENSG00000177757,ENSG00000230092,ENSG00000285268,ENSG00000237491,ENSG00000228327,ENSG00000198744,ENSG00000248527,ENSG00000240409,ENSG00000229344,ENSG00000278791,ENSG00000237973,ENSG00000230021,ENSG00000278757,ENSG00000250575,ENSG00000268903,ENSG00000233750,ENSG00000239945,ENSG00000186092,ENSG00000240361,ENSG00000268020,ENSG00000237613,ENSG00000284332,ENSG00000243485,ENSG00000278267,ENSG00000227232,ENSG00000269981,ENSG00000239906,ENSG00000241860,ENSG00000222623,ENSG00000241599,ENSG00000279457,ENSG00000273874,ENSG00000228463,ENSG00000286448,ENSG00000236679,ENSG00000236601,ENSG00000237094,ENSG00000269732,ENSG00000284733,ENSG00000233653,ENSG00000188976
chr1	838418	838618	1:838418-838618	ENSG00000283040,ENSG00000234711,ENSG00000230368,ENSG00000288531,ENSG00000225880,ENSG00000228794,ENSG00000177757,ENSG00000230092,ENSG00000285268,ENSG00000237491,ENSG00000229905,ENSG00000223181,ENSG00000228327,ENSG00000229376,ENSG00000284662,ENSG00000268663,ENSG00000198744,ENSG00000248527,ENSG00000240409,ENSG00000229344,ENSG00000278791,ENSG00000237973,ENSG00000225630,ENSG00000225972,ENSG00000235146,ENSG00000230021,ENSG00000278757,ENSG00000250575,ENSG00000268903,ENSG00000233750,ENSG00000239945,ENSG00000186092,ENSG00000268020,ENSG00000237613,ENSG00000284332,ENSG00000243485,ENSG00000278267,ENSG00000227232,ENSG00000269981,ENSG00000239906,ENSG00000241860,ENSG00000222623,ENSG00000241599,ENSG00000279928,ENSG00000279457,ENSG00000273874,ENSG00000228463,ENSG00000286448,ENSG00000236679,ENSG00000236601,ENSG00000237094,ENSG00000269732,ENSG00000284733,ENSG00000233653,ENSG00000188976,ENSG00000187961,ENSG00000187583,ENSG00000187642,ENSG00000237330
chr1	906896	907101	1:906896-907101	ENSG00000230699,ENSG00000272438,ENSG00000283040,ENSG00000234711,ENSG00000230368,ENSG00000288531,ENSG00000177757,ENSG00000230092,ENSG00000285268,ENSG00000237491,ENSG00000229905,ENSG00000223181,ENSG00000228327,ENSG00000229376,ENSG00000284662,ENSG00000198744,ENSG00000248527,ENSG00000240409,ENSG00000229344,ENSG00000278791,ENSG00000237973,ENSG00000225630,ENSG00000225972,ENSG00000235146,ENSG00000278757,ENSG00000250575,ENSG00000268903,ENSG00000233750,ENSG00000239945,ENSG00000186092,ENSG00000268020,ENSG00000237613,ENSG00000284332,ENSG00000243485,ENSG00000278267,ENSG00000227232,ENSG00000223972,ENSG00000269981,ENSG00000239906,ENSG00000241860,ENSG00000222623,ENSG00000241599,ENSG00000279928,ENSG00000279457,ENSG00000273874,ENSG00000228463,ENSG00000286448,ENSG00000236679,ENSG00000236601,ENSG00000237094,ENSG00000269732,ENSG00000284733,ENSG00000233653,ENSG00000241180,ENSG00000223764,ENSG00000187634,ENSG00000188976,ENSG00000187961,ENSG00000187583,ENSG00000187642,ENSG00000272512,ENSG00000188290,ENSG00000188157,ENSG00000242590,ENSG00000217801,ENSG00000273443,ENSG00000237330
chr1	1013145	1013584	1:1013145-1013584	ENSG00000283040,ENSG00000234711,ENSG00000230368,ENSG00000229905,ENSG00000223181,ENSG00000228327,ENSG00000229376,ENSG00000284662,ENSG00000268663,ENSG00000235146,ENSG00000278757,ENSG00000250575,ENSG00000268903,ENSG00000233750,ENSG00000239945,ENSG00000186092,ENSG00000268020,ENSG00000237613,ENSG00000284332,ENSG00000243485,ENSG00000278267,ENSG00000227232,ENSG00000269981,ENSG00000239906,ENSG00000241860,ENSG00000222623,ENSG00000241599,ENSG00000279928,ENSG00000279457,ENSG00000273874,ENSG00000228463,ENSG00000286448,ENSG00000236679,ENSG00000236601,ENSG00000237094,ENSG00000269732,ENSG00000284733,ENSG00000233653,ENSG00000187634,ENSG00000188976,ENSG00000187961,ENSG00000187583,ENSG00000187642,ENSG00000272512,ENSG00000188290,ENSG00000187608,ENSG00000231702,ENSG00000224969,ENSG00000188157,ENSG00000242590,ENSG00000217801,ENSG00000273443,ENSG00000237330,ENSG00000285812,ENSG00000223823,ENSG00000207730,ENSG00000207607,ENSG00000198976,ENSG00000272141,ENSG00000205231,ENSG00000162571,ENSG00000186827,ENSG00000260179,ENSG00000160087,ENSG00000230415,ENSG00000162572,ENSG00000284372
chr1	1116055	1116454	1:1116055-1116454	ENSG00000283040,ENSG00000234711,ENSG00000230368,ENSG00000285268,ENSG00000229905,ENSG00000223181,ENSG00000229376,ENSG00000284662,ENSG00000198744,ENSG00000248527,ENSG00000240409,ENSG00000229344,ENSG00000278791,ENSG00000237973,ENSG00000235146,ENSG00000278757,ENSG00000250575,ENSG00000268903,ENSG00000233750,ENSG00000239945,ENSG00000186092,ENSG00000268020,ENSG00000237613,ENSG00000284332,ENSG00000243485,ENSG00000278267,ENSG00000227232,ENSG00000269981,ENSG00000239906,ENSG00000241860,ENSG00000222623,ENSG00000241599,ENSG00000279928,ENSG00000279457,ENSG00000273874,ENSG00000228463,ENSG00000286448,ENSG00000236679,ENSG00000236601,ENSG00000237094,ENSG00000269732,ENSG00000284733,ENSG00000233653,ENSG00000188976,ENSG00000187961,ENSG00000187583,ENSG00000187642,ENSG00000272512,ENSG00000188290,ENSG00000188157,ENSG00000242590,ENSG00000217801,ENSG00000273443,ENSG00000237330,ENSG00000131591,ENSG00000285812,ENSG00000223823,ENSG00000207730,ENSG00000207607,ENSG00000198976,ENSG00000272141,ENSG00000205231,ENSG00000162571,ENSG00000186891,ENSG00000186827,ENSG00000078808,ENSG00000176022,ENSG00000184163,ENSG00000260179,ENSG00000160087,ENSG00000230415,ENSG00000162572,ENSG00000131584,ENSG00000278073,ENSG00000169972,ENSG00000127054,ENSG00000240731,ENSG00000224051,ENSG00000169962,ENSG00000107404,ENSG00000284372,ENSG00000162576
chr1	1231902	1232246	1:1231902-1232246	ENSG00000288531,ENSG00000229905,ENSG00000223181,ENSG00000229376,ENSG00000284662,ENSG00000198744,ENSG00000248527,ENSG00000240409,ENSG00000229344,ENSG00000278791,ENSG00000237973,ENSG00000235146,ENSG00000230021,ENSG00000278757,ENSG00000250575,ENSG00000268903,ENSG00000233750,ENSG00000239945,ENSG00000238009,ENSG00000186092,ENSG00000268020,ENSG00000237613,ENSG00000284332,ENSG00000243485,ENSG00000278267,ENSG00000227232,ENSG00000269981,ENSG00000239906,ENSG00000241860,ENSG00000222623,ENSG00000241599,ENSG00000279928,ENSG00000279457,ENSG00000273874,ENSG00000228463,ENSG00000286448,ENSG00000236679,ENSG00000236601,ENSG00000237094,ENSG00000269732,ENSG00000284733,ENSG00000233653,ENSG00000188976,ENSG00000187961,ENSG00000187583,ENSG00000187642,ENSG00000272512,ENSG00000188157,ENSG00000242590,ENSG00000217801,ENSG00000273443,ENSG00000237330,ENSG00000131591,ENSG00000285812,ENSG00000223823,ENSG00000207730,ENSG00000207607,ENSG00000198976,ENSG00000272141,ENSG00000205231,ENSG00000162571,ENSG00000186891,ENSG00000186827,ENSG00000078808,ENSG00000176022,ENSG00000184163,ENSG00000260179,ENSG00000160087,ENSG00000230415,ENSG00000162572,ENSG00000131584,ENSG00000278073,ENSG00000127054,ENSG00000240731,ENSG00000224051,ENSG00000169962,ENSG00000107404,ENSG00000284372,ENSG00000162576
chr1	1307992	1308448	1:1307992-1308448	ENSG00000188157,ENSG00000242590,ENSG00000217801,ENSG00000273443,ENSG00000237330,ENSG00000285812,ENSG00000207730,ENSG00000207607,ENSG00000198976,ENSG00000272141,ENSG00000205231,ENSG00000162571,ENSG00000186891,ENSG00000260179,ENSG00000160087,ENSG00000230415,ENSG00000162572,ENSG00000131584,ENSG00000278073,ENSG00000169972,ENSG00000127054,ENSG00000283712,ENSG00000240731,ENSG00000224051,ENSG00000169962,ENSG00000107404,ENSG00000284372,ENSG00000162576
chr1	1375192	1375651	1:1375192-1375651	ENSG00000229905,ENSG00000223181,ENSG00000229376,ENSG00000284662,ENSG00000198744,ENSG00000248527,ENSG00000240409,ENSG00000229344,ENSG00000278791,ENSG00000237973,ENSG00000235146,ENSG00000278757,ENSG00000250575,ENSG00000268903,ENSG00000233750,ENSG00000239945,ENSG00000186092,ENSG00000268020,ENSG00000237613,ENSG00000284332,ENSG00000243485,ENSG00000278267,ENSG00000227232,ENSG00000269981,ENSG00000239906,ENSG00000241860,ENSG00000222623,ENSG00000241599,ENSG00000279928,ENSG00000279457,ENSG00000273874,ENSG00000228463,ENSG00000286448,ENSG00000236679,ENSG00000236601,ENSG00000237094,ENSG00000269732,ENSG00000284733,ENSG00000233653,ENSG00000237330,ENSG00000205231,ENSG00000162571,ENSG00000160087,ENSG00000230415,ENSG00000162572,ENSG00000131584,ENSG00000278073,ENSG00000169972,ENSG00000127054,ENSG00000240731,ENSG00000224051,ENSG00000169962,ENSG00000107404,ENSG00000284372,ENSG00000162576,ENSG00000175756,ENSG00000223663,ENSG00000221978,ENSG00000224870,ENSG00000242485,ENSG00000264293,ENSG00000272455,ENSG00000235098,ENSG00000225905,ENSG00000205116,ENSG00000225285,ENSG00000179403,ENSG00000215915,ENSG00000205090
chr1	1399276	1399690	1:1399276-1399690	ENSG00000229905,ENSG00000223181,ENSG00000229376,ENSG00000284662,ENSG00000235146,ENSG00000278757,ENSG00000250575,ENSG00000268903,ENSG00000233750,ENSG00000239945,ENSG00000186092,ENSG00000268020,ENSG00000237613,ENSG00000284332,ENSG00000243485,ENSG00000278267,ENSG00000227232,ENSG00000269981,ENSG00000239906,ENSG00000241860,ENSG00000222623,ENSG00000241599,ENSG00000279457,ENSG00000273874,ENSG00000228463,ENSG00000286448,ENSG00000236679,ENSG00000236601,ENSG00000237094,ENSG00000269732,ENSG00000284733,ENSG00000233653,ENSG00000127054,ENSG00000240731,ENSG00000224051,ENSG00000169962,ENSG00000107404,ENSG00000284372,ENSG00000162576,ENSG00000175756,ENSG00000223663,ENSG00000221978,ENSG00000224870,ENSG00000242485,ENSG00000264293,ENSG00000272455,ENSG00000235098,ENSG00000225905,ENSG00000205116,ENSG00000225285,ENSG00000179403,ENSG00000215915,ENSG00000205090
chr1	1407134	1407392	1:1407134-1407392	ENSG00000229905,ENSG00000223181,ENSG00000229376,ENSG00000284662,ENSG00000235146,ENSG00000278757,ENSG00000250575,ENSG00000268903,ENSG00000233750,ENSG00000239945,ENSG00000186092,ENSG00000268020,ENSG00000237613,ENSG00000284332,ENSG00000243485,ENSG00000278267,ENSG00000227232,ENSG00000269981,ENSG00000239906,ENSG00000241860,ENSG00000222623,ENSG00000241599,ENSG00000279457,ENSG00000273874,ENSG00000228463,ENSG00000286448,ENSG00000236679,ENSG00000236601,ENSG00000237094,ENSG00000269732,ENSG00000284733,ENSG00000233653,ENSG00000224051,ENSG00000169962,ENSG00000107404,ENSG00000284372,ENSG00000162576,ENSG00000175756,ENSG00000223663,ENSG00000221978,ENSG00000224870,ENSG00000242485,ENSG00000264293,ENSG00000272455,ENSG00000235098,ENSG00000225905,ENSG00000205116,ENSG00000225285,ENSG00000179403,ENSG00000215915
chr1	1471600	1471815	1:1471600-1471815	ENSG00000229905,ENSG00000223181,ENSG00000229376,ENSG00000284662,ENSG00000235146,ENSG00000278757,ENSG00000250575,ENSG00000268903,ENSG00000233750,ENSG00000239945,ENSG00000186092,ENSG00000268020,ENSG00000237613,ENSG00000284332,ENSG00000243485,ENSG00000278267,ENSG00000227232,ENSG00000269981,ENSG00000239906,ENSG00000241860,ENSG00000222623,ENSG00000241599,ENSG00000279457,ENSG00000273874,ENSG00000228463,ENSG00000286448,ENSG00000236679,ENSG00000236601,ENSG00000237094,ENSG00000269732,ENSG00000284733,ENSG00000233653,ENSG00000205231,ENSG00000224051,ENSG00000169962,ENSG00000107404,ENSG00000284372,ENSG00000162576,ENSG00000235098,ENSG00000225905,ENSG00000205116,ENSG00000225285,ENSG00000179403,ENSG00000215915,ENSG00000160072,ENSG00000284740,ENSG00000205090
chr1	1504957	1505214	1:1504957-1505214	ENSG00000229905,ENSG00000223181,ENSG00000229376,ENSG00000284662,ENSG00000198744,ENSG00000248527,ENSG00000240409,ENSG00000229344,ENSG00000278791,ENSG00000237973,ENSG00000235146,ENSG00000278757,ENSG00000250575,ENSG00000268903,ENSG00000233750,ENSG00000239945,ENSG00000186092,ENSG00000268020,ENSG00000237613,ENSG00000284332,ENSG00000243485,ENSG00000278267,ENSG00000227232,ENSG00000269981,ENSG00000239906,ENSG00000241860,ENSG00000222623,ENSG00000241599,ENSG00000279457,ENSG00000273874,ENSG00000228463,ENSG00000286448,ENSG00000236679,ENSG00000236601,ENSG00000237094,ENSG00000269732,ENSG00000284733,ENSG00000233653,ENSG00000278073,ENSG00000224051,ENSG00000169962,ENSG00000107404,ENSG00000284372,ENSG00000162576,ENSG00000235098,ENSG00000225905,ENSG00000205116,ENSG00000225285,ENSG00000179403,ENSG00000215915,ENSG00000160072,ENSG00000284740,ENSG00000197785,ENSG00000205090
chr1	1511047	1511353	1:1511047-1511353	ENSG00000169962,ENSG00000107404,ENSG00000284372,ENSG00000162576,ENSG00000235098,ENSG00000225905,ENSG00000205116,ENSG00000225285,ENSG00000179403,ENSG00000284740,ENSG00000197785,ENSG00000205090
chr1	1511883	1512185	1:1511883-1512185	ENSG00000229905,ENSG00000223181,ENSG00000229376,ENSG00000284662,ENSG00000235146,ENSG00000278757,ENSG00000250575,ENSG00000268903,ENSG00000233750,ENSG00000239945,ENSG00000186092,ENSG00000268020,ENSG00000237613,ENSG00000284332,ENSG00000243485,ENSG00000278267,ENSG00000227232,ENSG00000269981,ENSG00000239906,ENSG00000241860,ENSG00000222623,ENSG00000241599,ENSG00000279457,ENSG00000273874,ENSG00000228463,ENSG00000286448,ENSG00000236679,ENSG00000236601,ENSG00000237094,ENSG00000269732,ENSG00000284733,ENSG00000233653,ENSG00000162572,ENSG00000127054,ENSG00000240731,ENSG00000224051,ENSG00000169962,ENSG00000107404,ENSG00000284372,ENSG00000162576,ENSG00000235098,ENSG00000225905,ENSG00000205116,ENSG00000225285,ENSG00000179403,ENSG00000215915,ENSG00000160072,ENSG00000284740,ENSG00000197785,ENSG00000205090,ENSG00000274481
chr1	1574579	1575079	1:1574579-1575079	ENSG00000269737,ENSG00000189409,ENSG00000197530,ENSG00000272106,ENSG00000229905,ENSG00000223181,ENSG00000229376,ENSG00000284662,ENSG00000225630,ENSG00000225972,ENSG00000235146,ENSG00000278757,ENSG00000250575,ENSG00000268903,ENSG00000233750,ENSG00000239945,ENSG00000186092,ENSG00000268020,ENSG00000237613,ENSG00000284332,ENSG00000243485,ENSG00000278267,ENSG00000227232,ENSG00000269981,ENSG00000239906,ENSG00000241860,ENSG00000222623,ENSG00000241599,ENSG00000279928,ENSG00000279457,ENSG00000273874,ENSG00000228463,ENSG00000286448,ENSG00000236679,ENSG00000236601,ENSG00000237094,ENSG00000269732,ENSG00000284733,ENSG00000233653,ENSG00000205090,ENSG00000160075,ENSG00000215014,ENSG00000274481,ENSG00000228594,ENSG00000286989
chr1	1614348	1614644	1:1614348-1614644	ENSG00000269737,ENSG00000189409,ENSG00000197530,ENSG00000272106,ENSG00000229905,ENSG00000223181,ENSG00000229376,ENSG00000284662,ENSG00000235146,ENSG00000278757,ENSG00000250575,ENSG00000237094,ENSG00000269732,ENSG00000284733,ENSG00000233653,ENSG00000205090,ENSG00000274481,ENSG00000228594,ENSG00000286989
chr1	1615122	1615384	1:1615122-1615384	ENSG00000269737,ENSG00000189409,ENSG00000197530,ENSG00000272106,ENSG00000268663,ENSG00000225630,ENSG00000225972,ENSG00000205090,ENSG00000274481,ENSG00000228594,ENSG00000286989
chr1	1658883	1659173	1:1658883-1659173	ENSG00000215790,ENSG00000269737,ENSG00000272004,ENSG00000248333,ENSG00000189409,ENSG00000197530,ENSG00000272106,ENSG00000229905,ENSG00000223181,ENSG00000229376,ENSG00000284662,ENSG00000235146,ENSG00000278757,ENSG00000250575,ENSG00000237094,ENSG00000233653,ENSG00000205090,ENSG00000274481,ENSG00000228594,ENSG00000286989
chr1	1692713	1693270	1:1692713-1693270	ENSG00000187730,ENSG00000233542,ENSG00000008130,ENSG00000215790,ENSG00000227775,ENSG00000268575,ENSG00000008128,ENSG00000215914,ENSG00000269737,ENSG00000189339,ENSG00000189409,ENSG00000229905,ENSG00000223181,ENSG00000229376,ENSG00000284662,ENSG00000235146,ENSG00000278757,ENSG00000250575,ENSG00000268903,ENSG00000233750,ENSG00000239945,ENSG00000186092,ENSG00000268020,ENSG00000237613,ENSG00000284332,ENSG00000243485,ENSG00000278267,ENSG00000227232,ENSG00000269981,ENSG00000239906,ENSG00000241860,ENSG00000222623,ENSG00000241599,ENSG00000279457,ENSG00000273874,ENSG00000228463,ENSG00000286448,ENSG00000236679,ENSG00000236601,ENSG00000237094,ENSG00000269732,ENSG00000284733,ENSG00000233653,ENSG00000205090
chr1	1724243	1724614	1:1724243-1724614	ENSG00000226969,ENSG00000187730,ENSG00000233542,ENSG00000231050,ENSG00000078369,ENSG00000008130,ENSG00000215790,ENSG00000227775,ENSG00000268575,ENSG00000008128,ENSG00000215914,ENSG00000269737,ENSG00000189339,ENSG00000272004,ENSG00000248333,ENSG00000189409,ENSG00000229905,ENSG00000223181,ENSG00000229376,ENSG00000284662,ENSG00000235146,ENSG00000278757,ENSG00000250575,ENSG00000268903,ENSG00000233750,ENSG00000239945,ENSG00000186092,ENSG00000268020,ENSG00000237613,ENSG00000284332,ENSG00000243485,ENSG00000278267,ENSG00000227232,ENSG00000269981,ENSG00000239906,ENSG00000241860,ENSG00000222623,ENSG00000241599,ENSG00000279457,ENSG00000273874,ENSG00000228463,ENSG00000286448,ENSG00000236679,ENSG00000236601,ENSG00000237094,ENSG00000269732,ENSG00000284733,ENSG00000233653,ENSG00000284372,ENSG00000205090
chr1	1858743	1858959	1:1858743-1858959	ENSG00000226969,ENSG00000187730,ENSG00000233542,ENSG00000142609,ENSG00000231050,ENSG00000078369,ENSG00000008130,ENSG00000215790,ENSG00000268575,ENSG00000269737,ENSG00000229905,ENSG00000223181,ENSG00000229376,ENSG00000284662,ENSG00000235146,ENSG00000278757,ENSG00000250575,ENSG00000268903,ENSG00000233750,ENSG00000239945,ENSG00000186092,ENSG00000268020,ENSG00000237613,ENSG00000284332,ENSG00000243485,ENSG00000278267,ENSG00000227232,ENSG00000269981,ENSG00000239906,ENSG00000241860,ENSG00000222623,ENSG00000241599,ENSG00000279928,ENSG00000279457,ENSG00000273874,ENSG00000228463,ENSG00000286448,ENSG00000236679,ENSG00000236601,ENSG00000237094,ENSG00000269732,ENSG00000284733,ENSG00000233653
chr1	1909202	1909426	1:1909202-1909426	ENSG00000226969,ENSG00000187730,ENSG00000233542,ENSG00000142609,ENSG00000178821,ENSG00000169885,ENSG00000231050,ENSG00000078369,ENSG00000008130,ENSG00000215790,ENSG00000268575,ENSG00000269737,ENSG00000229905,ENSG00000223181,ENSG00000229376,ENSG00000284662,ENSG00000198744,ENSG00000248527,ENSG00000240409,ENSG00000229344,ENSG00000278791,ENSG00000237973,ENSG00000235146,ENSG00000278757,ENSG00000250575,ENSG00000268903,ENSG00000233750,ENSG00000239945,ENSG00000186092,ENSG00000268020,ENSG00000237613,ENSG00000284332,ENSG00000243485,ENSG00000278267,ENSG00000227232,ENSG00000269981,ENSG00000239906,ENSG00000241860,ENSG00000222623,ENSG00000241599,ENSG00000279457,ENSG00000273874,ENSG00000228463,ENSG00000286448,ENSG00000236679,ENSG00000236601,ENSG00000237094,ENSG00000269732,ENSG00000284733,ENSG00000233653
chr1	1919174	1919740	1:1919174-1919740	ENSG00000285945,ENSG00000226969,ENSG00000187730,ENSG00000233542,ENSG00000142609,ENSG00000178821,ENSG00000169885,ENSG00000231050,ENSG00000078369,ENSG00000008130,ENSG00000215790,ENSG00000268575,ENSG00000229905,ENSG00000223181,ENSG00000229376,ENSG00000284662,ENSG00000235146,ENSG00000278757,ENSG00000250575,ENSG00000268903,ENSG00000233750,ENSG00000239945,ENSG00000186092,ENSG00000268020,ENSG00000237613,ENSG00000284332,ENSG00000243485,ENSG00000278267,ENSG00000227232,ENSG00000269981,ENSG00000239906,ENSG00000241860,ENSG00000222623,ENSG00000241599,ENSG00000279457,ENSG00000273874,ENSG00000228463,ENSG00000286448,ENSG00000236679,ENSG00000236601,ENSG00000237094,ENSG00000269732,ENSG00000284733,ENSG00000233653
chr1	2133122	2133671	1:2133122-2133671	ENSG00000272420,ENSG00000182873,ENSG00000271806,ENSG00000067606,ENSG00000226969,ENSG00000187730,ENSG00000233542,ENSG00000142609,ENSG00000229905,ENSG00000223181,ENSG00000229376,ENSG00000284662,ENSG00000235146,ENSG00000278757,ENSG00000250575,ENSG00000268903,ENSG00000233750,ENSG00000239945,ENSG00000186092,ENSG00000268020,ENSG00000237613,ENSG00000284332,ENSG00000243485,ENSG00000278267,ENSG00000227232,ENSG00000269981,ENSG00000239906,ENSG00000241860,ENSG00000222623,ENSG00000241599,ENSG00000279457,ENSG00000273874,ENSG00000228463,ENSG00000286448,ENSG00000236679,ENSG00000236601,ENSG00000237094,ENSG00000269732,ENSG00000284733,ENSG00000233653
chr1	2194986	2195198	1:2194986-2195198	ENSG00000285945,ENSG00000215912,ENSG00000272420,ENSG00000269896,ENSG00000272161,ENSG00000116151,ENSG00000287356,ENSG00000162585,ENSG00000182873,ENSG00000271806,ENSG00000226969
chr1	2199299	2199607	1:2199299-2199607	ENSG00000285945,ENSG00000215912,ENSG00000157916,ENSG00000272420,ENSG00000269896,ENSG00000272161,ENSG00000116151,ENSG00000287356,ENSG00000162585,ENSG00000182873,ENSG00000271806,ENSG00000226969,ENSG00000229905,ENSG00000223181,ENSG00000229376
chr1	2205202	2205491	1:2205202-2205491	ENSG00000285945,ENSG00000272420,ENSG00000269896,ENSG00000272161,ENSG00000287356,ENSG00000234396,ENSG00000162585,ENSG00000182873,ENSG00000187730,ENSG00000233542,ENSG00000285268,ENSG00000229905,ENSG00000223181,ENSG00000198744,ENSG00000248527,ENSG00000240409,ENSG00000229344,ENSG00000278791,ENSG00000237973
chr1	2227485	2228017	1:2227485-2228017	ENSG00000272420,ENSG00000269896,ENSG00000272161,ENSG00000287356,ENSG00000157933,ENSG00000234396,ENSG00000162585,ENSG00000182873,ENSG00000226969,ENSG00000187730,ENSG00000233542,ENSG00000229905,ENSG00000223181,ENSG00000229376,ENSG00000284662,ENSG00000235146,ENSG00000278757,ENSG00000250575,ENSG00000268903,ENSG00000233750,ENSG00000239945,ENSG00000186092,ENSG00000268020,ENSG00000237613,ENSG00000284332,ENSG00000243485,ENSG00000278267,ENSG00000227232,ENSG00000269981,ENSG00000239906,ENSG00000241860,ENSG00000222623,ENSG00000241599,ENSG00000279457,ENSG00000273874,ENSG00000228463,ENSG00000286448,ENSG00000236679,ENSG00000236601,ENSG00000237094,ENSG00000269732,ENSG00000284733,ENSG00000233653
chr1	2255715	2256102	1:2255715-2256102	ENSG00000284745,ENSG00000283259,ENSG00000229393,ENSG00000224387,ENSG00000272420,ENSG00000269896,ENSG00000272161,ENSG00000287356,ENSG00000157933,ENSG00000182873,ENSG00000271806,ENSG00000226969,ENSG00000187730,ENSG00000233542,ENSG00000229905,ENSG00000223181,ENSG00000229376,ENSG00000284662,ENSG00000198744,ENSG00000248527,ENSG00000240409,ENSG00000229344,ENSG00000278791,ENSG00000237973,ENSG00000235146,ENSG00000278757,ENSG00000250575,ENSG00000268903,ENSG00000233750,ENSG00000239945,ENSG00000186092,ENSG00000268020,ENSG00000237613,ENSG00000284332,ENSG00000243485,ENSG00000278267,ENSG00000227232,ENSG00000269981,ENSG00000239906,ENSG00000241860,ENSG00000222623,ENSG00000241599,ENSG00000279928,ENSG00000279457,ENSG00000273874,ENSG00000228463,ENSG00000286448,ENSG00000236679,ENSG00000236601,ENSG00000237094,ENSG00000269732,ENSG00000284733,ENSG00000233653
chr1	2290769	2291000	1:2290769-2291000	ENSG00000285945,ENSG00000272420,ENSG00000269896,ENSG00000272161,ENSG00000287356,ENSG00000157933,ENSG00000182873,ENSG00000226969,ENSG00000187730,ENSG00000233542,ENSG00000229905,ENSG00000223181,ENSG00000229376,ENSG00000284662,ENSG00000225630,ENSG00000225972,ENSG00000235146,ENSG00000278757,ENSG00000250575,ENSG00000268903,ENSG00000233750,ENSG00000239945,ENSG00000238009,ENSG00000186092,ENSG00000268020,ENSG00000237613,ENSG00000284332,ENSG00000243485,ENSG00000278267,ENSG00000227232,ENSG00000269981,ENSG00000239906,ENSG00000241860,ENSG00000222623,ENSG00000241599,ENSG00000279457,ENSG00000273874,ENSG00000228463,ENSG00000286448,ENSG00000236679,ENSG00000236601,ENSG00000237094,ENSG00000269732,ENSG00000284733,ENSG00000233653
chr1	2301026	2301296	1:2301026-2301296	ENSG00000231630,ENSG00000287396,ENSG00000233234,ENSG00000272420,ENSG00000269896,ENSG00000272161,ENSG00000287356,ENSG00000157933,ENSG00000182873,ENSG00000271806,ENSG00000226969,ENSG00000187730,ENSG00000233542,ENSG00000142609,ENSG00000229905,ENSG00000223181,ENSG00000229376,ENSG00000284662,ENSG00000235146,ENSG00000278757,ENSG00000250575,ENSG00000268903,ENSG00000233750,ENSG00000239945,ENSG00000186092,ENSG00000268020,ENSG00000237613,ENSG00000284332,ENSG00000243485,ENSG00000278267,ENSG00000227232,ENSG00000269981,ENSG00000239906,ENSG00000241860,ENSG00000222623,ENSG00000241599,ENSG00000279457,ENSG00000273874,ENSG00000228463,ENSG00000286448,ENSG00000236679,ENSG00000236601,ENSG00000237094,ENSG00000269732,ENSG00000284733,ENSG00000233653
chr1	2391417	2391933	1:2391417-2391933	ENSG00000231630,ENSG00000287396,ENSG00000233234,ENSG00000283259,ENSG00000285945,ENSG00000215912,ENSG00000225931,ENSG00000157873,ENSG00000238164,ENSG00000229393,ENSG00000224387,ENSG00000149527,ENSG00000157911,ENSG00000157916,ENSG00000272420,ENSG00000269896,ENSG00000272161,ENSG00000116151,ENSG00000182873,ENSG00000226969,ENSG00000187730,ENSG00000233542
chr1	2412548	2412838	1:2412548-2412838	ENSG00000142611,ENSG00000231630,ENSG00000287396,ENSG00000233234,ENSG00000283259,ENSG00000285945,ENSG00000215912,ENSG00000225931,ENSG00000157873,ENSG00000238164,ENSG00000272449,ENSG00000229393,ENSG00000224387,ENSG00000149527,ENSG00000157911,ENSG00000157916,ENSG00000272420,ENSG00000269896,ENSG00000116151,ENSG00000182873
chr1	2526179	2526678	1:2526179-2526678	ENSG00000169717,ENSG00000284745,ENSG00000231630,ENSG00000287396,ENSG00000233234,ENSG00000215912,ENSG00000225931,ENSG00000157873,ENSG00000238164,ENSG00000272449,ENSG00000197921,ENSG00000157881,ENSG00000229393,ENSG00000224387,ENSG00000149527,ENSG00000157911
chr1	2586379	2586764	1:2586379-2586764	ENSG00000231630,ENSG00000287396,ENSG00000233234,ENSG00000283259,ENSG00000285945,ENSG00000215912,ENSG00000237058,ENSG00000142606,ENSG00000157870,ENSG00000228037,ENSG00000225931,ENSG00000157873,ENSG00000238164,ENSG00000272449,ENSG00000229393,ENSG00000224387,ENSG00000149527
chr1	2643166	2643366	1:2643166-2643366	ENSG00000284745,ENSG00000231630,ENSG00000287396,ENSG00000233234,ENSG00000283259,ENSG00000285945,ENSG00000215912,ENSG00000237058,ENSG00000142606,ENSG00000157870,ENSG00000225931,ENSG00000157873,ENSG00000238164,ENSG00000229393,ENSG00000224387,ENSG00000149527,ENSG00000187730,ENSG00000233542
chr1	3171082	3171284	1:3171082-3171284	ENSG00000286518,ENSG00000287828,ENSG00000272235,ENSG00000279839,ENSG00000226286,ENSG00000283572,ENSG00000142611,ENSG00000177133,ENSG00000169717,ENSG00000284745,ENSG00000231630,ENSG00000287396,ENSG00000233234,ENSG00000215912,ENSG00000229393,ENSG00000224387,ENSG00000187730,ENSG00000233542,ENSG00000229905,ENSG00000223181,ENSG00000229376,ENSG00000284662
chr1	3491265	3491465	1:3491265-3491465	ENSG00000235131,ENSG00000238260,ENSG00000207776,ENSG00000162591,ENSG00000272088,ENSG00000130762,ENSG00000286518,ENSG00000287828,ENSG00000272235,ENSG00000142611,ENSG00000177133,ENSG00000169717,ENSG00000284745,ENSG00000231630,ENSG00000287396,ENSG00000233234,ENSG00000283259,ENSG00000285945
chr1	3619034	3619258	1:3619034-3619258	ENSG00000276189,ENSG00000235131,ENSG00000227589,ENSG00000158109,ENSG00000238260,ENSG00000207776,ENSG00000162591,ENSG00000272088,ENSG00000130762,ENSG00000286518,ENSG00000287828,ENSG00000272235,ENSG00000142611,ENSG00000177133,ENSG00000169717,ENSG00000284745,ENSG00000231630,ENSG00000287396,ENSG00000233234
chr1	3624655	3625056	1:3624655-3625056	ENSG00000276189,ENSG00000235131,ENSG00000227589,ENSG00000116213,ENSG00000158109,ENSG00000238260,ENSG00000207776,ENSG00000162591,ENSG00000272088,ENSG00000130762,ENSG00000286518,ENSG00000287828,ENSG00000272235,ENSG00000142611,ENSG00000177133,ENSG00000169717,ENSG00000284745,ENSG00000231630,ENSG00000287396,ENSG00000233234
chr1	3649905	3650324	1:3649905-3650324	ENSG00000276189,ENSG00000235131,ENSG00000227589,ENSG00000078900,ENSG00000116213,ENSG00000158109,ENSG00000207776,ENSG00000130762,ENSG00000286518,ENSG00000287828,ENSG00000177133,ENSG00000284745,ENSG00000231630,ENSG00000287396,ENSG00000233234,ENSG00000285945
chr1	3747348	3747549	1:3747348-3747549	ENSG00000162592,ENSG00000276189,ENSG00000227372,ENSG00000235131
chr1	3759874	3760182	1:3759874-3760182	ENSG00000284703,ENSG00000266075,ENSG00000235169,ENSG00000162592,ENSG00000276189,ENSG00000227372,ENSG00000235131,ENSG00000227589,ENSG00000286518,ENSG00000287828,ENSG00000284745,ENSG00000231630,ENSG00000287396,ENSG00000233234,ENSG00000283259
chr1	3774903	3775158	1:3774903-3775158	ENSG00000272153,ENSG00000266075,ENSG00000130764,ENSG00000235169,ENSG00000276189,ENSG00000235131
chr1	3793497	3793873	1:3793497-3793873	ENSG00000272153,ENSG00000266075,ENSG00000130764,ENSG00000235169,ENSG00000162592,ENSG00000276189,ENSG00000235131,ENSG00000286518,ENSG00000231630,ENSG00000287396,ENSG00000233234,ENSG00000285945
chr1	3796440	3796729	1:3796440-3796729	ENSG00000272153,ENSG00000266075,ENSG00000130764,ENSG00000235169,ENSG00000162592,ENSG00000276189,ENSG00000227372,ENSG00000235131,ENSG00000286518,ENSG00000169717,ENSG00000284745,ENSG00000285945
chr1	3857106	3857554	1:3857106-3857554	ENSG00000284703,ENSG00000169598,ENSG00000116198
chr1	3881242	3881442	1:3881242-3881442	ENSG00000284703,ENSG00000284668,ENSG00000169598,ENSG00000116198
chr1	3891000	3891381	1:3891000-3891381	ENSG00000229280,ENSG00000284703,ENSG00000284668,ENSG00000226374,ENSG00000236423,ENSG00000198912,ENSG00000169598,ENSG00000116198,ENSG00000286518,ENSG00000231630,ENSG00000287396,ENSG00000233234,ENSG00000285945
chr1	3900162	3901044	1:3900162-3901044	ENSG00000284703,ENSG00000284668,ENSG00000226374,ENSG00000236423,ENSG00000198912,ENSG00000169598,ENSG00000116198
chr1	3901314	3901593	1:3901314-3901593	ENSG00000284703,ENSG00000284668,ENSG00000236423,ENSG00000198912
chr1	3927737	3928122	1:3927737-3928122	ENSG00000284694,ENSG00000235054,ENSG00000229280,ENSG00000284703,ENSG00000284668,ENSG00000226374,ENSG00000233304,ENSG00000169717,ENSG00000284745,ENSG00000231630,ENSG00000287396,ENSG00000233234
chr1	4585300	4585566	1:4585300-4585566	ENSG00000236948,ENSG00000284616,ENSG00000231510,ENSG00000284674,ENSG00000284739,ENSG00000287586,ENSG00000232596,ENSG00000227169,ENSG00000284694,ENSG00000235054,ENSG00000229280,ENSG00000284703,ENSG00000284668,ENSG00000286518,ENSG00000169717,ENSG00000284745,ENSG00000231630,ENSG00000287396,ENSG00000233234
chr1	4603187	4603794	1:4603187-4603794	ENSG00000264341,ENSG00000236948,ENSG00000283356,ENSG00000284666,ENSG00000284616,ENSG00000231510,ENSG00000284674,ENSG00000284739,ENSG00000287586,ENSG00000232596,ENSG00000227169,ENSG00000284694,ENSG00000235054,ENSG00000229280,ENSG00000284703,ENSG00000284668,ENSG00000226374,ENSG00000233304,ENSG00000286518,ENSG00000272235,ENSG00000169717,ENSG00000284745,ENSG00000231630,ENSG00000287396,ENSG00000233234,ENSG00000283259
chr1	4652630	4652933	1:4652630-4652933	ENSG00000264341,ENSG00000284666,ENSG00000284616,ENSG00000231510,ENSG00000284674,ENSG00000284739,ENSG00000287586,ENSG00000196581,ENSG00000232596,ENSG00000227169,ENSG00000284694,ENSG00000235054,ENSG00000229280,ENSG00000284703,ENSG00000284668,ENSG00000286518,ENSG00000231630,ENSG00000287396,ENSG00000233234
chr1	4656380	4656741	1:4656380-4656741	ENSG00000284616,ENSG00000231510,ENSG00000287586,ENSG00000196581,ENSG00000227169,ENSG00000284694,ENSG00000235054,ENSG00000229280,ENSG00000284703,ENSG00000284668,ENSG00000231630,ENSG00000287396,ENSG00000233234
chr1	4939510	4939758	1:4939510-4939758	ENSG00000264341,ENSG00000236948,ENSG00000283356,ENSG00000284616,ENSG00000231510,ENSG00000284674,ENSG00000284739,ENSG00000287586,ENSG00000284694,ENSG00000235054,ENSG00000229280,ENSG00000284703,ENSG00000284668,ENSG00000284745
chr1	5509918	5510118	1:5509918-5510118	ENSG00000264341,ENSG00000236948,ENSG00000283356,ENSG00000260972,ENSG00000284666,ENSG00000284692,ENSG00000284616,ENSG00000231510,ENSG00000284694,ENSG00000229280,ENSG00000284703
chr1	5514589	5514870	1:5514589-5514870	ENSG00000264101,ENSG00000264341,ENSG00000236948,ENSG00000283356,ENSG00000260972,ENSG00000284666,ENSG00000284692,ENSG00000284616,ENSG00000231510,ENSG00000284674,ENSG00000284739,ENSG00000287586,ENSG00000284694,ENSG00000235054,ENSG00000229280,ENSG00000284703,ENSG00000284668
chr1	5745886	5746108	1:5745886-5746108	ENSG00000264101,ENSG00000264341,ENSG00000236948,ENSG00000283356,ENSG00000260972,ENSG00000284666,ENSG00000284692,ENSG00000284616,ENSG00000231510,ENSG00000287586,ENSG00000235054,ENSG00000229280,ENSG00000284703,ENSG00000284668
chr1	5885866	5886232	1:5885866-5886232	ENSG00000131697,ENSG00000264101,ENSG00000264341,ENSG00000236948,ENSG00000283356,ENSG00000284666,ENSG00000284616,ENSG00000231510,ENSG00000287586,ENSG00000229280,ENSG00000284703
chr1	5916006	5916206	1:5916006-5916206	ENSG00000264101,ENSG00000236948
chr1	5975256	5975480	1:5975256-5975480	ENSG00000069424,ENSG00000131697,ENSG00000236948
chr1	5992150	5992809	1:5992150-5992809	ENSG00000069424,ENSG00000131697
chr1	6028202	6028482	1:6028202-6028482	ENSG00000069424
chr1	6052469	6052746	1:6052469-6052746	ENSG00000069424
chr1	6127750	6127989	1:6127750-6127989	ENSG00000116254
chr1	6141631	6141843	1:6141631-6141843	ENSG00000116254
chr1	6148635	6148835	1:6148635-6148835	ENSG00000116254
chr1	6161695	6161899	1:6161695-6161899	ENSG00000069812,ENSG00000158286,ENSG00000226944
chr1	6185821	6186021	1:6185821-6186021	ENSG00000158286,ENSG00000226944,ENSG00000116251,ENSG00000285629,ENSG00000116254
chr1	6199450	6199862	1:6199450-6199862	ENSG00000225077,ENSG00000116237,ENSG00000158286,ENSG00000226944,ENSG00000116251,ENSG00000285629
chr1	6235884	6236166	1:6235884-6236166	ENSG00000215788,ENSG00000231868,ENSG00000265392,ENSG00000187017,ENSG00000069812,ENSG00000173673,ENSG00000225077,ENSG00000116237,ENSG00000158286,ENSG00000226944,ENSG00000116251
chr1	6245078	6245422	1:6245078-6245422	ENSG00000215788,ENSG00000231868,ENSG00000265392,ENSG00000187017,ENSG00000069812,ENSG00000158292,ENSG00000173673,ENSG00000225077,ENSG00000116237,ENSG00000158286,ENSG00000226944
chr1	6261110	6261312	1:6261110-6261312	ENSG00000215788,ENSG00000231868,ENSG00000265392,ENSG00000187017,ENSG00000069812,ENSG00000158292
chr1	6343548	6343776	1:6343548-6343776	ENSG00000215788,ENSG00000231868,ENSG00000265392,ENSG00000187017,ENSG00000069812,ENSG00000097021,ENSG00000158286
chr1	6359723	6360190	1:6359723-6360190	ENSG00000215788,ENSG00000231868,ENSG00000265392,ENSG00000187017,ENSG00000069812,ENSG00000271746,ENSG00000097021
chr1	6393304	6394120	1:6393304-6394120	ENSG00000215788,ENSG00000231868,ENSG00000265392,ENSG00000187017,ENSG00000069812,ENSG00000271746,ENSG00000097021
chr1	6486510	6486799	1:6486510-6486799	ENSG00000253022,ENSG00000171680,ENSG00000215788,ENSG00000231868,ENSG00000265392,ENSG00000187017,ENSG00000069812
chr1	6554435	6554788	1:6554435-6554788	ENSG00000204859,ENSG00000173662,ENSG00000229519,ENSG00000253022,ENSG00000162408,ENSG00000171680,ENSG00000215788,ENSG00000231868,ENSG00000187017,ENSG00000041988
chr1	6579707	6580131	1:6579707-6580131	ENSG00000204859,ENSG00000173662,ENSG00000253022,ENSG00000162408,ENSG00000215788,ENSG00000231868,ENSG00000187017,ENSG00000041988
chr1	6600960	6601397	1:6600960-6601397	ENSG00000204859,ENSG00000253022,ENSG00000162413,ENSG00000116273,ENSG00000041988
chr1	6602828	6603114	1:6602828-6603114	ENSG00000204859,ENSG00000162413,ENSG00000116273,ENSG00000041988
chr1	6603583	6603783	1:6603583-6603783	ENSG00000204859,ENSG00000162413,ENSG00000116273,ENSG00000041988
chr1	6613368	6613854	1:6613368-6613854	ENSG00000204859,ENSG00000253022,ENSG00000162413,ENSG00000116273,ENSG00000041988
chr1	6625061	6625261	1:6625061-6625261	ENSG00000253022,ENSG00000041988
chr1	6672524	6672969	1:6672524-6672969	ENSG00000253022,ENSG00000215788,ENSG00000231868,ENSG00000187017,ENSG00000007923,ENSG00000227950,ENSG00000237365,ENSG00000237402
chr1	6701622	6702075	1:6701622-6702075	ENSG00000007923,ENSG00000284744,ENSG00000227950,ENSG00000237365
chr1	6720110	6720310	1:6720110-6720310	ENSG00000228750,ENSG00000284744,ENSG00000227950,ENSG00000237365,ENSG00000207056
chr1	6727520	6727787	1:6727520-6727787	ENSG00000228750,ENSG00000284744,ENSG00000227950,ENSG00000237365,ENSG00000207056
chr1	6743843	6744050	1:6743843-6744050	ENSG00000284744,ENSG00000237436,ENSG00000227950,ENSG00000237365,ENSG00000237402,ENSG00000237728
chr1	6784499	6784763	1:6784499-6784763	ENSG00000284744,ENSG00000237436,ENSG00000171735,ENSG00000227950,ENSG00000237365
chr1	6784907	6785458	1:6784907-6785458	ENSG00000284744,ENSG00000237436,ENSG00000171735,ENSG00000227950,ENSG00000237365,ENSG00000207056,ENSG00000237728
chr1	6889886	6890199	1:6889886-6890199	ENSG00000284744,ENSG00000171735,ENSG00000227950,ENSG00000237365,ENSG00000207056,ENSG00000237402,ENSG00000237728
chr1	7236161	7236385	1:7236161-7236385	ENSG00000237365,ENSG00000207056,ENSG00000237402,ENSG00000237728,ENSG00000225126
chr1	7561478	7561757	1:7561478-7561757	ENSG00000237365,ENSG00000207056,ENSG00000237402,ENSG00000237728,ENSG00000225126
chr1	7667570	7667861	1:7667570-7667861	ENSG00000237365,ENSG00000237402,ENSG00000237728,ENSG00000225126,ENSG00000270171,ENSG00000049245,ENSG00000236266,ENSG00000049247
chr1	7704559	7704864	1:7704559-7704864	ENSG00000237365,ENSG00000237402,ENSG00000237728,ENSG00000225126,ENSG00000270171,ENSG00000270035,ENSG00000269978,ENSG00000236266
chr1	7783779	7784311	1:7783779-7784311	ENSG00000049245,ENSG00000269925,ENSG00000049246,ENSG00000236266
chr1	7868144	7868447	1:7868144-7868447	ENSG00000237728,ENSG00000236266,ENSG00000049247,ENSG00000049249
chr1	7902786	7903005	1:7902786-7903005	ENSG00000236266,ENSG00000049247,ENSG00000049249,ENSG00000270330,ENSG00000229305
chr1	7953882	7954401	1:7953882-7954401	ENSG00000236266,ENSG00000049249,ENSG00000270330,ENSG00000116288,ENSG00000284747,ENSG00000284716,ENSG00000232848,ENSG00000229305,ENSG00000227634,ENSG00000200975,ENSG00000233645,ENSG00000251977,ENSG00000162426,ENSG00000252254
chr1	7961284	7961790	1:7961284-7961790	ENSG00000236266,ENSG00000049249,ENSG00000270330,ENSG00000116288,ENSG00000200344,ENSG00000284747,ENSG00000284716,ENSG00000232848,ENSG00000229305,ENSG00000227634,ENSG00000200975,ENSG00000233645,ENSG00000251977,ENSG00000162426,ENSG00000252254
chr1	7975402	7975602	1:7975402-7975602	ENSG00000116288,ENSG00000200344,ENSG00000284747,ENSG00000284716,ENSG00000232848,ENSG00000229305,ENSG00000227634,ENSG00000200975,ENSG00000233645,ENSG00000251977,ENSG00000162426,ENSG00000252254
chr1	8015052	8015252	1:8015052-8015252	ENSG00000200344,ENSG00000284747,ENSG00000284716,ENSG00000116285,ENSG00000238290,ENSG00000232848,ENSG00000229305,ENSG00000227634,ENSG00000200975,ENSG00000233645,ENSG00000251977,ENSG00000162426,ENSG00000252254
chr1	8026242	8026500	1:8026242-8026500	ENSG00000284747,ENSG00000284716,ENSG00000116285,ENSG00000238290,ENSG00000232848,ENSG00000229305,ENSG00000227634,ENSG00000200975,ENSG00000233645,ENSG00000251977,ENSG00000162426,ENSG00000252254
chr1	8409090	8409481	1:8409090-8409481	ENSG00000232848,ENSG00000229305,ENSG00000227634,ENSG00000200975,ENSG00000251977,ENSG00000162426,ENSG00000252254,ENSG00000142599,ENSG00000232912
chr1	8427582	8427886	1:8427582-8427886	ENSG00000229305,ENSG00000227634,ENSG00000200975,ENSG00000233645,ENSG00000251977,ENSG00000252254,ENSG00000142599,ENSG00000232912
chr1	8439017	8439300	1:8439017-8439300	ENSG00000232848,ENSG00000229305,ENSG00000233645,ENSG00000251977,ENSG00000162426,ENSG00000252254,ENSG00000142599,ENSG00000232912
chr1	8517060	8517313	1:8517060-8517313	ENSG00000221083,ENSG00000270282
chr1	8518377	8518584	1:8518377-8518584	ENSG00000221083,ENSG00000270282
chr1	8525709	8526261	1:8525709-8526261	ENSG00000252254,ENSG00000142599,ENSG00000221083,ENSG00000270282,ENSG00000131686
chr1	8561196	8561405	1:8561196-8561405	ENSG00000252254,ENSG00000234619,ENSG00000229716,ENSG00000265141
chr1	8626426	8626781	1:8626426-8626781	ENSG00000232848,ENSG00000229305,ENSG00000227634,ENSG00000200975,ENSG00000233645,ENSG00000251977,ENSG00000252254,ENSG00000142599,ENSG00000234619,ENSG00000238249,ENSG00000232208,ENSG00000232663,ENSG00000131686,ENSG00000265141,ENSG00000197241,ENSG00000142583,ENSG00000252404
chr1	8665908	8666108	1:8665908-8666108	ENSG00000234619
chr1	8701336	8701713	1:8701336-8701713	ENSG00000142599,ENSG00000234619
chr1	8703324	8703666	1:8703324-8703666	ENSG00000142599,ENSG00000234619,ENSG00000232208,ENSG00000232663
chr1	8721785	8722045	1:8721785-8722045	ENSG00000232848,ENSG00000229305,ENSG00000227634,ENSG00000200975,ENSG00000233645,ENSG00000251977,ENSG00000162426,ENSG00000252254,ENSG00000234619,ENSG00000222511,ENSG00000226545,ENSG00000228423,ENSG00000229716,ENSG00000238249,ENSG00000232208,ENSG00000232663,ENSG00000131686,ENSG00000265141,ENSG00000197241,ENSG00000142583,ENSG00000252404
chr1	8789233	8789605	1:8789233-8789605	ENSG00000232848,ENSG00000229305,ENSG00000200975,ENSG00000233645,ENSG00000251977,ENSG00000234619,ENSG00000224315,ENSG00000222511,ENSG00000226545,ENSG00000228423,ENSG00000229716,ENSG00000238249,ENSG00000232208,ENSG00000232663,ENSG00000131686,ENSG00000265141,ENSG00000197241,ENSG00000142583,ENSG00000252404,ENSG00000284357
chr1	8817657	8818142	1:8817657-8818142	ENSG00000142599,ENSG00000234619,ENSG00000222511,ENSG00000226545,ENSG00000228423,ENSG00000229716,ENSG00000238249,ENSG00000232208,ENSG00000232663,ENSG00000131686,ENSG00000265141,ENSG00000142583,ENSG00000252404
chr1	8848935	8849220	1:8848935-8849220	ENSG00000251977,ENSG00000142599,ENSG00000234619,ENSG00000222511,ENSG00000226545,ENSG00000228423,ENSG00000229716,ENSG00000274258,ENSG00000238249,ENSG00000232208,ENSG00000232663,ENSG00000131686,ENSG00000265141,ENSG00000197241,ENSG00000142583,ENSG00000252404
chr1	8873709	8873965	1:8873709-8873965	ENSG00000074800,ENSG00000274258,ENSG00000230679,ENSG00000201725,ENSG00000238249,ENSG00000232208,ENSG00000232663,ENSG00000131686,ENSG00000265141,ENSG00000197241,ENSG00000142583
chr1	8878665	8878919	1:8878665-8878919	ENSG00000074800,ENSG00000274258,ENSG00000230679,ENSG00000201725,ENSG00000238249,ENSG00000232208,ENSG00000232663,ENSG00000131686,ENSG00000265141,ENSG00000197241,ENSG00000142583,ENSG00000252404
chr1	9234647	9235042	1:9234647-9235042	ENSG00000232208,ENSG00000232663,ENSG00000131686,ENSG00000265141,ENSG00000197241,ENSG00000142583,ENSG00000252404,ENSG00000180758,ENSG00000228526,ENSG00000284357,ENSG00000234546,ENSG00000049239,ENSG00000171621
chr1	9239773	9240082	1:9239773-9240082	ENSG00000232208,ENSG00000232663,ENSG00000131686,ENSG00000265141,ENSG00000197241,ENSG00000142583,ENSG00000252404,ENSG00000180758,ENSG00000228526,ENSG00000284357,ENSG00000234546,ENSG00000049239,ENSG00000171621,ENSG00000235263
chr1	9280392	9280742	1:9280392-9280742	ENSG00000232208,ENSG00000232663,ENSG00000131686,ENSG00000265141,ENSG00000197241,ENSG00000142583,ENSG00000252404,ENSG00000180758,ENSG00000228526,ENSG00000284357,ENSG00000234546,ENSG00000049239,ENSG00000171621,ENSG00000252956,ENSG00000235263,ENSG00000231181
chr1	9410881	9411184	1:9410881-9411184	ENSG00000232208,ENSG00000232663,ENSG00000131686,ENSG00000197241,ENSG00000142583,ENSG00000252404,ENSG00000180758,ENSG00000228526,ENSG00000284357,ENSG00000234546,ENSG00000171621,ENSG00000284652,ENSG00000284693,ENSG00000252956,ENSG00000235263
chr1	9428813	9429251	1:9428813-9429251	ENSG00000131686,ENSG00000265141,ENSG00000197241,ENSG00000142583,ENSG00000252404,ENSG00000180758,ENSG00000228526,ENSG00000284357,ENSG00000234546,ENSG00000171621,ENSG00000284652,ENSG00000284693,ENSG00000252956,ENSG00000235263
chr1	9539129	9539528	1:9539129-9539528	ENSG00000232208,ENSG00000232663,ENSG00000131686,ENSG00000265141,ENSG00000197241,ENSG00000142583,ENSG00000252404,ENSG00000180758,ENSG00000228526,ENSG00000284357,ENSG00000234546,ENSG00000171621,ENSG00000235263,ENSG00000171612,ENSG00000231181
chr1	9588325	9588881	1:9588325-9588881	ENSG00000131686,ENSG00000265141,ENSG00000197241,ENSG00000142583,ENSG00000252404,ENSG00000180758,ENSG00000284357,ENSG00000234546,ENSG00000235263,ENSG00000231181,ENSG00000188807,ENSG00000171603,ENSG00000280113
chr1	9615625	9616002	1:9615625-9616002	ENSG00000131686,ENSG00000265141,ENSG00000142583,ENSG00000252404,ENSG00000284357,ENSG00000235263,ENSG00000231181,ENSG00000188807,ENSG00000179840,ENSG00000233268,ENSG00000171603,ENSG00000271264,ENSG00000280113,ENSG00000224340,ENSG00000201746,ENSG00000225158
chr1	9627053	9627317	1:9627053-9627317	ENSG00000142583,ENSG00000252404,ENSG00000284357,ENSG00000171608,ENSG00000179840,ENSG00000233268,ENSG00000231789,ENSG00000171603,ENSG00000280113
chr1	9689313	9689619	1:9689313-9689619	ENSG00000171608,ENSG00000179840,ENSG00000233268,ENSG00000231789,ENSG00000171603
chr1	9717643	9718000	1:9717643-9718000	ENSG00000171608,ENSG00000179840,ENSG00000233268,ENSG00000171603,ENSG00000280113
chr1	9850112	9850425	1:9850112-9850425	ENSG00000233268,ENSG00000171603,ENSG00000271264,ENSG00000280113,ENSG00000223989,ENSG00000241326,ENSG00000162444,ENSG00000233623,ENSG00000201746
chr1	9867613	9867835	1:9867613-9867835	ENSG00000233268,ENSG00000171603,ENSG00000271264,ENSG00000280113,ENSG00000178585,ENSG00000285701,ENSG00000241326,ENSG00000162444,ENSG00000224340,ENSG00000233623,ENSG00000201746
chr1	9874919	9875178	1:9874919-9875178	ENSG00000171603,ENSG00000271264,ENSG00000280113,ENSG00000178585,ENSG00000285701,ENSG00000162441,ENSG00000228150,ENSG00000173614,ENSG00000283611,ENSG00000265521,ENSG00000241326,ENSG00000162444,ENSG00000224340,ENSG00000233623,ENSG00000201746
chr1	9910116	9910770	1:9910116-9910770	ENSG00000171603,ENSG00000271264,ENSG00000280113,ENSG00000178585,ENSG00000285701,ENSG00000162441,ENSG00000228150,ENSG00000173614,ENSG00000283611,ENSG00000265521,ENSG00000241326,ENSG00000162444,ENSG00000224340,ENSG00000233623,ENSG00000201746,ENSG00000199562,ENSG00000264501
chr1	9943016	9943567	1:9943016-9943567	ENSG00000171603,ENSG00000178585,ENSG00000285701,ENSG00000162441,ENSG00000228150,ENSG00000173614,ENSG00000202415,ENSG00000283611,ENSG00000265521,ENSG00000241326,ENSG00000162444,ENSG00000130939,ENSG00000224340,ENSG00000233623,ENSG00000201746,ENSG00000264501
chr1	9950379	9950579	1:9950379-9950579	ENSG00000285701,ENSG00000162441,ENSG00000228150,ENSG00000173614,ENSG00000202415,ENSG00000283611,ENSG00000265521,ENSG00000241326,ENSG00000162444,ENSG00000130939,ENSG00000224340,ENSG00000233623,ENSG00000201746
chr1	9950967	9951167	1:9950967-9951167	ENSG00000285701,ENSG00000162441,ENSG00000228150,ENSG00000173614,ENSG00000202415,ENSG00000283611,ENSG00000265521,ENSG00000241326,ENSG00000162444,ENSG00000130939,ENSG00000224340,ENSG00000233623,ENSG00000201746
chr1	10032516	10033090	1:10032516-10033090	ENSG00000280113,ENSG00000285701,ENSG00000162441,ENSG00000228150,ENSG00000173614,ENSG00000283611,ENSG00000265521,ENSG00000241326,ENSG00000162444,ENSG00000130939,ENSG00000224340,ENSG00000233623,ENSG00000201746,ENSG00000199562,ENSG00000264501,ENSG00000271989,ENSG00000251503,ENSG00000175279
chr1	10210279	10210616	1:10210279-10210616	ENSG00000233623,ENSG00000201746,ENSG00000054523,ENSG00000264881,ENSG00000199562,ENSG00000264501,ENSG00000271989,ENSG00000251503,ENSG00000175279,ENSG00000225158
chr1	10377503	10377733	1:10377503-10377733	ENSG00000201746,ENSG00000054523,ENSG00000264881,ENSG00000199562,ENSG00000264501,ENSG00000284735,ENSG00000284642,ENSG00000142657,ENSG00000271989,ENSG00000251503,ENSG00000175279,ENSG00000241563,ENSG00000203469,ENSG00000287727,ENSG00000243267,ENSG00000272078,ENSG00000225158
chr1	10398458	10399123	1:10398458-10399123	ENSG00000201746,ENSG00000199562,ENSG00000264501,ENSG00000284735,ENSG00000284642,ENSG00000142657,ENSG00000271989,ENSG00000251503,ENSG00000175279,ENSG00000241563,ENSG00000203469
chr1	10472441	10472841	1:10472441-10472841	ENSG00000264501,ENSG00000271989,ENSG00000251503,ENSG00000175279,ENSG00000241563,ENSG00000160049,ENSG00000203469,ENSG00000142655,ENSG00000287727,ENSG00000243267,ENSG00000130940,ENSG00000272078,ENSG00000225158,ENSG00000175262,ENSG00000215785,ENSG00000204510
chr1	10510932	10511453	1:10510932-10511453	ENSG00000271989,ENSG00000251503,ENSG00000175279,ENSG00000241563,ENSG00000203469,ENSG00000287727,ENSG00000243267,ENSG00000130940,ENSG00000272078,ENSG00000225158,ENSG00000175262,ENSG00000215785
chr1	11012281	11012675	1:11012281-11012675	ENSG00000175262,ENSG00000215785,ENSG00000120948,ENSG00000225602,ENSG00000253086
chr1	11037628	11037932	1:11037628-11037932	ENSG00000225158,ENSG00000175262,ENSG00000215785,ENSG00000120948,ENSG00000009724,ENSG00000116649,ENSG00000171824,ENSG00000225602,ENSG00000253086,ENSG00000171819,ENSG00000207451,ENSG00000238173,ENSG00000284646,ENSG00000224338,ENSG00000204624,ENSG00000285833,ENSG00000235643,ENSG00000284708
chr1	11059840	11060267	1:11059840-11060267	ENSG00000175262,ENSG00000215785,ENSG00000120948,ENSG00000009724,ENSG00000116649,ENSG00000171824,ENSG00000226849,ENSG00000230337,ENSG00000225602,ENSG00000253086,ENSG00000171819,ENSG00000207451,ENSG00000224338,ENSG00000204624,ENSG00000235643,ENSG00000284708
chr1	11099298	11099543	1:11099298-11099543	ENSG00000215785,ENSG00000171824,ENSG00000230337,ENSG00000198793,ENSG00000225602,ENSG00000253086,ENSG00000171819,ENSG00000182330
chr1	11099714	11100034	1:11099714-11100034	ENSG00000215785,ENSG00000171824,ENSG00000230337,ENSG00000198793,ENSG00000225602,ENSG00000253086,ENSG00000171819,ENSG00000207451,ENSG00000182330
chr1	11241838	11242049	1:11241838-11242049	ENSG00000175262,ENSG00000215785,ENSG00000198793,ENSG00000225602,ENSG00000253086,ENSG00000171819,ENSG00000207451,ENSG00000238173,ENSG00000284646,ENSG00000224338,ENSG00000204624,ENSG00000285833,ENSG00000235643,ENSG00000284708
chr1	11262436	11262962	1:11262436-11262962	ENSG00000175262,ENSG00000215785,ENSG00000198793,ENSG00000225602,ENSG00000253086,ENSG00000171819,ENSG00000207451,ENSG00000238173,ENSG00000120942,ENSG00000238199,ENSG00000284646,ENSG00000224338,ENSG00000204624,ENSG00000285833,ENSG00000235643,ENSG00000284708,ENSG00000116663
chr1	11273343	11273781	1:11273343-11273781	ENSG00000198793,ENSG00000225602,ENSG00000253086,ENSG00000171819,ENSG00000207451,ENSG00000238173,ENSG00000120942,ENSG00000238199,ENSG00000284646,ENSG00000224338,ENSG00000204624,ENSG00000285833,ENSG00000235643,ENSG00000284708,ENSG00000231219,ENSG00000207511
chr1	11650367	11650581	1:11650367-11650581	ENSG00000284646,ENSG00000224338,ENSG00000204624,ENSG00000285833,ENSG00000235643,ENSG00000284708,ENSG00000116661,ENSG00000132879,ENSG00000116663,ENSG00000162490
chr1	11681479	11681742	1:11681479-11681742	ENSG00000224338,ENSG00000204624,ENSG00000285833,ENSG00000235643,ENSG00000284708,ENSG00000116661,ENSG00000132879,ENSG00000116663,ENSG00000116670,ENSG00000162490,ENSG00000215910,ENSG00000177553
chr1	11735994	11736250	1:11735994-11736250	ENSG00000284708,ENSG00000116663,ENSG00000162490,ENSG00000177674,ENSG00000215910,ENSG00000177553,ENSG00000229571
chr1	11797847	11798761	1:11797847-11798761	ENSG00000215910,ENSG00000177553,ENSG00000177000,ENSG00000011021
chr1	11805854	11806332	1:11805854-11806332	ENSG00000215910,ENSG00000177553,ENSG00000177000,ENSG00000011021
chr1	11842215	11842663	1:11842215-11842663	ENSG00000285833,ENSG00000215910,ENSG00000177553,ENSG00000011021,ENSG00000276470,ENSG00000278852,ENSG00000175206,ENSG00000275915,ENSG00000120937,ENSG00000204505
chr1	11882907	11883201	1:11882907-11883201	ENSG00000224338,ENSG00000204624,ENSG00000285833,ENSG00000235643,ENSG00000215910,ENSG00000177553,ENSG00000276470,ENSG00000278852,ENSG00000175206,ENSG00000275915,ENSG00000120937,ENSG00000224904,ENSG00000234064,ENSG00000179412
chr1	11908104	11908753	1:11908104-11908753	ENSG00000215910,ENSG00000177553,ENSG00000120937,ENSG00000285646,ENSG00000199347,ENSG00000201801,ENSG00000116685
chr1	11909440	11909887	1:11909440-11909887	ENSG00000177553,ENSG00000120937,ENSG00000285646,ENSG00000199347,ENSG00000201801
chr1	11926274	11926644	1:11926274-11926644	ENSG00000285646,ENSG00000199347,ENSG00000201801,ENSG00000116685,ENSG00000083444
chr1	11934412	11934914	1:11934412-11934914	ENSG00000285646,ENSG00000199347,ENSG00000201801,ENSG00000116685,ENSG00000083444
chr1	11979879	11980510	1:11979879-11980510	ENSG00000287384,ENSG00000116688,ENSG00000274178
chr1	11983441	11983855	1:11983441-11983855	ENSG00000287384,ENSG00000116688,ENSG00000274178
chr1	12005422	12005884	1:12005422-12005884	ENSG00000285833,ENSG00000235643,ENSG00000287384,ENSG00000116688,ENSG00000270914,ENSG00000116691,ENSG00000202461,ENSG00000276869,ENSG00000243539,ENSG00000201135
chr1	12019177	12019610	1:12019177-12019610	ENSG00000287384,ENSG00000116688,ENSG00000270914,ENSG00000116691,ENSG00000202461,ENSG00000276869,ENSG00000243539,ENSG00000201135
chr1	12052047	12052294	1:12052047-12052294	ENSG00000224338,ENSG00000235643,ENSG00000276869,ENSG00000243539,ENSG00000120949,ENSG00000201135,ENSG00000204510
chr1	12085669	12086052	1:12085669-12086052	ENSG00000285833,ENSG00000276869,ENSG00000243539,ENSG00000120949,ENSG00000201135,ENSG00000227875,ENSG00000285604
chr1	12161865	12162197	1:12161865-12162197	ENSG00000120949,ENSG00000283789,ENSG00000028137,ENSG00000263676,ENSG00000120952,ENSG00000277862,ENSG00000233336,ENSG00000231219,ENSG00000207511
chr1	12167750	12168103	1:12167750-12168103	ENSG00000120949,ENSG00000283789,ENSG00000028137,ENSG00000263676,ENSG00000239810,ENSG00000204505,ENSG00000279169,ENSG00000237700
chr1	12208831	12209180	1:12208831-12209180	ENSG00000120949,ENSG00000263676
chr1	12218512	12218863	1:12218512-12218863	ENSG00000224338,ENSG00000285833,ENSG00000243539,ENSG00000120949,ENSG00000263676,ENSG00000225196,ENSG00000252969,ENSG00000226166,ENSG00000228338,ENSG00000243073,ENSG00000204510,ENSG00000179412,ENSG00000237700
chr1	12229774	12230158	1:12229774-12230158	ENSG00000120949,ENSG00000263676,ENSG00000225196,ENSG00000252969,ENSG00000048707,ENSG00000226166,ENSG00000188984
chr1	12266216	12266562	1:12266216-12266562	ENSG00000224338,ENSG00000048707,ENSG00000204518,ENSG00000226166,ENSG00000188984,ENSG00000231103,ENSG00000243073,ENSG00000277862,ENSG00000275774,ENSG00000233336,ENSG00000279804
chr1	12314365	12314565	1:12314365-12314565	ENSG00000048707,ENSG00000221340,ENSG00000204518,ENSG00000226166,ENSG00000188984,ENSG00000237700
chr1	12407558	12407758	1:12407558-12407758	ENSG00000048707,ENSG00000239149,ENSG00000221340,ENSG00000276830,ENSG00000272482,ENSG00000204518,ENSG00000204510,ENSG00000204501
chr1	12434303	12434558	1:12434303-12434558	ENSG00000048707,ENSG00000239149,ENSG00000221340,ENSG00000276830,ENSG00000204518,ENSG00000226166,ENSG00000243073,ENSG00000277862,ENSG00000236179,ENSG00000233336,ENSG00000204505,ENSG00000237700
chr1	12441465	12441782	1:12441465-12441782	ENSG00000239149,ENSG00000221340,ENSG00000276830,ENSG00000204518,ENSG00000234064,ENSG00000277862,ENSG00000236179,ENSG00000233336,ENSG00000204501
chr1	12448723	12449261	1:12448723-12449261	ENSG00000285833,ENSG00000048707,ENSG00000239149,ENSG00000221340,ENSG00000276830,ENSG00000272482,ENSG00000204518,ENSG00000226166,ENSG00000188984,ENSG00000243073,ENSG00000207434,ENSG00000232423,ENSG00000277862,ENSG00000233336,ENSG00000279804,ENSG00000204501
chr1	12460996	12461196	1:12460996-12461196	ENSG00000048707,ENSG00000239149,ENSG00000221340,ENSG00000276830
chr1	12472768	12473134	1:12472768-12473134	ENSG00000048707,ENSG00000239149,ENSG00000221340,ENSG00000276830,ENSG00000226166,ENSG00000277862,ENSG00000233336,ENSG00000228229
chr1	12478277	12478606	1:12478277-12478606	ENSG00000048707,ENSG00000239149,ENSG00000221340,ENSG00000276830,ENSG00000272482,ENSG00000204518,ENSG00000188984,ENSG00000277058,ENSG00000277862,ENSG00000233336
chr1	12529406	12529686	1:12529406-12529686	ENSG00000239149,ENSG00000229484,ENSG00000221340,ENSG00000276830,ENSG00000204518,ENSG00000226166,ENSG00000188984,ENSG00000239810,ENSG00000277862,ENSG00000233336,ENSG00000237700
chr1	12602005	12602280	1:12602005-12602280	ENSG00000239149,ENSG00000162496,ENSG00000221340,ENSG00000276830,ENSG00000272482,ENSG00000204518,ENSG00000226166,ENSG00000279169
chr1	12604190	12604676	1:12604190-12604676	ENSG00000239149,ENSG00000162496,ENSG00000221340,ENSG00000276830,ENSG00000272482,ENSG00000204518,ENSG00000226166,ENSG00000277862,ENSG00000275774,ENSG00000233336,ENSG00000179412,ENSG00000204505,ENSG00000279169
chr1	12617969	12618485	1:12617969-12618485	ENSG00000239149,ENSG00000162496,ENSG00000221340,ENSG00000276830,ENSG00000272482,ENSG00000204518,ENSG00000226166,ENSG00000279169
chr1	12659101	12659316	1:12659101-12659316	ENSG00000221340,ENSG00000276830,ENSG00000204518,ENSG00000226166,ENSG00000188984,ENSG00000157330,ENSG00000228338,ENSG00000239810,ENSG00000179172,ENSG00000120952,ENSG00000243073,ENSG00000277862,ENSG00000275774,ENSG00000229978,ENSG00000233336,ENSG00000179412,ENSG00000250894,ENSG00000204501
chr1	12783887	12784100	1:12783887-12784100	ENSG00000285833,ENSG00000226166,ENSG00000188984,ENSG00000157330,ENSG00000116726,ENSG00000116721,ENSG00000228338,ENSG00000239810,ENSG00000231103,ENSG00000179172,ENSG00000120952,ENSG00000243073,ENSG00000207434,ENSG00000232423,ENSG00000274764,ENSG00000277862,ENSG00000275774,ENSG00000233336,ENSG00000279804,ENSG00000250894,ENSG00000204479,ENSG00000204478,ENSG00000162494,ENSG00000259961
chr1	13570810	13571254	1:13570810-13571254	ENSG00000239810,ENSG00000243073,ENSG00000236179,ENSG00000280267,ENSG00000204505,ENSG00000250894,ENSG00000231219,ENSG00000207511,ENSG00000204481,ENSG00000204480,ENSG00000204479,ENSG00000204478,ENSG00000162494,ENSG00000259961,ENSG00000215909,ENSG00000162493,ENSG00000222952
chr1	13665786	13665986	1:13665786-13665986	ENSG00000229571,ENSG00000277862,ENSG00000275774,ENSG00000233336,ENSG00000204505,ENSG00000270601,ENSG00000237700,ENSG00000204501,ENSG00000204480,ENSG00000204479,ENSG00000204478,ENSG00000162494,ENSG00000259961,ENSG00000162493,ENSG00000222952,ENSG00000237445,ENSG00000253085
chr1	13700367	13700745	1:13700367-13700745	ENSG00000243073,ENSG00000179412,ENSG00000204501,ENSG00000162494,ENSG00000259961,ENSG00000222952,ENSG00000253085,ENSG00000116731
chr1	13725987	13726187	1:13725987-13726187	ENSG00000234064,ENSG00000237700,ENSG00000204480,ENSG00000204479,ENSG00000162494,ENSG00000259961,ENSG00000222952,ENSG00000237445,ENSG00000253085,ENSG00000116731
chr1	13749116	13749705	1:13749116-13749705	ENSG00000274178,ENSG00000162494,ENSG00000259961,ENSG00000222952,ENSG00000253085,ENSG00000116731
chr1	13759189	13759389	1:13759189-13759389	ENSG00000239810,ENSG00000204501,ENSG00000204480,ENSG00000204478,ENSG00000162494,ENSG00000259961,ENSG00000222952,ENSG00000253085,ENSG00000116731
chr1	13765060	13765260	1:13765060-13765260	ENSG00000229978,ENSG00000204505,ENSG00000182330,ENSG00000204479,ENSG00000222952,ENSG00000237445,ENSG00000116731
chr1	13811316	13811532	1:13811316-13811532	ENSG00000243073,ENSG00000207434,ENSG00000274178,ENSG00000277862,ENSG00000236179,ENSG00000275774,ENSG00000233336,ENSG00000279804,ENSG00000250894,ENSG00000231219,ENSG00000207511,ENSG00000204501,ENSG00000228229,ENSG00000204481,ENSG00000204480,ENSG00000204479,ENSG00000204478,ENSG00000162494,ENSG00000259961,ENSG00000215909,ENSG00000222952,ENSG00000237445,ENSG00000253085,ENSG00000234593
chr1	13842628	13842828	1:13842628-13842828	ENSG00000239810,ENSG00000231103,ENSG00000179172,ENSG00000207434,ENSG00000232423,ENSG00000277862,ENSG00000236179,ENSG00000275774,ENSG00000233336,ENSG00000279804,ENSG00000250894,ENSG00000204501,ENSG00000228229,ENSG00000204481,ENSG00000204480,ENSG00000204479,ENSG00000204478,ENSG00000162494,ENSG00000259961,ENSG00000222952,ENSG00000237445,ENSG00000252151,ENSG00000231606
chr1	13960420	13960737	1:13960420-13960737	ENSG00000228338,ENSG00000231103,ENSG00000234064,ENSG00000274178,ENSG00000277862,ENSG00000236179,ENSG00000275774,ENSG00000233336,ENSG00000204505,ENSG00000279804,ENSG00000250894,ENSG00000231219,ENSG00000207511,ENSG00000237700,ENSG00000204501,ENSG00000228229,ENSG00000204481,ENSG00000204480,ENSG00000204479,ENSG00000204478,ENSG00000162494,ENSG00000259961,ENSG00000215909,ENSG00000222952,ENSG00000237445,ENSG00000252151,ENSG00000231606,ENSG00000234593
chr1	14731955	14732221	1:14731955-14732221	ENSG00000120952,ENSG00000243073,ENSG00000274178,ENSG00000229571,ENSG00000236179,ENSG00000275774,ENSG00000279169,ENSG00000279804,ENSG00000237700,ENSG00000228229,ENSG00000204479,ENSG00000204478,ENSG00000222952,ENSG00000252151,ENSG00000231606,ENSG00000234593,ENSG00000235829
chr1	14777748	14778048	1:14777748-14778048	ENSG00000243073,ENSG00000207434,ENSG00000236179,ENSG00000275774,ENSG00000179412,ENSG00000204505,ENSG00000279804,ENSG00000250894,ENSG00000231219,ENSG00000207511,ENSG00000228229,ENSG00000204478,ENSG00000252151,ENSG00000231606,ENSG00000234593,ENSG00000235829,ENSG00000287756
chr1	14782919	14783510	1:14782919-14783510	ENSG00000239810,ENSG00000243073,ENSG00000207434,ENSG00000275774,ENSG00000228229,ENSG00000252151,ENSG00000231606,ENSG00000234593,ENSG00000235829,ENSG00000287756
chr1	14784761	14784980	1:14784761-14784980	ENSG00000239810,ENSG00000207434,ENSG00000228229,ENSG00000252151,ENSG00000231606,ENSG00000234593,ENSG00000235829,ENSG00000287756
chr1	14789633	14789833	1:14789633-14789833	ENSG00000243073,ENSG00000236179,ENSG00000237700,ENSG00000252151,ENSG00000231606,ENSG00000234593,ENSG00000235829,ENSG00000287756
chr1	14817089	14817607	1:14817089-14817607	ENSG00000277862,ENSG00000236179,ENSG00000275774,ENSG00000233336,ENSG00000179412,ENSG00000204505,ENSG00000279804,ENSG00000204501,ENSG00000228229,ENSG00000204481,ENSG00000204480,ENSG00000204479,ENSG00000204478,ENSG00000162494,ENSG00000259961,ENSG00000252151,ENSG00000231606,ENSG00000234593,ENSG00000235829,ENSG00000207389,ENSG00000207513
chr1	14882013	14882272	1:14882013-14882272	ENSG00000274178,ENSG00000236179,ENSG00000279804,ENSG00000204501,ENSG00000228229,ENSG00000204481,ENSG00000204480,ENSG00000252151,ENSG00000231606,ENSG00000234593,ENSG00000235829
chr1	14915397	14915906	1:14915397-14915906	ENSG00000275774,ENSG00000204505,ENSG00000279169,ENSG00000189337,ENSG00000252151,ENSG00000231606,ENSG00000234593,ENSG00000235829,ENSG00000223643
chr1	14944799	14945027	1:14944799-14945027	ENSG00000274178,ENSG00000189337
chr1	15038136	15038460	1:15038136-15038460	ENSG00000179172,ENSG00000236179,ENSG00000275774,ENSG00000204501,ENSG00000228229,ENSG00000204480,ENSG00000204479,ENSG00000162494,ENSG00000259961,ENSG00000252151,ENSG00000231606,ENSG00000234593,ENSG00000235829,ENSG00000207389,ENSG00000207513
chr1	15046686	15046886	1:15046686-15046886	ENSG00000232423,ENSG00000236179,ENSG00000275774,ENSG00000179412,ENSG00000182330,ENSG00000252151,ENSG00000231606,ENSG00000234593,ENSG00000235829
chr1	15106661	15106966	1:15106661-15106966	ENSG00000228229,ENSG00000204479,ENSG00000252151,ENSG00000231606,ENSG00000234593,ENSG00000235829,ENSG00000175147,ENSG00000171729,ENSG00000215720,ENSG00000207513,ENSG00000215704,ENSG00000142615
chr1	15128545	15128874	1:15128545-15128874	ENSG00000207434,ENSG00000229571,ENSG00000270601,ENSG00000228229,ENSG00000204479,ENSG00000252151,ENSG00000234593,ENSG00000175147,ENSG00000171729,ENSG00000215720,ENSG00000278480,ENSG00000142621,ENSG00000227684,ENSG00000282740,ENSG00000215704,ENSG00000142615,ENSG00000162438
chr1	15177763	15178074	1:15177763-15178074	ENSG00000175147,ENSG00000171729,ENSG00000204464,ENSG00000215720,ENSG00000278480
chr1	15218508	15218793	1:15218508-15218793	ENSG00000229571,ENSG00000175147,ENSG00000171729,ENSG00000215720,ENSG00000278480
chr1	15260626	15260826	1:15260626-15260826	ENSG00000231219,ENSG00000207511,ENSG00000175147,ENSG00000171729,ENSG00000215720,ENSG00000278480,ENSG00000142621
chr1	15272563	15272855	1:15272563-15272855	ENSG00000175147,ENSG00000171729,ENSG00000215720,ENSG00000278480
chr1	15304865	15305065	1:15304865-15305065	ENSG00000175147,ENSG00000171729,ENSG00000142621,ENSG00000142615
chr1	15323199	15323404	1:15323199-15323404	ENSG00000142621,ENSG00000236045,ENSG00000215704,ENSG00000142615,ENSG00000162438
chr1	15323586	15323791	1:15323586-15323791	ENSG00000142621,ENSG00000236045,ENSG00000215704,ENSG00000142615,ENSG00000162438
chr1	15340378	15340638	1:15340378-15340638	ENSG00000187545,ENSG00000142621,ENSG00000233485,ENSG00000236045,ENSG00000215704,ENSG00000142615,ENSG00000162438
chr1	15345986	15346217	1:15345986-15346217	ENSG00000229571,ENSG00000142621,ENSG00000233485,ENSG00000236045,ENSG00000215704,ENSG00000142615,ENSG00000162438
chr1	15409769	15409970	1:15409769-15409970	ENSG00000228140,ENSG00000142634,ENSG00000215704,ENSG00000142615,ENSG00000162438
chr1	15417488	15417688	1:15417488-15417688	ENSG00000228140,ENSG00000142634,ENSG00000215704,ENSG00000142615,ENSG00000162438
chr1	15424185	15424492	1:15424185-15424492	ENSG00000236045,ENSG00000228140,ENSG00000142634,ENSG00000215704,ENSG00000142615,ENSG00000162438
chr1	15508567	15508946	1:15508567-15508946	ENSG00000274178,ENSG00000231219,ENSG00000207511,ENSG00000272510,ENSG00000251866,ENSG00000132906,ENSG00000215704,ENSG00000142615,ENSG00000162438
chr1	15524229	15525166	1:15524229-15525166	ENSG00000251866,ENSG00000116138,ENSG00000132906,ENSG00000215704,ENSG00000142615
chr1	15526438	15526897	1:15526438-15526897	ENSG00000162461,ENSG00000237938,ENSG00000272510,ENSG00000251866,ENSG00000116138,ENSG00000132906
chr1	15584587	15584788	1:15584587-15584788	ENSG00000162460,ENSG00000224459,ENSG00000162461,ENSG00000237938,ENSG00000215695,ENSG00000116771,ENSG00000272510,ENSG00000251866,ENSG00000116138
chr1	15595206	15595414	1:15595206-15595414	ENSG00000162460,ENSG00000224459,ENSG00000162461,ENSG00000237938,ENSG00000215695,ENSG00000197312,ENSG00000236500,ENSG00000252417,ENSG00000235084,ENSG00000237301,ENSG00000116771,ENSG00000272510,ENSG00000251866
chr1	15603455	15603857	1:15603455-15603857	ENSG00000162460,ENSG00000224459,ENSG00000162461,ENSG00000237938,ENSG00000215695,ENSG00000197312,ENSG00000236500,ENSG00000252417,ENSG00000235084,ENSG00000237301,ENSG00000116771,ENSG00000272510,ENSG00000251866,ENSG00000116138
chr1	15617154	15617562	1:15617154-15617562	ENSG00000162460,ENSG00000224459,ENSG00000162461,ENSG00000237938,ENSG00000215695,ENSG00000197312,ENSG00000236500,ENSG00000252417,ENSG00000235084,ENSG00000237301,ENSG00000272510,ENSG00000251866
chr1	15628002	15628373	1:15628002-15628373	ENSG00000162460,ENSG00000224459,ENSG00000162461,ENSG00000237938,ENSG00000215695,ENSG00000197312,ENSG00000236500,ENSG00000272510,ENSG00000251866
chr1	15676936	15677185	1:15676936-15677185	ENSG00000162460,ENSG00000224459,ENSG00000162461,ENSG00000237938,ENSG00000116786,ENSG00000271742,ENSG00000215695,ENSG00000272510,ENSG00000251866
chr1	15684188	15684425	1:15684188-15684425	ENSG00000162460,ENSG00000224459,ENSG00000162461,ENSG00000237938,ENSG00000116786,ENSG00000271742,ENSG00000215695
chr1	15761759	15761998	1:15761759-15761998	ENSG00000162458,ENSG00000162460,ENSG00000224459,ENSG00000162461,ENSG00000237938
chr1	15795145	15795455	1:15795145-15795455	ENSG00000185519,ENSG00000232456,ENSG00000186510,ENSG00000173641,ENSG00000233078,ENSG00000183888,ENSG00000224966,ENSG00000275503,ENSG00000231353,ENSG00000234607,ENSG00000116809,ENSG00000270620,ENSG00000233954,ENSG00000224321,ENSG00000224459,ENSG00000237938
chr1	15834337	15834634	1:15834337-15834634	ENSG00000186510,ENSG00000173641,ENSG00000233078,ENSG00000183888,ENSG00000224966,ENSG00000275503,ENSG00000231353,ENSG00000234607,ENSG00000116809,ENSG00000270620,ENSG00000065526,ENSG00000179743,ENSG00000178715,ENSG00000233954
chr1	15835849	15836139	1:15835849-15836139	ENSG00000186510,ENSG00000173641,ENSG00000233078,ENSG00000183888,ENSG00000234607,ENSG00000116809,ENSG00000270620,ENSG00000065526,ENSG00000179743,ENSG00000178715,ENSG00000233954
chr1	15847471	15847844	1:15847471-15847844	ENSG00000186510,ENSG00000173641,ENSG00000233078,ENSG00000183888,ENSG00000224966,ENSG00000275503,ENSG00000231353,ENSG00000234607,ENSG00000116809,ENSG00000270620,ENSG00000065526,ENSG00000179743,ENSG00000178715,ENSG00000233954
chr1	15886351	15886643	1:15886351-15886643	ENSG00000186510,ENSG00000173641,ENSG00000233078,ENSG00000183888,ENSG00000224966,ENSG00000275503,ENSG00000231353,ENSG00000234607,ENSG00000116809,ENSG00000270620,ENSG00000065526,ENSG00000179743,ENSG00000233954
chr1	15976066	15976315	1:15976066-15976315	ENSG00000185519,ENSG00000232456,ENSG00000186510,ENSG00000173641,ENSG00000233078,ENSG00000183888,ENSG00000224966,ENSG00000275503,ENSG00000231353,ENSG00000234607,ENSG00000116809,ENSG00000270620,ENSG00000233954
chr1	16054089	16054442	1:16054089-16054442	ENSG00000185519,ENSG00000184908,ENSG00000232456,ENSG00000186510,ENSG00000173641,ENSG00000233078,ENSG00000183888,ENSG00000224966,ENSG00000275503,ENSG00000231353,ENSG00000233954
chr1	16151539	16151756	1:16151539-16151756	ENSG00000234166,ENSG00000224621,ENSG00000227959,ENSG00000142627,ENSG00000185519,ENSG00000186510,ENSG00000173641
chr1	16206504	16207231	1:16206504-16207231	ENSG00000233929,ENSG00000132881,ENSG00000288398,ENSG00000237276,ENSG00000142632,ENSG00000234166,ENSG00000185519
chr1	16217398	16217789	1:16217398-16217789	ENSG00000186715,ENSG00000233929,ENSG00000132881,ENSG00000288398,ENSG00000237276,ENSG00000142632,ENSG00000234166,ENSG00000185519
chr1	16248774	16249138	1:16248774-16249138	ENSG00000226029,ENSG00000037637,ENSG00000233929,ENSG00000132881,ENSG00000288398,ENSG00000234166,ENSG00000185519,ENSG00000173641
chr1	16266466	16266947	1:16266466-16266947	ENSG00000207389,ENSG00000207513,ENSG00000226029,ENSG00000037637,ENSG00000233929,ENSG00000132881,ENSG00000288398,ENSG00000234166,ENSG00000185519,ENSG00000173641
chr1	16352314	16352678	1:16352314-16352678	ENSG00000226029,ENSG00000226457,ENSG00000055070,ENSG00000037637,ENSG00000132881,ENSG00000288398,ENSG00000234166,ENSG00000185519
chr1	16366933	16367268	1:16366933-16367268	ENSG00000223643,ENSG00000080947,ENSG00000226029,ENSG00000157191,ENSG00000187144,ENSG00000226457,ENSG00000055070,ENSG00000132881,ENSG00000185519
chr1	16440433	16440817	1:16440433-16440817	ENSG00000261135,ENSG00000206652,ENSG00000080947,ENSG00000226029,ENSG00000157191,ENSG00000187144
chr1	16517205	16517405	1:16517205-16517405	ENSG00000223643,ENSG00000277344,ENSG00000233421,ENSG00000224174,ENSG00000285853,ENSG00000261135,ENSG00000206652,ENSG00000080947,ENSG00000226029
chr1	16535033	16535357	1:16535033-16535357	ENSG00000261781,ENSG00000263811,ENSG00000230239,ENSG00000223643,ENSG00000225710,ENSG00000277344,ENSG00000233421,ENSG00000261135,ENSG00000206652,ENSG00000080947,ENSG00000226029
chr1	16613511	16613999	1:16613511-16613999	ENSG00000223643,ENSG00000186715,ENSG00000227684,ENSG00000282740,ENSG00000236698,ENSG00000280114,ENSG00000282143,ENSG00000215908,ENSG00000271732,ENSG00000219481
chr1	16621049	16621334	1:16621049-16621334	ENSG00000263811,ENSG00000230239,ENSG00000223643,ENSG00000186715,ENSG00000236698,ENSG00000280114,ENSG00000186301,ENSG00000283773,ENSG00000215908,ENSG00000271732,ENSG00000219481
chr1	16624924	16625175	1:16624924-16625175	ENSG00000263811,ENSG00000230239,ENSG00000223643,ENSG00000186715,ENSG00000279151,ENSG00000236698,ENSG00000280114,ENSG00000186301,ENSG00000283773,ENSG00000215908,ENSG00000271732,ENSG00000219481
chr1	16643946	16644460	1:16643946-16644460	ENSG00000263811,ENSG00000230239,ENSG00000223643,ENSG00000186715,ENSG00000227684,ENSG00000282740,ENSG00000268869,ENSG00000236698,ENSG00000280114,ENSG00000186301,ENSG00000283773,ENSG00000215908,ENSG00000219481
chr1	16678081	16678282	1:16678081-16678282	ENSG00000280222,ENSG00000186715,ENSG00000227684,ENSG00000282740,ENSG00000279151,ENSG00000236698,ENSG00000280114,ENSG00000225710
chr1	16703286	16703486	1:16703286-16703486	ENSG00000117148,ENSG00000282843,ENSG00000117115,ENSG00000235241,ENSG00000238142,ENSG00000279151,ENSG00000219481
chr1	16709801	16710008	1:16709801-16710008	ENSG00000284653,ENSG00000263811,ENSG00000230239,ENSG00000223643,ENSG00000279151,ENSG00000268869,ENSG00000236698,ENSG00000280114,ENSG00000080947
chr1	16717913	16718128	1:16717913-16718128	ENSG00000186715,ENSG00000279151,ENSG00000268869,ENSG00000236698,ENSG00000280114
chr1	16727316	16727516	1:16727316-16727516	ENSG00000223643,ENSG00000186715,ENSG00000227684,ENSG00000282740,ENSG00000268869,ENSG00000282143,ENSG00000215908
chr1	16732657	16732857	1:16732657-16732857	ENSG00000117148,ENSG00000142623,ENSG00000204362,ENSG00000268869,ENSG00000283773,ENSG00000219481,ENSG00000225710,ENSG00000080947
chr1	16872677	16872877	1:16872677-16872877	ENSG00000235241,ENSG00000238142,ENSG00000277234,ENSG00000228549,ENSG00000263811,ENSG00000230239
chr1	16895655	16895869	1:16895655-16895869	ENSG00000272426,ENSG00000207005,ENSG00000235241,ENSG00000238142,ENSG00000263811,ENSG00000230239,ENSG00000223643
chr1	16896079	16896748	1:16896079-16896748	ENSG00000204362,ENSG00000272426,ENSG00000207005,ENSG00000235241,ENSG00000238142,ENSG00000263811,ENSG00000230239,ENSG00000223643
chr1	16904713	16905713	1:16904713-16905713	ENSG00000282843,ENSG00000117115,ENSG00000117122,ENSG00000272426,ENSG00000207005,ENSG00000235241,ENSG00000238142,ENSG00000263811,ENSG00000230239,ENSG00000223643,ENSG00000058453
chr1	16913767	16914082	1:16913767-16914082	ENSG00000280222,ENSG00000284653,ENSG00000236648,ENSG00000142619,ENSG00000142623,ENSG00000282843,ENSG00000117115,ENSG00000226526,ENSG00000286898,ENSG00000117122,ENSG00000272426,ENSG00000207005,ENSG00000235241,ENSG00000238142,ENSG00000277234,ENSG00000228549,ENSG00000263811,ENSG00000230239,ENSG00000207389,ENSG00000058453
chr1	16951727	16952039	1:16951727-16952039	ENSG00000236648,ENSG00000142619,ENSG00000142623,ENSG00000282843,ENSG00000204362,ENSG00000117115,ENSG00000117118,ENSG00000159363,ENSG00000226526,ENSG00000286898,ENSG00000117122,ENSG00000058453,ENSG00000282143,ENSG00000215908
chr1	16960683	16960883	1:16960683-16960883	ENSG00000142623,ENSG00000282843,ENSG00000204362,ENSG00000117115,ENSG00000159363,ENSG00000226526,ENSG00000286898,ENSG00000117122,ENSG00000058453
chr1	17011891	17012117	1:17011891-17012117	ENSG00000261781,ENSG00000142623,ENSG00000282843,ENSG00000204362,ENSG00000117115,ENSG00000117118,ENSG00000288636,ENSG00000159363,ENSG00000226526,ENSG00000286898,ENSG00000117122
chr1	17053929	17054395	1:17053929-17054395	ENSG00000179023,ENSG00000261781,ENSG00000236648,ENSG00000159339,ENSG00000142619,ENSG00000142623,ENSG00000282843,ENSG00000204362,ENSG00000117115,ENSG00000117118,ENSG00000288636,ENSG00000159363,ENSG00000226526,ENSG00000286898,ENSG00000117122,ENSG00000058453
chr1	17285922	17286122	1:17285922-17286122	ENSG00000009709,ENSG00000225478,ENSG00000235282,ENSG00000179023,ENSG00000225387,ENSG00000230035,ENSG00000280222,ENSG00000117154,ENSG00000261781,ENSG00000284653,ENSG00000117148,ENSG00000236648,ENSG00000276747,ENSG00000159339,ENSG00000266634,ENSG00000142619,ENSG00000142623,ENSG00000282843,ENSG00000204362,ENSG00000117115,ENSG00000207389,ENSG00000207513
chr1	17406211	17406480	1:17406211-17406480	ENSG00000179002,ENSG00000009709,ENSG00000225478,ENSG00000235282,ENSG00000179023,ENSG00000225387,ENSG00000230035,ENSG00000280222,ENSG00000117154,ENSG00000261781,ENSG00000284653,ENSG00000117148,ENSG00000236648,ENSG00000074964,ENSG00000179051,ENSG00000227751,ENSG00000276747,ENSG00000159339,ENSG00000142619,ENSG00000142623,ENSG00000282843,ENSG00000204362,ENSG00000117115,ENSG00000207389,ENSG00000207513
chr1	17439748	17439995	1:17439748-17439995	ENSG00000009709,ENSG00000235282,ENSG00000179023,ENSG00000225387,ENSG00000230035,ENSG00000280222,ENSG00000117154,ENSG00000261781,ENSG00000284653,ENSG00000117148,ENSG00000236648,ENSG00000074964,ENSG00000179051,ENSG00000276747,ENSG00000159339,ENSG00000142619,ENSG00000142623,ENSG00000282843,ENSG00000204362,ENSG00000117115
chr1	17569172	17569482	1:17569172-17569482	ENSG00000179002,ENSG00000009709,ENSG00000225478,ENSG00000235282,ENSG00000179023,ENSG00000225387,ENSG00000230035,ENSG00000280222,ENSG00000117154,ENSG00000261781,ENSG00000284653,ENSG00000117148,ENSG00000236648,ENSG00000074964,ENSG00000276747,ENSG00000282843,ENSG00000204362,ENSG00000117115,ENSG00000207389,ENSG00000207513
chr1	18902736	18903074	1:18902736-18903074	ENSG00000272084,ENSG00000169991,ENSG00000221662,ENSG00000265606,ENSG00000159423,ENSG00000179002,ENSG00000009709,ENSG00000225478,ENSG00000235282,ENSG00000179023,ENSG00000225387,ENSG00000230035,ENSG00000280222,ENSG00000117154,ENSG00000261781,ENSG00000284653,ENSG00000117148
chr1	18909213	18909424	1:18909213-18909424	ENSG00000272084,ENSG00000169991,ENSG00000221662,ENSG00000265606,ENSG00000159423,ENSG00000179002,ENSG00000009709,ENSG00000225478,ENSG00000179023,ENSG00000261781
chr1	19068935	19069289	1:19068935-19069289	ENSG00000270728,ENSG00000162482,ENSG00000211454,ENSG00000127481,ENSG00000272084,ENSG00000169991,ENSG00000265606,ENSG00000179002,ENSG00000009709,ENSG00000225478,ENSG00000235282,ENSG00000179023,ENSG00000225387,ENSG00000230035,ENSG00000280222,ENSG00000117154,ENSG00000261781,ENSG00000284653,ENSG00000236648
chr1	19113066	19113266	1:19113066-19113266	ENSG00000127481,ENSG00000265606,ENSG00000179002,ENSG00000009709,ENSG00000225478
chr1	19179960	19180346	1:19179960-19180346	ENSG00000127472,ENSG00000270728,ENSG00000162482,ENSG00000211454,ENSG00000286064,ENSG00000127463,ENSG00000230424,ENSG00000127481,ENSG00000265606,ENSG00000179002,ENSG00000009709,ENSG00000225478,ENSG00000235282,ENSG00000179023,ENSG00000225387,ENSG00000230035,ENSG00000117154,ENSG00000261781,ENSG00000284653
chr1	19210189	19210533	1:19210189-19210533	ENSG00000270728,ENSG00000162482,ENSG00000211454,ENSG00000286064,ENSG00000053372,ENSG00000127463,ENSG00000230424,ENSG00000127481,ENSG00000179002,ENSG00000009709,ENSG00000225478,ENSG00000235282,ENSG00000179023,ENSG00000261781
chr1	19251375	19251617	1:19251375-19251617	ENSG00000270728,ENSG00000162482,ENSG00000211454,ENSG00000286064,ENSG00000053372,ENSG00000127463
chr1	19312109	19312392	1:19312109-19312392	ENSG00000053371,ENSG00000200403,ENSG00000040487,ENSG00000240490,ENSG00000270728,ENSG00000162482,ENSG00000211454,ENSG00000286064
chr1	19469505	19469705	1:19469505-19469705	ENSG00000077549,ENSG00000240490,ENSG00000173436,ENSG00000158747,ENSG00000270728,ENSG00000162482,ENSG00000179023
chr1	19476966	19477224	1:19476966-19477224	ENSG00000077549,ENSG00000240490,ENSG00000173436,ENSG00000158747,ENSG00000270728
chr1	19485582	19485782	1:19485582-19485782	ENSG00000077549,ENSG00000240490,ENSG00000173436,ENSG00000158747
chr1	19508904	19509271	1:19508904-19509271	ENSG00000077549,ENSG00000240490,ENSG00000201609,ENSG00000158747,ENSG00000270728,ENSG00000162482,ENSG00000009709,ENSG00000235282,ENSG00000179023,ENSG00000225387,ENSG00000280222
chr1	19596733	19597117	1:19596733-19597117	ENSG00000240490,ENSG00000173436,ENSG00000235185,ENSG00000158747,ENSG00000270136,ENSG00000226396
chr1	19613184	19613665	1:19613184-19613665	ENSG00000240490,ENSG00000173436,ENSG00000235185,ENSG00000158747,ENSG00000270136,ENSG00000226396,ENSG00000270728,ENSG00000162482,ENSG00000211454,ENSG00000009709,ENSG00000225478,ENSG00000225387
chr1	19659798	19659998	1:19659798-19659998	ENSG00000240490,ENSG00000158747,ENSG00000158748,ENSG00000162542,ENSG00000270728,ENSG00000162482,ENSG00000211454,ENSG00000286064,ENSG00000009709
chr1	19715631	19715831	1:19715631-19715831	ENSG00000158748,ENSG00000162542,ENSG00000178828,ENSG00000235434,ENSG00000188784,ENSG00000242688,ENSG00000188257,ENSG00000127472,ENSG00000117215,ENSG00000158786,ENSG00000227066,ENSG00000228105,ENSG00000284710,ENSG00000158816,ENSG00000226664,ENSG00000226487,ENSG00000270728,ENSG00000162482,ENSG00000211454,ENSG00000179002,ENSG00000009709,ENSG00000225478,ENSG00000235282,ENSG00000179023,ENSG00000225387,ENSG00000230035,ENSG00000117154
chr1	19870019	19870376	1:19870019-19870376	ENSG00000162542,ENSG00000178828,ENSG00000235434,ENSG00000169914,ENSG00000188784,ENSG00000242688,ENSG00000188257,ENSG00000127472,ENSG00000117215,ENSG00000158786,ENSG00000227066,ENSG00000228105,ENSG00000284710,ENSG00000158816,ENSG00000226664,ENSG00000236963,ENSG00000226487,ENSG00000284641,ENSG00000179002,ENSG00000009709,ENSG00000235282,ENSG00000225387,ENSG00000230035
chr1	19882123	19882590	1:19882123-19882590	ENSG00000162542,ENSG00000178828,ENSG00000235434,ENSG00000169914,ENSG00000188784,ENSG00000242688,ENSG00000188257,ENSG00000127472,ENSG00000117215,ENSG00000158786,ENSG00000227066,ENSG00000187980,ENSG00000162543,ENSG00000228105,ENSG00000284710,ENSG00000158816,ENSG00000226664,ENSG00000236963,ENSG00000226487,ENSG00000284641,ENSG00000284743,ENSG00000162545,ENSG00000251914,ENSG00000236009,ENSG00000162482,ENSG00000009709,ENSG00000225478,ENSG00000235282,ENSG00000179023,ENSG00000225387,ENSG00000230035,ENSG00000117154,ENSG00000261781
chr1	20199009	20199312	1:20199009-20199312	ENSG00000178828,ENSG00000188784,ENSG00000242688,ENSG00000188257,ENSG00000127472,ENSG00000117215,ENSG00000158786,ENSG00000227066,ENSG00000187980,ENSG00000162543,ENSG00000228105,ENSG00000284710,ENSG00000158816,ENSG00000226664,ENSG00000236963,ENSG00000226487,ENSG00000284641,ENSG00000284743,ENSG00000162545,ENSG00000009709,ENSG00000235282,ENSG00000179023,ENSG00000225387,ENSG00000230035,ENSG00000266564,ENSG00000234397
chr1	20508065	20508397	1:20508065-20508397	ENSG00000188784,ENSG00000242688,ENSG00000188257,ENSG00000127472,ENSG00000117215,ENSG00000158786,ENSG00000227066,ENSG00000228105,ENSG00000284710,ENSG00000158816,ENSG00000226664,ENSG00000236963,ENSG00000226487,ENSG00000284641,ENSG00000284743,ENSG00000162545,ENSG00000090432,ENSG00000183114,ENSG00000117242,ENSG00000235432,ENSG00000189410,ENSG00000233069,ENSG00000251914,ENSG00000285873,ENSG00000266564,ENSG00000184677,ENSG00000237200,ENSG00000173372,ENSG00000133216
chr1	20530279	20530591	1:20530279-20530591	ENSG00000188257,ENSG00000127472,ENSG00000117215,ENSG00000158786,ENSG00000228105,ENSG00000284710,ENSG00000158816,ENSG00000226664,ENSG00000236963,ENSG00000226487,ENSG00000284641,ENSG00000284743,ENSG00000162545,ENSG00000215520,ENSG00000183114,ENSG00000158825,ENSG00000117242,ENSG00000235432,ENSG00000189410,ENSG00000233069,ENSG00000251914,ENSG00000228823
chr1	20575364	20575564	1:20575364-20575564	ENSG00000127472,ENSG00000158786,ENSG00000228105,ENSG00000284710,ENSG00000158816,ENSG00000226664,ENSG00000236963,ENSG00000226487,ENSG00000284641,ENSG00000284743,ENSG00000183114,ENSG00000158825,ENSG00000158828,ENSG00000284005,ENSG00000235432,ENSG00000189410,ENSG00000233069,ENSG00000251914
chr1	20633960	20634301	1:20633960-20634301	ENSG00000117215,ENSG00000226664,ENSG00000236963,ENSG00000284641,ENSG00000183114,ENSG00000158825,ENSG00000158828,ENSG00000284005,ENSG00000117242,ENSG00000235432,ENSG00000189410,ENSG00000233069
chr1	20640260	20640526	1:20640260-20640526	ENSG00000228105,ENSG00000158816,ENSG00000226664,ENSG00000236963,ENSG00000226487,ENSG00000284641,ENSG00000284743,ENSG00000183114,ENSG00000158825,ENSG00000158828,ENSG00000284005,ENSG00000117242,ENSG00000244038,ENSG00000117245,ENSG00000235432,ENSG00000189410,ENSG00000233069,ENSG00000251914,ENSG00000227001,ENSG00000187952,ENSG00000186543
chr1	20661320	20661771	1:20661320-20661771	ENSG00000228105,ENSG00000284710,ENSG00000158816,ENSG00000236963,ENSG00000226487,ENSG00000284641,ENSG00000183114,ENSG00000158828,ENSG00000284005,ENSG00000117242,ENSG00000244038,ENSG00000117245,ENSG00000235432,ENSG00000189410,ENSG00000233069,ENSG00000251914,ENSG00000236216,ENSG00000228823,ENSG00000236009,ENSG00000227001,ENSG00000187952,ENSG00000186543,ENSG00000142794,ENSG00000176378,ENSG00000279625,ENSG00000184677
chr1	20786702	20787002	1:20786702-20787002	ENSG00000235432,ENSG00000189410,ENSG00000233069,ENSG00000127483,ENSG00000251914,ENSG00000221808
chr1	20787182	20787382	1:20787182-20787382	ENSG00000235432,ENSG00000189410,ENSG00000233069,ENSG00000127483,ENSG00000251914
chr1	21022384	21022584	1:21022384-21022584	ENSG00000235432,ENSG00000189410,ENSG00000233069,ENSG00000075151,ENSG00000251914,ENSG00000221808,ENSG00000233072,ENSG00000236073,ENSG00000235112,ENSG00000236216,ENSG00000227001,ENSG00000187952,ENSG00000186543,ENSG00000142794,ENSG00000234397,ENSG00000225952
chr1	21027788	21028163	1:21027788-21028163	ENSG00000235432,ENSG00000075151,ENSG00000251914,ENSG00000221808,ENSG00000233072,ENSG00000236073,ENSG00000235112,ENSG00000228823,ENSG00000236009,ENSG00000227001,ENSG00000187952,ENSG00000186543,ENSG00000142794,ENSG00000176378,ENSG00000173369
chr1	21176796	21177179	1:21176796-21177179	ENSG00000235432,ENSG00000189410,ENSG00000233069,ENSG00000075151,ENSG00000251914,ENSG00000221808,ENSG00000233072,ENSG00000236073,ENSG00000235112,ENSG00000287192,ENSG00000236216,ENSG00000236009,ENSG00000227001,ENSG00000187952,ENSG00000186543,ENSG00000142794
chr1	21294727	21295028	1:21294727-21295028	ENSG00000117298,ENSG00000236936,ENSG00000231105,ENSG00000236216,ENSG00000228823,ENSG00000186543,ENSG00000142794,ENSG00000176378
chr1	21324550	21324881	1:21324550-21324881	ENSG00000251914,ENSG00000117298,ENSG00000236936,ENSG00000231105,ENSG00000236216,ENSG00000228823,ENSG00000236009,ENSG00000227001,ENSG00000187952,ENSG00000186543,ENSG00000142794,ENSG00000176378,ENSG00000162551,ENSG00000162552,ENSG00000285873,ENSG00000266564,ENSG00000234397,ENSG00000279625,ENSG00000184677,ENSG00000237200,ENSG00000070886,ENSG00000276835,ENSG00000173372,ENSG00000159189,ENSG00000133216,ENSG00000264014
chr1	21345473	21345724	1:21345473-21345724	ENSG00000117298,ENSG00000236936,ENSG00000231105,ENSG00000236216,ENSG00000228823,ENSG00000236009,ENSG00000227001,ENSG00000187952,ENSG00000186543,ENSG00000142794,ENSG00000176378,ENSG00000162551,ENSG00000234397,ENSG00000225952
chr1	21353472	21353755	1:21353472-21353755	ENSG00000117298,ENSG00000236936,ENSG00000231105,ENSG00000236216,ENSG00000228823,ENSG00000236009,ENSG00000227001,ENSG00000187952,ENSG00000186543,ENSG00000142794,ENSG00000176378,ENSG00000162551,ENSG00000266564,ENSG00000234397,ENSG00000279625,ENSG00000237200,ENSG00000070886,ENSG00000276835,ENSG00000173369,ENSG00000225952
chr1	21607826	21608143	1:21607826-21608143	ENSG00000236216,ENSG00000228823,ENSG00000236009,ENSG00000227001,ENSG00000187952,ENSG00000186543,ENSG00000142794,ENSG00000176378,ENSG00000162551,ENSG00000233431,ENSG00000076864,ENSG00000201273,ENSG00000278124,ENSG00000142789,ENSG00000285959,ENSG00000219073,ENSG00000162552,ENSG00000285873,ENSG00000266564,ENSG00000234397,ENSG00000279625,ENSG00000184677,ENSG00000237200,ENSG00000070886,ENSG00000276835,ENSG00000173372,ENSG00000159189,ENSG00000173369,ENSG00000133216,ENSG00000265422,ENSG00000225952,ENSG00000264014
chr1	21638572	21639027	1:21638572-21639027	ENSG00000236216,ENSG00000228823,ENSG00000236009,ENSG00000227001,ENSG00000187952,ENSG00000186543,ENSG00000142794,ENSG00000176378,ENSG00000162551,ENSG00000233431,ENSG00000076864,ENSG00000142789,ENSG00000201919,ENSG00000273610,ENSG00000285959,ENSG00000219073,ENSG00000162552,ENSG00000285873,ENSG00000266564,ENSG00000234397,ENSG00000279625,ENSG00000237200,ENSG00000070886,ENSG00000276835,ENSG00000173372,ENSG00000159189,ENSG00000173369,ENSG00000265422,ENSG00000225952,ENSG00000264014
chr1	21647942	21648168	1:21647942-21648168	ENSG00000236216,ENSG00000228823,ENSG00000236009,ENSG00000227001,ENSG00000187952,ENSG00000186543,ENSG00000142794,ENSG00000176378,ENSG00000162551,ENSG00000233431,ENSG00000076864,ENSG00000201273,ENSG00000278124,ENSG00000142789,ENSG00000201919,ENSG00000273610,ENSG00000285959,ENSG00000219073,ENSG00000162552,ENSG00000285873,ENSG00000266564,ENSG00000234397,ENSG00000279625,ENSG00000237200,ENSG00000070886,ENSG00000276835,ENSG00000173372,ENSG00000159189,ENSG00000173369,ENSG00000133216,ENSG00000265422,ENSG00000264014
chr1	21764695	21764895	1:21764695-21764895	ENSG00000236216,ENSG00000236009,ENSG00000186543,ENSG00000142794,ENSG00000176378,ENSG00000162551,ENSG00000201273,ENSG00000278124,ENSG00000142789,ENSG00000201919,ENSG00000273610,ENSG00000285959,ENSG00000219073,ENSG00000283234,ENSG00000187942,ENSG00000231978,ENSG00000090686,ENSG00000162552,ENSG00000285873,ENSG00000266564,ENSG00000234397,ENSG00000279625,ENSG00000184677,ENSG00000237200,ENSG00000070886,ENSG00000276835,ENSG00000173372,ENSG00000159189,ENSG00000173369,ENSG00000133216,ENSG00000265422,ENSG00000225952,ENSG00000264014
chr1	21783550	21783835	1:21783550-21783835	ENSG00000236009,ENSG00000162551,ENSG00000201273,ENSG00000278124,ENSG00000142789,ENSG00000201919,ENSG00000273610,ENSG00000285959,ENSG00000219073,ENSG00000283234,ENSG00000187942,ENSG00000231978,ENSG00000090686,ENSG00000162552,ENSG00000285873,ENSG00000266564,ENSG00000234397,ENSG00000279625,ENSG00000184677,ENSG00000237200,ENSG00000070886,ENSG00000173372,ENSG00000159189,ENSG00000173369,ENSG00000133216
chr1	21791477	21792071	1:21791477-21792071	ENSG00000236216,ENSG00000228823,ENSG00000227001,ENSG00000187952,ENSG00000186543,ENSG00000142794,ENSG00000176378,ENSG00000162551,ENSG00000201273,ENSG00000278124,ENSG00000142789,ENSG00000201919,ENSG00000273610,ENSG00000285959,ENSG00000219073,ENSG00000283234,ENSG00000187942,ENSG00000090686,ENSG00000162552,ENSG00000285873,ENSG00000266564,ENSG00000234397,ENSG00000279625,ENSG00000184677,ENSG00000237200,ENSG00000070886,ENSG00000276835,ENSG00000173372,ENSG00000159189,ENSG00000173369,ENSG00000133216,ENSG00000265422,ENSG00000225952,ENSG00000264014
chr1	21866320	21866681	1:21866320-21866681	ENSG00000236216,ENSG00000228823,ENSG00000236009,ENSG00000227001,ENSG00000187952,ENSG00000142794,ENSG00000176378,ENSG00000201273,ENSG00000278124,ENSG00000142789,ENSG00000201919,ENSG00000273610,ENSG00000285959,ENSG00000219073,ENSG00000283234,ENSG00000142798,ENSG00000187942,ENSG00000162552,ENSG00000285873,ENSG00000266564,ENSG00000234397,ENSG00000279625,ENSG00000184677,ENSG00000237200,ENSG00000070886,ENSG00000276835,ENSG00000173372,ENSG00000159189,ENSG00000173369,ENSG00000133216,ENSG00000265422,ENSG00000225952,ENSG00000264014,ENSG00000215906
chr1	21904935	21905172	1:21904935-21905172	ENSG00000186543,ENSG00000201273,ENSG00000278124,ENSG00000142789,ENSG00000201919,ENSG00000273610,ENSG00000285959,ENSG00000219073,ENSG00000283234,ENSG00000232037,ENSG00000142798,ENSG00000187942,ENSG00000162552,ENSG00000285873,ENSG00000266564,ENSG00000234397,ENSG00000279625,ENSG00000184677,ENSG00000237200,ENSG00000070886,ENSG00000276835,ENSG00000173372,ENSG00000159189,ENSG00000173369,ENSG00000133216,ENSG00000265422,ENSG00000225952,ENSG00000264014
chr1	22025145	22025480	1:22025145-22025480	ENSG00000285794,ENSG00000285752,ENSG00000070831,ENSG00000218510,ENSG00000228397,ENSG00000201273,ENSG00000278124,ENSG00000142789,ENSG00000201919,ENSG00000273610,ENSG00000285959,ENSG00000219073,ENSG00000271428,ENSG00000162552,ENSG00000285873,ENSG00000266564,ENSG00000234397,ENSG00000279625,ENSG00000184677,ENSG00000159189,ENSG00000173369
chr1	22039643	22040138	1:22039643-22040138	ENSG00000230068,ENSG00000285794,ENSG00000285752,ENSG00000070831,ENSG00000218510,ENSG00000228397,ENSG00000201273,ENSG00000278124,ENSG00000142789,ENSG00000201919,ENSG00000273610,ENSG00000285959,ENSG00000219073,ENSG00000271428,ENSG00000162552,ENSG00000285873,ENSG00000266564,ENSG00000234397,ENSG00000279625,ENSG00000184677,ENSG00000237200,ENSG00000070886,ENSG00000276835,ENSG00000173372,ENSG00000159189,ENSG00000173369,ENSG00000265422,ENSG00000264014
chr1	22052499	22052761	1:22052499-22052761	ENSG00000230068,ENSG00000285794,ENSG00000285752,ENSG00000070831,ENSG00000218510,ENSG00000228397,ENSG00000201273,ENSG00000278124,ENSG00000142789,ENSG00000201919,ENSG00000273610,ENSG00000285959,ENSG00000219073,ENSG00000271428,ENSG00000162552,ENSG00000285873,ENSG00000266564,ENSG00000234397,ENSG00000279625,ENSG00000184677,ENSG00000237200,ENSG00000070886,ENSG00000276835,ENSG00000173372,ENSG00000159189,ENSG00000173369,ENSG00000133216,ENSG00000265422,ENSG00000225952
chr1	23019232	23019646	1:23019232-23019646	ENSG00000234397,ENSG00000279625,ENSG00000184677,ENSG00000237200,ENSG00000070886,ENSG00000276835,ENSG00000173372,ENSG00000159189,ENSG00000173369,ENSG00000133216,ENSG00000265422,ENSG00000225952,ENSG00000264014,ENSG00000215906,ENSG00000227868,ENSG00000004487,ENSG00000240553,ENSG00000263793,ENSG00000266802,ENSG00000169641,ENSG00000229010,ENSG00000206935,ENSG00000252578,ENSG00000179546,ENSG00000215381,ENSG00000261326
chr1	23344246	23344731	1:23344246-23344731	ENSG00000265422,ENSG00000225952,ENSG00000215906,ENSG00000240553,ENSG00000266802,ENSG00000169641,ENSG00000229010,ENSG00000206935,ENSG00000252578,ENSG00000179546,ENSG00000215381,ENSG00000261326,ENSG00000284726,ENSG00000125944,ENSG00000125945,ENSG00000249087,ENSG00000201405,ENSG00000271420,ENSG00000232482,ENSG00000088280
chr1	23368164	23368588	1:23368164-23368588	ENSG00000184677,ENSG00000276835,ENSG00000173369,ENSG00000133216,ENSG00000265422,ENSG00000225952,ENSG00000264014,ENSG00000215906,ENSG00000240553,ENSG00000263793,ENSG00000266802,ENSG00000169641,ENSG00000229010,ENSG00000206935,ENSG00000252578,ENSG00000179546,ENSG00000215381,ENSG00000261326,ENSG00000284726,ENSG00000125944,ENSG00000125945,ENSG00000249087,ENSG00000201405,ENSG00000271420,ENSG00000232482,ENSG00000088280
chr1	23368817	23369025	1:23368817-23369025	ENSG00000240553,ENSG00000169641,ENSG00000229010,ENSG00000206935,ENSG00000252578,ENSG00000179546,ENSG00000215381,ENSG00000261326,ENSG00000284726,ENSG00000125944,ENSG00000125945,ENSG00000249087,ENSG00000201405,ENSG00000271420,ENSG00000088280
chr1	23403876	23404186	1:23403876-23404186	ENSG00000133216,ENSG00000265422,ENSG00000225952,ENSG00000264014,ENSG00000215906,ENSG00000240553,ENSG00000266802,ENSG00000169641,ENSG00000229010,ENSG00000206935,ENSG00000252578,ENSG00000179546,ENSG00000215381,ENSG00000261326,ENSG00000284726,ENSG00000125944,ENSG00000125945,ENSG00000249087,ENSG00000201405,ENSG00000271420,ENSG00000204219,ENSG00000232482,ENSG00000088280
chr1	23422460	23422691	1:23422460-23422691	ENSG00000133216,ENSG00000215906,ENSG00000240553,ENSG00000266802,ENSG00000169641,ENSG00000229010,ENSG00000206935,ENSG00000252578,ENSG00000179546,ENSG00000215381,ENSG00000261326,ENSG00000284726,ENSG00000271420,ENSG00000204219,ENSG00000232482,ENSG00000088280
chr1	23524935	23525136	1:23524935-23525136	ENSG00000276835,ENSG00000133216,ENSG00000265422,ENSG00000225952,ENSG00000264014,ENSG00000215906,ENSG00000240553,ENSG00000266802,ENSG00000169641,ENSG00000229010,ENSG00000206935,ENSG00000252578,ENSG00000179546,ENSG00000215381,ENSG00000261326,ENSG00000284726,ENSG00000088280,ENSG00000007968,ENSG00000285802,ENSG00000197880,ENSG00000229239
chr1	23528247	23528447	1:23528247-23528447	ENSG00000237200,ENSG00000070886,ENSG00000276835,ENSG00000133216,ENSG00000265422,ENSG00000225952,ENSG00000264014,ENSG00000215906,ENSG00000240553,ENSG00000263793,ENSG00000266802,ENSG00000169641,ENSG00000229010,ENSG00000206935,ENSG00000252578,ENSG00000179546,ENSG00000215381,ENSG00000261326,ENSG00000284726,ENSG00000088280,ENSG00000007968,ENSG00000285802,ENSG00000197880,ENSG00000229239
chr1	23539811	23540059	1:23539811-23540059	ENSG00000070886,ENSG00000276835,ENSG00000133216,ENSG00000265422,ENSG00000225952,ENSG00000264014,ENSG00000215906,ENSG00000240553,ENSG00000169641,ENSG00000229010,ENSG00000206935,ENSG00000252578,ENSG00000179546,ENSG00000215381,ENSG00000261326,ENSG00000284726,ENSG00000088280,ENSG00000007968,ENSG00000235052,ENSG00000285802,ENSG00000197880,ENSG00000229239
chr1	23559498	23559744	1:23559498-23559744	ENSG00000173372,ENSG00000173369,ENSG00000133216,ENSG00000265422,ENSG00000225952,ENSG00000264014,ENSG00000215906,ENSG00000240553,ENSG00000169641,ENSG00000229010,ENSG00000206935,ENSG00000252578,ENSG00000179546,ENSG00000215381,ENSG00000088280,ENSG00000235052,ENSG00000117318,ENSG00000285802,ENSG00000197880,ENSG00000229239,ENSG00000011007
chr1	23691572	23691880	1:23691572-23691880	ENSG00000133216,ENSG00000225952,ENSG00000240553,ENSG00000169641,ENSG00000229010,ENSG00000206935,ENSG00000252578,ENSG00000285802,ENSG00000197880,ENSG00000229239,ENSG00000142676,ENSG00000011007
chr1	23777858	23778092	1:23777858-23778092	ENSG00000236810,ENSG00000011007,ENSG00000057757,ENSG00000011009,ENSG00000117308,ENSG00000117305,ENSG00000188822,ENSG00000229106,ENSG00000232557
chr1	23778180	23778556	1:23778180-23778556	ENSG00000236810,ENSG00000011007,ENSG00000057757,ENSG00000011009,ENSG00000117308,ENSG00000117305,ENSG00000188822,ENSG00000229106,ENSG00000232557
chr1	23800645	23800966	1:23800645-23800966	ENSG00000011007,ENSG00000057757,ENSG00000011009,ENSG00000117308,ENSG00000117305,ENSG00000229106,ENSG00000232557
chr1	23809788	23809988	1:23809788-23809988	ENSG00000011009,ENSG00000117308,ENSG00000117305,ENSG00000188822,ENSG00000229106,ENSG00000232557
chr1	23868256	23868581	1:23868256-23868581	ENSG00000264014,ENSG00000011007,ENSG00000011009,ENSG00000117305,ENSG00000179163,ENSG00000188822,ENSG00000229106,ENSG00000232557,ENSG00000215905,ENSG00000142661,ENSG00000142677
chr1	23920173	23920460	1:23920173-23920460	ENSG00000225952,ENSG00000264014,ENSG00000011007,ENSG00000117305,ENSG00000188822,ENSG00000229106,ENSG00000232557,ENSG00000264926,ENSG00000230228,ENSG00000215905,ENSG00000142661,ENSG00000230703,ENSG00000142677,ENSG00000185436
chr1	23958904	23959289	1:23958904-23959289	ENSG00000265422,ENSG00000011007,ENSG00000117305,ENSG00000188822,ENSG00000229106,ENSG00000232557,ENSG00000230228,ENSG00000189266,ENSG00000188529,ENSG00000215905,ENSG00000142661,ENSG00000230703,ENSG00000142677,ENSG00000185436,ENSG00000230023
chr1	23959686	23959946	1:23959686-23959946	ENSG00000188822,ENSG00000229106,ENSG00000232557,ENSG00000230228,ENSG00000189266,ENSG00000188529,ENSG00000215905,ENSG00000142661,ENSG00000230703,ENSG00000142677
chr1	23980221	23980735	1:23980221-23980735	ENSG00000229106,ENSG00000230228,ENSG00000189266,ENSG00000188529,ENSG00000215905,ENSG00000142661,ENSG00000230703,ENSG00000142677,ENSG00000185436
chr1	24033096	24033299	1:24033096-24033299	ENSG00000188822,ENSG00000229106,ENSG00000232557,ENSG00000230228,ENSG00000215905,ENSG00000225315,ENSG00000142661,ENSG00000230703,ENSG00000142677
chr1	24046413	24046780	1:24046413-24046780	ENSG00000229106,ENSG00000232557,ENSG00000230228,ENSG00000215905,ENSG00000225315,ENSG00000142661,ENSG00000230703,ENSG00000142677,ENSG00000185436,ENSG00000230023,ENSG00000227312
chr1	24322280	24322570	1:24322280-24322570	ENSG00000142677,ENSG00000185436,ENSG00000230023,ENSG00000232298,ENSG00000158055,ENSG00000286061,ENSG00000117602,ENSG00000264443,ENSG00000184454,ENSG00000227312
chr1	24415450	24415790	1:24415450-24415790	ENSG00000142677,ENSG00000185436,ENSG00000230023,ENSG00000001460,ENSG00000001461,ENSG00000286061,ENSG00000117602,ENSG00000264443,ENSG00000184454,ENSG00000227312,ENSG00000239106
chr1	24416878	24417078	1:24416878-24417078	ENSG00000142677,ENSG00000185436,ENSG00000230023,ENSG00000001460,ENSG00000001461,ENSG00000286061,ENSG00000117602,ENSG00000264443,ENSG00000184454,ENSG00000227312,ENSG00000239106
chr1	24642836	24643294	1:24642836-24643294	ENSG00000142677,ENSG00000185436,ENSG00000230023,ENSG00000286061,ENSG00000117602,ENSG00000264443,ENSG00000184454,ENSG00000227312,ENSG00000239106,ENSG00000133226,ENSG00000238482,ENSG00000233755,ENSG00000233419
chr1	24705375	24705630	1:24705375-24705630	ENSG00000185436,ENSG00000117602,ENSG00000264443,ENSG00000184454,ENSG00000227312,ENSG00000239106,ENSG00000284699,ENSG00000169504,ENSG00000238482,ENSG00000261025,ENSG00000233755,ENSG00000233419
chr1	24744986	24745414	1:24744986-24745414	ENSG00000264443,ENSG00000184454,ENSG00000227312,ENSG00000239106,ENSG00000169504,ENSG00000238482,ENSG00000233419
chr1	24848060	24848346	1:24848060-24848346	ENSG00000142677,ENSG00000185436,ENSG00000286061,ENSG00000117602,ENSG00000264443,ENSG00000184454,ENSG00000227312,ENSG00000239106,ENSG00000238482,ENSG00000278034,ENSG00000229162,ENSG00000261025,ENSG00000264371,ENSG00000285823,ENSG00000233755,ENSG00000233419,ENSG00000231953
chr1	24930275	24930538	1:24930275-24930538	ENSG00000264443,ENSG00000184454,ENSG00000227312,ENSG00000020633,ENSG00000278034,ENSG00000229162,ENSG00000261025,ENSG00000264371,ENSG00000285823,ENSG00000233755,ENSG00000233419,ENSG00000231953
chr1	25232405	25232672	1:25232405-25232672	ENSG00000233755,ENSG00000233419,ENSG00000231953,ENSG00000117614,ENSG00000284602,ENSG00000284657,ENSG00000117616,ENSG00000272432,ENSG00000261349,ENSG00000187010,ENSG00000259984,ENSG00000183726,ENSG00000238084
chr1	25232987	25233381	1:25232987-25233381	ENSG00000233755,ENSG00000233419,ENSG00000231953,ENSG00000117614,ENSG00000284602,ENSG00000284657,ENSG00000117616,ENSG00000272432,ENSG00000261349,ENSG00000187010,ENSG00000259984,ENSG00000183726,ENSG00000238084
chr1	25239593	25240285	1:25239593-25240285	ENSG00000233755,ENSG00000233419,ENSG00000231953,ENSG00000117614,ENSG00000284602,ENSG00000284657,ENSG00000117616,ENSG00000272432,ENSG00000261349,ENSG00000187010,ENSG00000259984,ENSG00000183726,ENSG00000238084,ENSG00000255054
chr1	25247366	25248052	1:25247366-25248052	ENSG00000233419,ENSG00000284657,ENSG00000117616,ENSG00000272432,ENSG00000261349,ENSG00000187010,ENSG00000259984,ENSG00000183726,ENSG00000238084
chr1	25285114	25285385	1:25285114-25285385	ENSG00000004487,ENSG00000188529,ENSG00000261349,ENSG00000187010,ENSG00000224183,ENSG00000238084,ENSG00000225643
chr1	25338846	25339208	1:25338846-25339208	ENSG00000117616,ENSG00000259984,ENSG00000183726,ENSG00000238084
chr1	25413326	25413615	1:25413326-25413615	ENSG00000233755,ENSG00000117616,ENSG00000261349,ENSG00000188672,ENSG00000238084,ENSG00000225643,ENSG00000233478,ENSG00000162430,ENSG00000255054
chr1	25430204	25430404	1:25430204-25430404	ENSG00000188672,ENSG00000238084,ENSG00000204178,ENSG00000225643,ENSG00000162430,ENSG00000255054
chr1	25430577	25430930	1:25430577-25430930	ENSG00000259984,ENSG00000188672,ENSG00000238084,ENSG00000204178,ENSG00000225643,ENSG00000233478,ENSG00000162430,ENSG00000255054
chr1	25549584	25549902	1:25549584-25549902	ENSG00000238084,ENSG00000157978,ENSG00000225643,ENSG00000233478,ENSG00000162430,ENSG00000255054
chr1	25616464	25616784	1:25616464-25616784	ENSG00000225643,ENSG00000117643,ENSG00000233478,ENSG00000162430,ENSG00000255054,ENSG00000228172
chr1	25820536	25820882	1:25820536-25820882	ENSG00000162430,ENSG00000255054,ENSG00000228172,ENSG00000117640,ENSG00000272478
chr1	25859448	25859648	1:25859448-25859648	ENSG00000162430,ENSG00000255054,ENSG00000228172,ENSG00000117640,ENSG00000272478,ENSG00000127423,ENSG00000236528,ENSG00000182749,ENSG00000207302,ENSG00000229786,ENSG00000223624,ENSG00000207237,ENSG00000252190,ENSG00000252691,ENSG00000158008
chr1	25875453	25875653	1:25875453-25875653	ENSG00000255054,ENSG00000272478,ENSG00000127423,ENSG00000236528,ENSG00000182749,ENSG00000207302,ENSG00000229786,ENSG00000223624,ENSG00000207237,ENSG00000252190,ENSG00000252691,ENSG00000158008
chr1	25905434	25905772	1:25905434-25905772	ENSG00000117632,ENSG00000229786,ENSG00000223624,ENSG00000283938,ENSG00000158006,ENSG00000207237,ENSG00000252190,ENSG00000252691,ENSG00000158008
chr1	25906340	25906572	1:25906340-25906572	ENSG00000117632,ENSG00000229786,ENSG00000223624,ENSG00000283938,ENSG00000158006,ENSG00000207237,ENSG00000252190,ENSG00000252691,ENSG00000158008
chr1	25933474	25933721	1:25933474-25933721	ENSG00000225643,ENSG00000272478,ENSG00000229786,ENSG00000223624,ENSG00000207237,ENSG00000252190,ENSG00000252691,ENSG00000158008
chr1	25997958	25998387	1:25997958-25998387	ENSG00000225643,ENSG00000162430,ENSG00000255054,ENSG00000228172,ENSG00000117640,ENSG00000272478,ENSG00000117632,ENSG00000229786,ENSG00000223624,ENSG00000283938,ENSG00000158006,ENSG00000207237,ENSG00000252190,ENSG00000252691,ENSG00000158008,ENSG00000158014,ENSG00000284309
chr1	26070387	26070854	1:26070387-26070854	ENSG00000252190,ENSG00000252691,ENSG00000158008,ENSG00000158014,ENSG00000284309,ENSG00000158022,ENSG00000197245,ENSG00000142675,ENSG00000188782,ENSG00000278572,ENSG00000270733,ENSG00000176092,ENSG00000225854,ENSG00000131914,ENSG00000223583,ENSG00000225891
chr1	26111550	26111899	1:26111550-26111899	ENSG00000158008,ENSG00000158014,ENSG00000284309,ENSG00000175087,ENSG00000197245,ENSG00000282872,ENSG00000236782,ENSG00000142684,ENSG00000142675,ENSG00000188782,ENSG00000278572,ENSG00000270733,ENSG00000176092,ENSG00000225854,ENSG00000131914
chr1	26126282	26126715	1:26126282-26126715	ENSG00000158008,ENSG00000158014,ENSG00000284309,ENSG00000175087,ENSG00000197245,ENSG00000236782,ENSG00000142675,ENSG00000188782,ENSG00000278572,ENSG00000270733,ENSG00000176092,ENSG00000225854,ENSG00000223583
chr1	26169633	26169980	1:26169633-26169980	ENSG00000158008,ENSG00000158014,ENSG00000284309,ENSG00000197245,ENSG00000282872,ENSG00000236782,ENSG00000142684,ENSG00000142675,ENSG00000188782,ENSG00000236155,ENSG00000278572,ENSG00000130695,ENSG00000270733,ENSG00000176092,ENSG00000225854,ENSG00000131914
chr1	26233819	26234557	1:26233819-26234557	ENSG00000197245,ENSG00000282872,ENSG00000236782,ENSG00000142684,ENSG00000142675,ENSG00000188782,ENSG00000236155,ENSG00000278572,ENSG00000130695,ENSG00000270733,ENSG00000169442,ENSG00000176092,ENSG00000225854,ENSG00000131914
chr1	26284757	26285014	1:26284757-26285014	ENSG00000142675,ENSG00000188782,ENSG00000278572,ENSG00000130695,ENSG00000270733,ENSG00000142669,ENSG00000158062,ENSG00000169442,ENSG00000176092,ENSG00000225854,ENSG00000131914,ENSG00000223583,ENSG00000225891
chr1	26306582	26306871	1:26306582-26306871	ENSG00000142675,ENSG00000188782,ENSG00000270733,ENSG00000142669,ENSG00000158062,ENSG00000169442,ENSG00000176092,ENSG00000225854,ENSG00000131914
chr1	26378433	26378751	1:26378433-26378751	ENSG00000142675,ENSG00000188782,ENSG00000270733,ENSG00000176092,ENSG00000225854,ENSG00000176083,ENSG00000131914,ENSG00000223583,ENSG00000225891
chr1	26432080	26432340	1:26432080-26432340	ENSG00000131914,ENSG00000117682,ENSG00000223583,ENSG00000225891,ENSG00000198830
chr1	26500174	26500453	1:26500174-26500453	ENSG00000223583,ENSG00000225891,ENSG00000198830,ENSG00000224129,ENSG00000243905,ENSG00000252802
chr1	26529449	26529780	1:26529449-26529780	ENSG00000223583,ENSG00000225891,ENSG00000198830,ENSG00000224129,ENSG00000117676,ENSG00000243905,ENSG00000252802
chr1	26541893	26542199	1:26541893-26542199	ENSG00000223583,ENSG00000225891,ENSG00000198830,ENSG00000224129,ENSG00000117676,ENSG00000238705,ENSG00000243905,ENSG00000252802,ENSG00000241188,ENSG00000287810
chr1	26545680	26545880	1:26545680-26545880	ENSG00000225891,ENSG00000117676,ENSG00000238705,ENSG00000243905,ENSG00000252802,ENSG00000287810
chr1	26620301	26621093	1:26620301-26621093	ENSG00000198830,ENSG00000243905,ENSG00000252802,ENSG00000252429,ENSG00000229247,ENSG00000238316,ENSG00000235069,ENSG00000260063,ENSG00000117713,ENSG00000060642,ENSG00000241188,ENSG00000287810
chr1	26692225	26692453	1:26692225-26692453	ENSG00000243905,ENSG00000252802,ENSG00000252429,ENSG00000229247,ENSG00000238316,ENSG00000235069,ENSG00000260063,ENSG00000117713,ENSG00000060642,ENSG00000241188,ENSG00000287810
chr1	26693063	26693311	1:26693063-26693311	ENSG00000243905,ENSG00000252802,ENSG00000252429,ENSG00000229247,ENSG00000238316,ENSG00000235069,ENSG00000260063,ENSG00000117713,ENSG00000060642,ENSG00000241188,ENSG00000287810
chr1	26698211	26698491	1:26698211-26698491	ENSG00000243905,ENSG00000252802,ENSG00000252429,ENSG00000229247,ENSG00000238316,ENSG00000235069,ENSG00000260063,ENSG00000117713,ENSG00000060642,ENSG00000241188,ENSG00000287810
chr1	26723509	26723852	1:26723509-26723852	ENSG00000243905,ENSG00000252802,ENSG00000252429,ENSG00000229247,ENSG00000238316,ENSG00000235069,ENSG00000117713,ENSG00000060642,ENSG00000241188,ENSG00000287810
chr1	26744035	26744413	1:26744035-26744413	ENSG00000225891,ENSG00000243905,ENSG00000252802,ENSG00000252429,ENSG00000229247,ENSG00000238316,ENSG00000235069,ENSG00000117713,ENSG00000060642,ENSG00000241188,ENSG00000287810,ENSG00000204160
chr1	26786940	26787140	1:26786940-26787140	ENSG00000243905,ENSG00000252802,ENSG00000252429,ENSG00000229247,ENSG00000238316,ENSG00000235069,ENSG00000117713,ENSG00000060642,ENSG00000241188,ENSG00000287810,ENSG00000204160
chr1	26864756	26865393	1:26864756-26865393	ENSG00000225891,ENSG00000198830,ENSG00000243905,ENSG00000252802,ENSG00000252429,ENSG00000229247,ENSG00000238316,ENSG00000235069,ENSG00000241188,ENSG00000287810,ENSG00000204160,ENSG00000175793,ENSG00000142751,ENSG00000226698,ENSG00000198746,ENSG00000131910,ENSG00000175707,ENSG00000172746,ENSG00000224064,ENSG00000225294
chr1	26890164	26890383	1:26890164-26890383	ENSG00000243905,ENSG00000252802,ENSG00000241188,ENSG00000287810,ENSG00000204160,ENSG00000142751,ENSG00000226698,ENSG00000198746,ENSG00000090273,ENSG00000131910,ENSG00000175707,ENSG00000172746,ENSG00000224064,ENSG00000225294,ENSG00000253368
chr1	26899953	26900238	1:26899953-26900238	ENSG00000225891,ENSG00000243905,ENSG00000252802,ENSG00000241188,ENSG00000287810,ENSG00000204160,ENSG00000142751,ENSG00000226698,ENSG00000198746,ENSG00000090273,ENSG00000131910,ENSG00000175707,ENSG00000172746,ENSG00000224064,ENSG00000225294,ENSG00000253368
chr1	26921493	26921889	1:26921493-26921889	ENSG00000241188,ENSG00000287810,ENSG00000204160,ENSG00000142751,ENSG00000198746,ENSG00000090273,ENSG00000131910,ENSG00000175707,ENSG00000172746,ENSG00000224064,ENSG00000225294,ENSG00000253368
chr1	27012810	27013153	1:27012810-27013153	ENSG00000175707,ENSG00000172746,ENSG00000224064,ENSG00000225294,ENSG00000253368,ENSG00000158246,ENSG00000214973,ENSG00000225159,ENSG00000225990,ENSG00000252098
chr1	27074240	27074514	1:27074240-27074514	ENSG00000175707,ENSG00000172746,ENSG00000224064,ENSG00000225294,ENSG00000253368,ENSG00000229985,ENSG00000214973,ENSG00000225159,ENSG00000225990,ENSG00000252098
chr1	27155043	27155243	1:27155043-27155243	ENSG00000175707,ENSG00000172746,ENSG00000224064,ENSG00000225294,ENSG00000090020,ENSG00000229985,ENSG00000214973,ENSG00000225159,ENSG00000225990,ENSG00000252098
chr1	27155412	27155612	1:27155412-27155612	ENSG00000175707,ENSG00000172746,ENSG00000224064,ENSG00000225294,ENSG00000090020,ENSG00000229985,ENSG00000214973,ENSG00000225159,ENSG00000225990,ENSG00000252098
chr1	27234232	27234700	1:27234232-27234700	ENSG00000175707,ENSG00000172746,ENSG00000224064,ENSG00000225294,ENSG00000229985,ENSG00000214973,ENSG00000225159,ENSG00000225990,ENSG00000224311,ENSG00000142784,ENSG00000252098
chr1	27321944	27322637	1:27321944-27322637	ENSG00000252098,ENSG00000243659,ENSG00000186501,ENSG00000206888,ENSG00000241547,ENSG00000142765,ENSG00000142733,ENSG00000174950
chr1	27365582	27365798	1:27365582-27365798	ENSG00000243659,ENSG00000186501,ENSG00000142765,ENSG00000142733,ENSG00000142748,ENSG00000174950,ENSG00000231207,ENSG00000181773
chr1	27369116	27369401	1:27369116-27369401	ENSG00000243659,ENSG00000186501,ENSG00000142765,ENSG00000142733,ENSG00000142748,ENSG00000174950,ENSG00000231207,ENSG00000181773,ENSG00000000938
chr1	27392365	27392664	1:27392365-27392664	ENSG00000243659,ENSG00000186501,ENSG00000142765,ENSG00000142733,ENSG00000174950,ENSG00000231207,ENSG00000181773,ENSG00000241169,ENSG00000000938
chr1	27490134	27490672	1:27490134-27490672	ENSG00000158195,ENSG00000241169,ENSG00000237429,ENSG00000126705,ENSG00000000938,ENSG00000235912
chr1	27542452	27543005	1:27542452-27543005	ENSG00000225990,ENSG00000243659,ENSG00000142765,ENSG00000241169,ENSG00000237429,ENSG00000126705,ENSG00000000938,ENSG00000235912,ENSG00000226662,ENSG00000207095
chr1	27568359	27568668	1:27568359-27568668	ENSG00000241169,ENSG00000237429,ENSG00000126705,ENSG00000000938,ENSG00000235912
chr1	27604122	27604340	1:27604122-27604340	ENSG00000241169,ENSG00000237429,ENSG00000126705,ENSG00000000938,ENSG00000235912
chr1	27663159	27663359	1:27663159-27663359	ENSG00000126705,ENSG00000000938,ENSG00000235912,ENSG00000233975,ENSG00000126709,ENSG00000225886,ENSG00000226662,ENSG00000207095
chr1	27672119	27672460	1:27672119-27672460	ENSG00000000938,ENSG00000235912,ENSG00000233975,ENSG00000126709,ENSG00000225886,ENSG00000206767,ENSG00000226662,ENSG00000207095,ENSG00000231344,ENSG00000230833,ENSG00000270031
chr1	27725513	27726019	1:27725513-27726019	ENSG00000000938,ENSG00000235912,ENSG00000126709,ENSG00000225886,ENSG00000206767,ENSG00000226662,ENSG00000207095,ENSG00000287244,ENSG00000009780,ENSG00000231344,ENSG00000230833,ENSG00000117758,ENSG00000269971,ENSG00000270031,ENSG00000223062,ENSG00000227050,ENSG00000158156,ENSG00000238231,ENSG00000240750
chr1	27772966	27773418	1:27772966-27773418	ENSG00000226662,ENSG00000207095,ENSG00000287244,ENSG00000009780,ENSG00000231344,ENSG00000230833,ENSG00000117758,ENSG00000269971,ENSG00000270031,ENSG00000223062,ENSG00000227050,ENSG00000158156
chr1	27830648	27830894	1:27830648-27830894	ENSG00000270031,ENSG00000223062,ENSG00000286433,ENSG00000117751,ENSG00000252947,ENSG00000130768,ENSG00000227050,ENSG00000158156,ENSG00000238231,ENSG00000240750
chr1	27858086	27858421	1:27858086-27858421	ENSG00000270031,ENSG00000223062,ENSG00000117751,ENSG00000130775,ENSG00000130768,ENSG00000227050,ENSG00000158156,ENSG00000238231,ENSG00000240750,ENSG00000214812
chr1	27867238	27867562	1:27867238-27867562	ENSG00000270031,ENSG00000223062,ENSG00000130775,ENSG00000130768,ENSG00000227050,ENSG00000158156,ENSG00000238231,ENSG00000240750,ENSG00000228943,ENSG00000214812
chr1	27914462	27914938	1:27914462-27914938	ENSG00000270031,ENSG00000223062,ENSG00000130775,ENSG00000117748,ENSG00000130768,ENSG00000227050,ENSG00000158156,ENSG00000238231,ENSG00000240750,ENSG00000214812,ENSG00000253005
chr1	28088324	28088911	1:28088324-28088911	ENSG00000130768,ENSG00000227050,ENSG00000158156,ENSG00000158161,ENSG00000238231,ENSG00000240750,ENSG00000228589,ENSG00000228943,ENSG00000214812,ENSG00000253005,ENSG00000126698
chr1	28172685	28173086	1:28172685-28173086	ENSG00000227050,ENSG00000158156,ENSG00000238231,ENSG00000240750,ENSG00000228589,ENSG00000228943,ENSG00000214812,ENSG00000253005,ENSG00000169403
chr1	28235877	28236215	1:28235877-28236215	ENSG00000238231,ENSG00000240750,ENSG00000228589,ENSG00000228943,ENSG00000214812,ENSG00000253005,ENSG00000126698,ENSG00000130770,ENSG00000270605,ENSG00000271398
chr1	28247140	28247587	1:28247140-28247587	ENSG00000240750,ENSG00000228943,ENSG00000126698,ENSG00000130770,ENSG00000270605,ENSG00000271398,ENSG00000130766,ENSG00000130772,ENSG00000204138,ENSG00000221216
chr1	28259179	28259598	1:28259179-28259598	ENSG00000240750,ENSG00000228943,ENSG00000214812,ENSG00000126698,ENSG00000130770,ENSG00000270605,ENSG00000271398,ENSG00000130766,ENSG00000130772,ENSG00000221216,ENSG00000231468,ENSG00000188060,ENSG00000116329
chr1	28328790	28329156	1:28328790-28329156	ENSG00000130772,ENSG00000221216
chr1	28369538	28369784	1:28369538-28369784	ENSG00000204138,ENSG00000221216,ENSG00000231468
chr1	28417424	28417948	1:28417424-28417948	ENSG00000204138,ENSG00000206779,ENSG00000221216,ENSG00000231468,ENSG00000279443,ENSG00000188060,ENSG00000116329
chr1	28449900	28450268	1:28449900-28450268	ENSG00000204138,ENSG00000229820,ENSG00000221216,ENSG00000231468,ENSG00000116329
chr1	28505749	28506035	1:28505749-28506035	ENSG00000221216,ENSG00000180198,ENSG00000242125,ENSG00000274266,ENSG00000200087,ENSG00000231468,ENSG00000279443,ENSG00000197989,ENSG00000273544,ENSG00000280498,ENSG00000274582,ENSG00000188060
chr1	28552786	28553096	1:28552786-28553096	ENSG00000180198,ENSG00000231468,ENSG00000279443,ENSG00000180098,ENSG00000197989,ENSG00000221539,ENSG00000278274,ENSG00000273544,ENSG00000280498,ENSG00000274582,ENSG00000188060
chr1	28553314	28553534	1:28553314-28553534	ENSG00000231468,ENSG00000279443,ENSG00000180098,ENSG00000197989,ENSG00000221539,ENSG00000278274,ENSG00000273544,ENSG00000280498,ENSG00000274582,ENSG00000188060
chr1	28581731	28582057	1:28581731-28582057	ENSG00000231468,ENSG00000279443,ENSG00000180098,ENSG00000197989,ENSG00000221539,ENSG00000278274,ENSG00000273544,ENSG00000280498,ENSG00000274582,ENSG00000188060
chr1	28642972	28643316	1:28642972-28643316	ENSG00000231468,ENSG00000197989,ENSG00000273544,ENSG00000280498,ENSG00000274582,ENSG00000120656,ENSG00000188060,ENSG00000229388,ENSG00000270103,ENSG00000274978,ENSG00000162419,ENSG00000252777,ENSG00000198492,ENSG00000116329
chr1	28648187	28648447	1:28648187-28648447	ENSG00000120656,ENSG00000188060,ENSG00000229388,ENSG00000270103,ENSG00000274978,ENSG00000162419,ENSG00000252777,ENSG00000198492,ENSG00000116329
chr1	28648531	28649226	1:28648531-28649226	ENSG00000231468,ENSG00000120656,ENSG00000188060,ENSG00000229388,ENSG00000270103,ENSG00000274978,ENSG00000162419,ENSG00000252777,ENSG00000198492,ENSG00000116329
chr1	28669283	28669708	1:28669283-28669708	ENSG00000229388,ENSG00000270103,ENSG00000274978,ENSG00000162419,ENSG00000252777,ENSG00000116329
chr1	28736704	28736981	1:28736704-28736981	ENSG00000252777,ENSG00000198492,ENSG00000116329
chr1	28882159	28882438	1:28882159-28882438	ENSG00000116329,ENSG00000233427,ENSG00000199756,ENSG00000159023,ENSG00000225616,ENSG00000206704,ENSG00000277958
chr1	28885085	28885285	1:28885085-28885285	ENSG00000116329,ENSG00000233427,ENSG00000199756,ENSG00000159023,ENSG00000225616,ENSG00000206704,ENSG00000277958
chr1	28914282	28914609	1:28914282-28914609	ENSG00000116329,ENSG00000159023,ENSG00000225616,ENSG00000206704,ENSG00000277958
chr1	28926877	28927254	1:28926877-28927254	ENSG00000116329,ENSG00000159023,ENSG00000225616,ENSG00000206704,ENSG00000277958
chr1	29033081	29033281	1:29033081-29033281	ENSG00000116329,ENSG00000233427,ENSG00000199756,ENSG00000159023,ENSG00000225616,ENSG00000206704,ENSG00000277958
chr1	29121198	29121398	1:29121198-29121398	ENSG00000116329,ENSG00000225616,ENSG00000277958,ENSG00000253304,ENSG00000225750,ENSG00000277916
chr1	29156855	29157302	1:29156855-29157302	ENSG00000116329,ENSG00000225616,ENSG00000277958,ENSG00000225750,ENSG00000116350,ENSG00000277916,ENSG00000237934
chr1	29181768	29182257	1:29181768-29182257	ENSG00000116329,ENSG00000225616,ENSG00000206704,ENSG00000277958,ENSG00000225750,ENSG00000116350,ENSG00000277916,ENSG00000237934,ENSG00000225011
chr1	29202898	29203186	1:29202898-29203186	ENSG00000116329,ENSG00000233427,ENSG00000199756,ENSG00000225616,ENSG00000206704,ENSG00000277958,ENSG00000225750,ENSG00000116350,ENSG00000277916,ENSG00000116353,ENSG00000237934,ENSG00000230523
chr1	29230881	29231167	1:29230881-29231167	ENSG00000116353,ENSG00000237934,ENSG00000060656,ENSG00000230523,ENSG00000225011,ENSG00000228176,ENSG00000284676,ENSG00000270927,ENSG00000236335,ENSG00000231949
chr1	29236387	29236587	1:29236387-29236587	ENSG00000116353,ENSG00000237934,ENSG00000060656,ENSG00000230523,ENSG00000225011,ENSG00000228176,ENSG00000284676,ENSG00000270927,ENSG00000236335,ENSG00000231949
chr1	29259968	29260189	1:29259968-29260189	ENSG00000237934,ENSG00000060656,ENSG00000230523,ENSG00000225011,ENSG00000228176,ENSG00000284676,ENSG00000270927,ENSG00000233399,ENSG00000236335,ENSG00000231949
chr1	30129048	30129281	1:30129048-30129281	ENSG00000116329,ENSG00000230523,ENSG00000225011,ENSG00000228176,ENSG00000284676,ENSG00000270927,ENSG00000233399,ENSG00000233372,ENSG00000231251,ENSG00000236335,ENSG00000231949
chr1	30191298	30191509	1:30191298-30191509	ENSG00000230523,ENSG00000225011,ENSG00000228176,ENSG00000284676,ENSG00000270927,ENSG00000233399,ENSG00000233372,ENSG00000231251,ENSG00000236335,ENSG00000231949
chr1	30717996	30718887	1:30717996-30718887	ENSG00000228176,ENSG00000284676,ENSG00000236335,ENSG00000231949,ENSG00000162510,ENSG00000186056,ENSG00000287510,ENSG00000264773,ENSG00000235143,ENSG00000162512
chr1	30756619	30756905	1:30756619-30756905	ENSG00000236335,ENSG00000231949,ENSG00000287510,ENSG00000162511,ENSG00000264773,ENSG00000222784,ENSG00000235143,ENSG00000162512
chr1	30758838	30759148	1:30758838-30759148	ENSG00000236335,ENSG00000231949,ENSG00000287510,ENSG00000162511,ENSG00000264773,ENSG00000235143,ENSG00000162512
chr1	30768878	30769308	1:30768878-30769308	ENSG00000230523,ENSG00000225011,ENSG00000228176,ENSG00000284676,ENSG00000270927,ENSG00000236335,ENSG00000231949,ENSG00000162510,ENSG00000186056,ENSG00000287510,ENSG00000162511,ENSG00000264773,ENSG00000222784,ENSG00000235143,ENSG00000162512
chr1	30778409	30778820	1:30778409-30778820	ENSG00000284676,ENSG00000270927,ENSG00000236335,ENSG00000231949,ENSG00000162510,ENSG00000186056,ENSG00000287510,ENSG00000162511,ENSG00000264773,ENSG00000222784,ENSG00000235143,ENSG00000162512
chr1	30824120	30824320	1:30824120-30824320	ENSG00000229607,ENSG00000223382,ENSG00000222784,ENSG00000235143,ENSG00000162512
chr1	30824428	30824696	1:30824428-30824696	ENSG00000229607,ENSG00000223382,ENSG00000222784,ENSG00000235143,ENSG00000162512
chr1	30919129	30919852	1:30919129-30919852	ENSG00000225011,ENSG00000287510,ENSG00000264773,ENSG00000222784,ENSG00000235143,ENSG00000162512,ENSG00000266210,ENSG00000237329,ENSG00000225142
chr1	31013543	31013743	1:31013543-31013743	ENSG00000237329,ENSG00000232768,ENSG00000225142,ENSG00000229447
chr1	31065350	31065982	1:31065350-31065982	ENSG00000134644,ENSG00000237329,ENSG00000232768,ENSG00000215900,ENSG00000225142,ENSG00000229447
chr1	31072471	31072708	1:31072471-31072708	ENSG00000134644,ENSG00000237329,ENSG00000232768,ENSG00000215900,ENSG00000225142
chr1	31085137	31085461	1:31085137-31085461	ENSG00000233399,ENSG00000231949,ENSG00000134644,ENSG00000237329,ENSG00000232768,ENSG00000215900,ENSG00000225142,ENSG00000084628,ENSG00000229447
chr1	31170739	31171127	1:31170739-31171127	ENSG00000237329,ENSG00000225142,ENSG00000084628,ENSG00000229447,ENSG00000121769,ENSG00000229167,ENSG00000142910,ENSG00000121764
chr1	31296661	31297220	1:31296661-31297220	ENSG00000084628,ENSG00000060688,ENSG00000229447,ENSG00000121766,ENSG00000121769,ENSG00000229167,ENSG00000142910
chr1	31346871	31347108	1:31346871-31347108	ENSG00000084628,ENSG00000229447,ENSG00000229044,ENSG00000121769,ENSG00000229167,ENSG00000142910
chr1	31410250	31410544	1:31410250-31410544	ENSG00000084628,ENSG00000229447,ENSG00000121769,ENSG00000168528,ENSG00000215899,ENSG00000229167,ENSG00000142910,ENSG00000121764
chr1	31505966	31506472	1:31505966-31506472	ENSG00000215899,ENSG00000206981,ENSG00000260386,ENSG00000265961,ENSG00000284543,ENSG00000229167,ENSG00000142910,ENSG00000121764
chr1	31548926	31549396	1:31548926-31549396	ENSG00000084628,ENSG00000229447,ENSG00000121769,ENSG00000215899,ENSG00000206981,ENSG00000284543,ENSG00000229167,ENSG00000142910,ENSG00000121764,ENSG00000084636,ENSG00000121753,ENSG00000266580
chr1	31644544	31645408	1:31644544-31645408	ENSG00000229167,ENSG00000142910,ENSG00000121764,ENSG00000162517,ENSG00000235790,ENSG00000264078,ENSG00000084636,ENSG00000121753,ENSG00000266580
chr1	31788174	31788406	1:31788174-31788406	ENSG00000229167,ENSG00000142910,ENSG00000121764,ENSG00000235790,ENSG00000084636,ENSG00000121753,ENSG00000266580,ENSG00000254545,ENSG00000134668
chr1	31827002	31827488	1:31827002-31827488	ENSG00000229167,ENSG00000142910,ENSG00000121764,ENSG00000084636,ENSG00000121753,ENSG00000266580,ENSG00000134668,ENSG00000203620,ENSG00000269967,ENSG00000288678,ENSG00000284702
chr1	31938299	31938663	1:31938299-31938663	ENSG00000121753,ENSG00000266580,ENSG00000134668,ENSG00000203620,ENSG00000269967,ENSG00000184007,ENSG00000288678,ENSG00000228634,ENSG00000284702
chr1	31944309	31944677	1:31944309-31944677	ENSG00000266580,ENSG00000203620,ENSG00000269967,ENSG00000184007,ENSG00000288678,ENSG00000228634,ENSG00000284702
chr1	31956077	31956342	1:31956077-31956342	ENSG00000121764,ENSG00000084636,ENSG00000121753,ENSG00000266580,ENSG00000134668,ENSG00000203620,ENSG00000269967,ENSG00000184007,ENSG00000288678,ENSG00000228634,ENSG00000284702
chr1	31957955	31958191	1:31957955-31958191	ENSG00000084636,ENSG00000121753,ENSG00000266580,ENSG00000134668,ENSG00000203620,ENSG00000269967,ENSG00000184007,ENSG00000288678,ENSG00000228634,ENSG00000284702
chr1	31964209	31964409	1:31964209-31964409	ENSG00000084636,ENSG00000121753,ENSG00000266580,ENSG00000134668,ENSG00000203620,ENSG00000269967,ENSG00000184007,ENSG00000288678,ENSG00000228634,ENSG00000284702
chr1	32003623	32003823	1:32003623-32003823	ENSG00000084636,ENSG00000121753,ENSG00000266580,ENSG00000134668,ENSG00000203620,ENSG00000269967,ENSG00000288678,ENSG00000284702,ENSG00000121774,ENSG00000266203,ENSG00000276493
chr1	32013467	32013978	1:32013467-32013978	ENSG00000121753,ENSG00000266580,ENSG00000203620,ENSG00000288678,ENSG00000284702,ENSG00000121774,ENSG00000266203,ENSG00000276493
chr1	32066469	32066791	1:32066469-32066791	ENSG00000203325,ENSG00000121775,ENSG00000266203,ENSG00000276493,ENSG00000025800,ENSG00000160050
chr1	32072685	32073389	1:32072685-32073389	ENSG00000203325,ENSG00000121775,ENSG00000266203,ENSG00000276493,ENSG00000025800,ENSG00000160050,ENSG00000224066,ENSG00000160051,ENSG00000222046
chr1	32127696	32127975	1:32127696-32127975	ENSG00000266203,ENSG00000276493,ENSG00000025800,ENSG00000160050,ENSG00000224066,ENSG00000160051,ENSG00000222046,ENSG00000160055,ENSG00000084623,ENSG00000277617
chr1	32133466	32133748	1:32133466-32133748	ENSG00000266203,ENSG00000276493,ENSG00000025800,ENSG00000160050,ENSG00000224066,ENSG00000160051,ENSG00000222046,ENSG00000160055,ENSG00000084623,ENSG00000277617,ENSG00000263529
chr1	32179570	32179775	1:32179570-32179775	ENSG00000266203,ENSG00000276493,ENSG00000025800,ENSG00000250135,ENSG00000084652,ENSG00000160050,ENSG00000224066,ENSG00000160051,ENSG00000222046,ENSG00000160055,ENSG00000084623,ENSG00000277617
chr1	32179906	32180106	1:32179906-32180106	ENSG00000266203,ENSG00000276493,ENSG00000025800,ENSG00000250135,ENSG00000084652,ENSG00000160050,ENSG00000224066,ENSG00000160051,ENSG00000222046,ENSG00000160055,ENSG00000084623,ENSG00000182866,ENSG00000277617
chr1	32241274	32241532	1:32241274-32241532	ENSG00000160050,ENSG00000224066,ENSG00000160051,ENSG00000222046,ENSG00000160055,ENSG00000084623,ENSG00000220785,ENSG00000183615,ENSG00000182866,ENSG00000277617,ENSG00000175130,ENSG00000225828
chr1	32291750	32292245	1:32291750-32292245	ENSG00000160050,ENSG00000224066,ENSG00000160051,ENSG00000222046,ENSG00000160055,ENSG00000084623,ENSG00000220785,ENSG00000183615,ENSG00000182866,ENSG00000277617,ENSG00000252450,ENSG00000116478,ENSG00000175130,ENSG00000225828
chr1	32351352	32351679	1:32351352-32351679	ENSG00000160050,ENSG00000224066,ENSG00000160051,ENSG00000222046,ENSG00000160055,ENSG00000084623,ENSG00000182866,ENSG00000277617,ENSG00000175130,ENSG00000233775,ENSG00000162526,ENSG00000225828
chr1	32391058	32391309	1:32391058-32391309	ENSG00000224066,ENSG00000160051,ENSG00000222046,ENSG00000160055,ENSG00000084623,ENSG00000175130,ENSG00000225828,ENSG00000160058,ENSG00000224333,ENSG00000229259
chr1	32394305	32394917	1:32394305-32394917	ENSG00000160050,ENSG00000224066,ENSG00000160051,ENSG00000222046,ENSG00000160055,ENSG00000084623,ENSG00000175130,ENSG00000233775,ENSG00000162526,ENSG00000225828,ENSG00000160058,ENSG00000224333,ENSG00000270850,ENSG00000229259,ENSG00000263529,ENSG00000254553,ENSG00000273274
chr1	32413967	32414185	1:32413967-32414185	ENSG00000160050,ENSG00000224066,ENSG00000160051,ENSG00000222046,ENSG00000160055,ENSG00000084623,ENSG00000277617,ENSG00000175130,ENSG00000225828,ENSG00000224333,ENSG00000270850,ENSG00000229259,ENSG00000263529,ENSG00000254553,ENSG00000273274
chr1	32520451	32520742	1:32520451-32520742	ENSG00000229259,ENSG00000263529,ENSG00000254553,ENSG00000273274,ENSG00000160062,ENSG00000200591,ENSG00000162520,ENSG00000162522,ENSG00000160097
chr1	32612137	32612428	1:32612137-32612428	ENSG00000229259,ENSG00000263529,ENSG00000254553,ENSG00000273274,ENSG00000160062,ENSG00000200591
chr1	32650432	32650732	1:32650432-32650732	ENSG00000263529,ENSG00000254553,ENSG00000273274,ENSG00000160062,ENSG00000176261,ENSG00000200591,ENSG00000162521,ENSG00000162520
chr1	32650887	32651256	1:32650887-32651256	ENSG00000160062,ENSG00000176261,ENSG00000200591,ENSG00000162521,ENSG00000162520
chr1	32712285	32712586	1:32712285-32712586	ENSG00000263529,ENSG00000254553,ENSG00000273274,ENSG00000200591,ENSG00000162520,ENSG00000162522,ENSG00000134684,ENSG00000160097
chr1	32725146	32725492	1:32725146-32725492	ENSG00000229259,ENSG00000263529,ENSG00000254553,ENSG00000273274,ENSG00000160062,ENSG00000200591,ENSG00000162520,ENSG00000224409,ENSG00000162522,ENSG00000134684,ENSG00000160097
chr1	32817199	32817665	1:32817199-32817665	ENSG00000134684,ENSG00000116497,ENSG00000160097
chr1	32892902	32893102	1:32892902-32893102	ENSG00000160097,ENSG00000121905,ENSG00000121900
chr1	32933501	32933783	1:32933501-32933783	ENSG00000160097,ENSG00000121900,ENSG00000287691,ENSG00000278966,ENSG00000276645,ENSG00000142920
chr1	32939788	32940096	1:32939788-32940096	ENSG00000160097,ENSG00000121900,ENSG00000287691,ENSG00000116514,ENSG00000278966,ENSG00000276645,ENSG00000142920
chr1	32964765	32965104	1:32964765-32965104	ENSG00000116514,ENSG00000278966,ENSG00000217644,ENSG00000239670,ENSG00000236065,ENSG00000276645
chr1	32981225	32981494	1:32981225-32981494	ENSG00000116514,ENSG00000278966,ENSG00000217644,ENSG00000239670,ENSG00000236065,ENSG00000276645
chr1	33009534	33009918	1:33009534-33009918	ENSG00000160097,ENSG00000287691,ENSG00000116514,ENSG00000278966,ENSG00000239670,ENSG00000236065,ENSG00000004455,ENSG00000276645
chr1	33036810	33037201	1:33036810-33037201	ENSG00000160097,ENSG00000116514,ENSG00000278966,ENSG00000004455,ENSG00000276645
chr1	33055189	33055552	1:33055189-33055552	ENSG00000263529,ENSG00000254553,ENSG00000273274,ENSG00000160097,ENSG00000121900,ENSG00000287691,ENSG00000278966,ENSG00000004455,ENSG00000276645,ENSG00000142920
chr1	33080960	33081272	1:33080960-33081272	ENSG00000160097,ENSG00000004455,ENSG00000142920
chr1	33099417	33099849	1:33099417-33099849	ENSG00000160097,ENSG00000142920,ENSG00000278997,ENSG00000279179
chr1	33127166	33127692	1:33127166-33127692	ENSG00000235907,ENSG00000160097,ENSG00000142920,ENSG00000278997,ENSG00000279179,ENSG00000284721
chr1	33180810	33181122	1:33180810-33181122	ENSG00000278997,ENSG00000116525,ENSG00000279179,ENSG00000284721
chr1	33181208	33181437	1:33181208-33181437	ENSG00000278997,ENSG00000116525,ENSG00000279179,ENSG00000284721
chr1	33255426	33255819	1:33255426-33255819	ENSG00000270115,ENSG00000184389,ENSG00000284154,ENSG00000278997,ENSG00000279179,ENSG00000284721,ENSG00000160094
chr1	33295587	33295803	1:33295587-33295803	ENSG00000184389,ENSG00000225313,ENSG00000284154,ENSG00000222112,ENSG00000233246,ENSG00000278997,ENSG00000284721
chr1	33298672	33298914	1:33298672-33298914	ENSG00000184389,ENSG00000225313,ENSG00000284154,ENSG00000222112,ENSG00000233246,ENSG00000235907,ENSG00000278997,ENSG00000279179,ENSG00000284721,ENSG00000160094
chr1	33349076	33349276	1:33349076-33349276	ENSG00000184389,ENSG00000225313,ENSG00000134686,ENSG00000284154,ENSG00000222112,ENSG00000233246
chr1	33349767	33350160	1:33349767-33350160	ENSG00000184389,ENSG00000225313,ENSG00000134686,ENSG00000284154,ENSG00000222112,ENSG00000233246
chr1	33367798	33367998	1:33367798-33367998	ENSG00000184389,ENSG00000225313,ENSG00000134686,ENSG00000284154,ENSG00000222112,ENSG00000233246
chr1	33374418	33374708	1:33374418-33374708	ENSG00000184389,ENSG00000225313,ENSG00000134686,ENSG00000284154,ENSG00000222112,ENSG00000233246,ENSG00000235907,ENSG00000278997
chr1	33396408	33397057	1:33396408-33397057	ENSG00000184389,ENSG00000225313,ENSG00000134686,ENSG00000284154,ENSG00000233246,ENSG00000235907,ENSG00000279179,ENSG00000284721
chr1	33430836	33431495	1:33430836-33431495	ENSG00000184389,ENSG00000225313,ENSG00000134686,ENSG00000284154,ENSG00000222112,ENSG00000233246,ENSG00000234512,ENSG00000235907,ENSG00000176256,ENSG00000279179,ENSG00000284721
chr1	33455874	33456120	1:33455874-33456120	ENSG00000184389,ENSG00000225313,ENSG00000284154,ENSG00000222112,ENSG00000234512,ENSG00000121903,ENSG00000235907
chr1	33470428	33470801	1:33470428-33470801	ENSG00000234512,ENSG00000121903,ENSG00000235907
chr1	33472295	33472767	1:33472295-33472767	ENSG00000184389,ENSG00000234512,ENSG00000121903,ENSG00000235907
chr1	33633080	33633418	1:33633080-33633418	ENSG00000235907,ENSG00000121904,ENSG00000227000,ENSG00000176256,ENSG00000231163,ENSG00000201148,ENSG00000142698,ENSG00000270241
chr1	34662951	34663585	1:34662951-34663585	ENSG00000235907,ENSG00000227000,ENSG00000176256,ENSG00000231163,ENSG00000201148,ENSG00000142698,ENSG00000270241,ENSG00000207941,ENSG00000189280,ENSG00000189433,ENSG00000264698
chr1	34681614	34681816	1:34681614-34681816	ENSG00000227000,ENSG00000176256,ENSG00000231163,ENSG00000201148,ENSG00000142698,ENSG00000270241,ENSG00000287703,ENSG00000189280,ENSG00000189433
chr1	34742718	34742997	1:34742718-34742997	ENSG00000227000,ENSG00000176256,ENSG00000231163,ENSG00000201148,ENSG00000142698,ENSG00000270241,ENSG00000189280,ENSG00000189433
chr1	34786486	34786690	1:34786486-34786690	ENSG00000227000,ENSG00000189280,ENSG00000189433,ENSG00000255811,ENSG00000188910,ENSG00000187513
chr1	34843709	34843933	1:34843709-34843933	ENSG00000227000,ENSG00000187513,ENSG00000230163
chr1	34845398	34845829	1:34845398-34845829	ENSG00000227000,ENSG00000176256,ENSG00000142698,ENSG00000270241,ENSG00000163866,ENSG00000255811,ENSG00000187513,ENSG00000230163
chr1	34852634	34853042	1:34852634-34853042	ENSG00000231163,ENSG00000163866,ENSG00000189280,ENSG00000189433,ENSG00000255811,ENSG00000188910,ENSG00000187513,ENSG00000230163,ENSG00000241014
chr1	34859722	34860055	1:34859722-34860055	ENSG00000227000,ENSG00000163866,ENSG00000255811,ENSG00000230163,ENSG00000241014
chr1	34866319	34866658	1:34866319-34866658	ENSG00000227000,ENSG00000163866,ENSG00000255811
chr1	34924943	34925143	1:34924943-34925143	ENSG00000270241,ENSG00000116544,ENSG00000241014,ENSG00000233940,ENSG00000228348
chr1	34984840	34985575	1:34984840-34985575	ENSG00000284773,ENSG00000241014,ENSG00000243749,ENSG00000163867,ENSG00000233940,ENSG00000228348
chr1	35031626	35032018	1:35031626-35032018	ENSG00000241014,ENSG00000271741,ENSG00000163867,ENSG00000197056,ENSG00000233940,ENSG00000228348,ENSG00000284640
chr1	35079213	35079709	1:35079213-35079709	ENSG00000271741,ENSG00000163867,ENSG00000197056,ENSG00000233940,ENSG00000228348,ENSG00000284640
chr1	35162345	35162616	1:35162345-35162616	ENSG00000233940,ENSG00000228348,ENSG00000284640,ENSG00000116560,ENSG00000201542
chr1	35180769	35181083	1:35180769-35181083	ENSG00000228348,ENSG00000284640,ENSG00000116560,ENSG00000240374,ENSG00000201542,ENSG00000278702
chr1	35192034	35192306	1:35192034-35192306	ENSG00000228348,ENSG00000284640,ENSG00000116560,ENSG00000201868,ENSG00000240374,ENSG00000201542
chr1	35193123	35193509	1:35193123-35193509	ENSG00000233940,ENSG00000228348,ENSG00000284640,ENSG00000116560,ENSG00000201868,ENSG00000240374,ENSG00000201542,ENSG00000278702
chr1	35202122	35202329	1:35202122-35202329	ENSG00000228348,ENSG00000284640,ENSG00000201868,ENSG00000240374,ENSG00000201542,ENSG00000229994,ENSG00000278702
chr1	35268513	35268791	1:35268513-35268791	ENSG00000228348,ENSG00000284640,ENSG00000146463,ENSG00000240374,ENSG00000201542,ENSG00000229994,ENSG00000278702
chr1	35371611	35371898	1:35371611-35371898	ENSG00000233940,ENSG00000228348,ENSG00000284640,ENSG00000146463,ENSG00000240374,ENSG00000201542,ENSG00000229994,ENSG00000227409,ENSG00000278702
chr1	35431255	35431455	1:35431255-35431455	ENSG00000240374,ENSG00000201542,ENSG00000229994,ENSG00000278702,ENSG00000142687
chr1	35499795	35500116	1:35499795-35500116	ENSG00000233940,ENSG00000228348,ENSG00000201542,ENSG00000229994,ENSG00000278702,ENSG00000142687,ENSG00000236274,ENSG00000020129,ENSG00000116819,ENSG00000232335,ENSG00000134698
chr1	35545019	35545274	1:35545019-35545274	ENSG00000142687,ENSG00000236274,ENSG00000020129
chr1	35557348	35557932	1:35557348-35557932	ENSG00000142687,ENSG00000020129,ENSG00000239636,ENSG00000116819
chr1	35569039	35569278	1:35569039-35569278	ENSG00000142687,ENSG00000020129,ENSG00000239636,ENSG00000116819,ENSG00000142686,ENSG00000232335
chr1	35641410	35641768	1:35641410-35641768	ENSG00000239636,ENSG00000116819,ENSG00000126067,ENSG00000142686,ENSG00000232335,ENSG00000134698
chr1	35715529	35715842	1:35715529-35715842	ENSG00000239636,ENSG00000116819,ENSG00000142686,ENSG00000232335,ENSG00000134698
chr1	35769334	35769720	1:35769334-35769720	ENSG00000239636,ENSG00000116819,ENSG00000092853,ENSG00000232335,ENSG00000134698
chr1	35769800	35770231	1:35769800-35770231	ENSG00000239636,ENSG00000116819,ENSG00000092853,ENSG00000232335,ENSG00000134698
chr1	35883015	35883268	1:35883015-35883268	ENSG00000134698,ENSG00000092847,ENSG00000271164,ENSG00000286899,ENSG00000271554
chr1	35930297	35930497	1:35930297-35930497	ENSG00000134698,ENSG00000286899,ENSG00000271914,ENSG00000126070,ENSG00000271554
chr1	35930574	35930801	1:35930574-35930801	ENSG00000134698,ENSG00000286899,ENSG00000271914,ENSG00000126070,ENSG00000271554
chr1	35931029	35931331	1:35931029-35931331	ENSG00000134698,ENSG00000286899,ENSG00000271914,ENSG00000126070,ENSG00000271554
chr1	35962998	35963281	1:35962998-35963281	ENSG00000134698,ENSG00000271164,ENSG00000286899,ENSG00000126070,ENSG00000271554
chr1	36088475	36088970	1:36088475-36088970	ENSG00000271554,ENSG00000232862,ENSG00000092850,ENSG00000116863,ENSG00000171812
chr1	36149376	36149856	1:36149376-36149856	ENSG00000171812,ENSG00000054116,ENSG00000116871,ENSG00000264592,ENSG00000054118,ENSG00000231849,ENSG00000142694,ENSG00000286379
chr1	36150845	36151048	1:36150845-36151048	ENSG00000171812,ENSG00000054116,ENSG00000116871,ENSG00000264592
chr1	36188193	36188393	1:36188193-36188393	ENSG00000171812,ENSG00000054116,ENSG00000116871,ENSG00000264592,ENSG00000231849
chr1	36224088	36224641	1:36224088-36224641	ENSG00000171812,ENSG00000054116,ENSG00000116871,ENSG00000264592,ENSG00000054118,ENSG00000231849,ENSG00000142694
chr1	36224901	36225115	1:36224901-36225115	ENSG00000171812,ENSG00000054118,ENSG00000231849
chr1	36306821	36307133	1:36306821-36307133	ENSG00000171812,ENSG00000231849,ENSG00000214193,ENSG00000142694,ENSG00000286379
chr1	36347498	36347698	1:36347498-36347698	ENSG00000214193,ENSG00000142694,ENSG00000286379
chr1	36371526	36371736	1:36371526-36371736	ENSG00000142694,ENSG00000286379,ENSG00000196182,ENSG00000181817
chr1	36385909	36386285	1:36385909-36386285	ENSG00000142694,ENSG00000286379,ENSG00000196182,ENSG00000181817,ENSG00000222821
chr1	36386454	36386768	1:36386454-36386768	ENSG00000142694,ENSG00000286379,ENSG00000196182,ENSG00000181817,ENSG00000222821
chr1	36397552	36398109	1:36397552-36398109	ENSG00000142694,ENSG00000286379,ENSG00000196182,ENSG00000181817,ENSG00000222821
chr1	36411934	36412229	1:36411934-36412229	ENSG00000171812,ENSG00000142694,ENSG00000286379,ENSG00000181817,ENSG00000222821,ENSG00000116885,ENSG00000201448
chr1	36420938	36421138	1:36420938-36421138	ENSG00000171812,ENSG00000142694,ENSG00000286379,ENSG00000116885,ENSG00000201448
chr1	36450317	36450655	1:36450317-36450655	ENSG00000116885,ENSG00000116898
chr1	36464260	36464865	1:36464260-36464865	ENSG00000116885,ENSG00000116898,ENSG00000119535
chr1	36482310	36482510	1:36482310-36482510	ENSG00000119535
chr1	36492555	36492780	1:36492555-36492780	ENSG00000119535,ENSG00000163873,ENSG00000223944,ENSG00000264698,ENSG00000207328,ENSG00000252368,ENSG00000230451
chr1	36609306	36609521	1:36609306-36609521	ENSG00000230214,ENSG00000284720,ENSG00000234481,ENSG00000163873,ENSG00000284650,ENSG00000223944,ENSG00000264698,ENSG00000207328,ENSG00000252368,ENSG00000230451,ENSG00000169218,ENSG00000183317,ENSG00000200421,ENSG00000275350,ENSG00000200796
chr1	36650490	36650785	1:36650490-36650785	ENSG00000230214,ENSG00000284720,ENSG00000234481,ENSG00000163873,ENSG00000284650,ENSG00000223944,ENSG00000264698,ENSG00000207328,ENSG00000252368,ENSG00000230451,ENSG00000169218,ENSG00000200421
chr1	36703850	36704050	1:36703850-36704050	ENSG00000230214,ENSG00000284705,ENSG00000284720,ENSG00000234481,ENSG00000163873,ENSG00000284650,ENSG00000223944,ENSG00000264698,ENSG00000207328,ENSG00000252368,ENSG00000230451
chr1	37454895	37455150	1:37454895-37455150	ENSG00000223944,ENSG00000233621,ENSG00000163874,ENSG00000283724,ENSG00000263675,ENSG00000163877,ENSG00000232273,ENSG00000169218
chr1	37474403	37474682	1:37474403-37474682	ENSG00000233621,ENSG00000163874,ENSG00000283724,ENSG00000263675,ENSG00000163877,ENSG00000232273
chr1	37487500	37487700	1:37487500-37487700	ENSG00000233621,ENSG00000163874,ENSG00000283724,ENSG00000163875,ENSG00000263675,ENSG00000163877,ENSG00000232273
chr1	37514637	37514998	1:37514637-37514998	ENSG00000163875,ENSG00000263675,ENSG00000163877,ENSG00000232273,ENSG00000169218
chr1	37560018	37560327	1:37560018-37560327	ENSG00000163877,ENSG00000232273,ENSG00000237749,ENSG00000163879,ENSG00000134697,ENSG00000169218
chr1	37595630	37596389	1:37595630-37596389	ENSG00000163877,ENSG00000232273,ENSG00000237749,ENSG00000163879,ENSG00000134697,ENSG00000284748,ENSG00000169218,ENSG00000116922,ENSG00000134690,ENSG00000183317,ENSG00000200421,ENSG00000214141,ENSG00000227416
chr1	37689779	37690031	1:37689779-37690031	ENSG00000169218,ENSG00000116922,ENSG00000134690,ENSG00000183317,ENSG00000200421,ENSG00000214141,ENSG00000227416
chr1	37690399	37690864	1:37690399-37690864	ENSG00000163877,ENSG00000169218,ENSG00000116922,ENSG00000134690,ENSG00000183317,ENSG00000200421,ENSG00000214141,ENSG00000227416,ENSG00000185090
chr1	37692191	37692549	1:37692191-37692549	ENSG00000163877,ENSG00000232273,ENSG00000169218,ENSG00000116922,ENSG00000134690,ENSG00000183317,ENSG00000200421,ENSG00000214141,ENSG00000227416,ENSG00000185090
chr1	37808054	37808364	1:37808054-37808364	ENSG00000183317,ENSG00000200421,ENSG00000214141,ENSG00000227416,ENSG00000185090,ENSG00000233728,ENSG00000196449,ENSG00000197982,ENSG00000235673
chr1	37859482	37859841	1:37859482-37859841	ENSG00000169218,ENSG00000183317,ENSG00000200421,ENSG00000214141,ENSG00000227416,ENSG00000185090,ENSG00000196449,ENSG00000197982,ENSG00000188786,ENSG00000235673,ENSG00000230955,ENSG00000204084,ENSG00000252448,ENSG00000222282
chr1	37860126	37860347	1:37860126-37860347	ENSG00000183317,ENSG00000200421,ENSG00000214141,ENSG00000227416,ENSG00000185090,ENSG00000196449,ENSG00000197982,ENSG00000188786,ENSG00000235673,ENSG00000230955,ENSG00000204084,ENSG00000252448,ENSG00000222282
chr1	37915549	37915770	1:37915549-37915770	ENSG00000183317,ENSG00000200421,ENSG00000214141,ENSG00000227416,ENSG00000235673,ENSG00000204084,ENSG00000252448,ENSG00000222282,ENSG00000223589,ENSG00000265596,ENSG00000200796,ENSG00000238063,ENSG00000215895
chr1	37922736	37923188	1:37922736-37923188	ENSG00000183317,ENSG00000200421,ENSG00000214141,ENSG00000227416,ENSG00000185090,ENSG00000235673,ENSG00000204084,ENSG00000252448,ENSG00000222282,ENSG00000277168,ENSG00000185668,ENSG00000224592,ENSG00000223589,ENSG00000265596,ENSG00000284623,ENSG00000286552,ENSG00000200796,ENSG00000238063,ENSG00000215895
chr1	37931610	37932083	1:37931610-37932083	ENSG00000207328,ENSG00000183317,ENSG00000200421,ENSG00000214141,ENSG00000227416,ENSG00000235673,ENSG00000204084,ENSG00000252448,ENSG00000222282,ENSG00000277168,ENSG00000183431,ENSG00000223589,ENSG00000265596,ENSG00000275350
chr1	37946934	37947203	1:37946934-37947203	ENSG00000214141,ENSG00000204084,ENSG00000252448,ENSG00000222282,ENSG00000277168
chr1	37989878	37990323	1:37989878-37990323	ENSG00000214141,ENSG00000252448,ENSG00000222282,ENSG00000183431,ENSG00000212541,ENSG00000183386,ENSG00000183520,ENSG00000185668,ENSG00000224592,ENSG00000223589,ENSG00000265596,ENSG00000284623,ENSG00000286552,ENSG00000200796
chr1	37999294	37999531	1:37999294-37999531	ENSG00000183431,ENSG00000212541,ENSG00000183386,ENSG00000183520,ENSG00000265596
chr1	38012411	38012882	1:38012411-38012882	ENSG00000252448,ENSG00000222282,ENSG00000183431,ENSG00000212541,ENSG00000183386,ENSG00000183520,ENSG00000185668,ENSG00000224592,ENSG00000223589,ENSG00000265596,ENSG00000284623,ENSG00000275350,ENSG00000238063
chr1	38037306	38037533	1:38037306-38037533	ENSG00000200421,ENSG00000185668,ENSG00000224592,ENSG00000223589,ENSG00000265596,ENSG00000284623,ENSG00000286552,ENSG00000275350,ENSG00000200796,ENSG00000238063,ENSG00000215895
chr1	38213708	38214042	1:38213708-38214042	ENSG00000284650,ENSG00000223944,ENSG00000264698,ENSG00000207328,ENSG00000230451,ENSG00000223589,ENSG00000265596,ENSG00000284623,ENSG00000286552,ENSG00000287987,ENSG00000237290,ENSG00000275350,ENSG00000200796,ENSG00000238063,ENSG00000215895
chr1	38804241	38804461	1:38804241-38804461	ENSG00000223589,ENSG00000265596,ENSG00000284623,ENSG00000286552,ENSG00000275350,ENSG00000200796,ENSG00000238063,ENSG00000215895,ENSG00000284632
chr1	38815859	38816423	1:38815859-38816423	ENSG00000185668,ENSG00000224592,ENSG00000223589,ENSG00000265596,ENSG00000284623,ENSG00000286552,ENSG00000275350,ENSG00000200796,ENSG00000238063,ENSG00000215895,ENSG00000284632,ENSG00000207466,ENSG00000235549
chr1	38831802	38832007	1:38831802-38832007	ENSG00000185668,ENSG00000224592,ENSG00000223589,ENSG00000265596,ENSG00000284623,ENSG00000286552,ENSG00000275350,ENSG00000200796,ENSG00000238063,ENSG00000215895,ENSG00000235549
chr1	38859704	38860019	1:38859704-38860019	ENSG00000223589,ENSG00000284623,ENSG00000275350,ENSG00000200796,ENSG00000238063,ENSG00000215895,ENSG00000116954,ENSG00000273637,ENSG00000228436,ENSG00000214114,ENSG00000274944,ENSG00000131233,ENSG00000158315,ENSG00000207466,ENSG00000235549,ENSG00000237624
chr1	38873232	38873646	1:38873232-38873646	ENSG00000116954,ENSG00000273637,ENSG00000228436,ENSG00000214114,ENSG00000274944,ENSG00000131233,ENSG00000158315,ENSG00000207466,ENSG00000235549
chr1	38915295	38915869	1:38915295-38915869	ENSG00000275350,ENSG00000200796,ENSG00000238063,ENSG00000215895,ENSG00000274944,ENSG00000131233,ENSG00000158315,ENSG00000199963,ENSG00000207466,ENSG00000235549,ENSG00000237624
chr1	38990844	38991382	1:38990844-38991382	ENSG00000274944,ENSG00000158315,ENSG00000199963,ENSG00000207466,ENSG00000235549,ENSG00000174574,ENSG00000168653
chr1	39025977	39026506	1:39025977-39026506	ENSG00000274944,ENSG00000158315,ENSG00000207466,ENSG00000235549,ENSG00000174574,ENSG00000168653,ENSG00000183682,ENSG00000237624
chr1	39047514	39048055	1:39047514-39048055	ENSG00000274944,ENSG00000158315,ENSG00000207466,ENSG00000235549,ENSG00000168653,ENSG00000183682,ENSG00000237624
chr1	39102621	39102830	1:39102621-39102830	ENSG00000127603,ENSG00000206654,ENSG00000222378,ENSG00000287422,ENSG00000226438,ENSG00000217897,ENSG00000183682,ENSG00000237624
chr1	39167671	39168221	1:39167671-39168221	ENSG00000127603,ENSG00000206654,ENSG00000222378,ENSG00000287422,ENSG00000226438,ENSG00000217897,ENSG00000183682,ENSG00000237624,ENSG00000228060,ENSG00000201457
chr1	39183748	39183994	1:39183748-39183994	ENSG00000127603,ENSG00000206654,ENSG00000222378,ENSG00000287422,ENSG00000226438,ENSG00000217897,ENSG00000183682,ENSG00000237624
chr1	39184447	39184823	1:39184447-39184823	ENSG00000127603,ENSG00000206654,ENSG00000222378,ENSG00000287422,ENSG00000226438,ENSG00000217897,ENSG00000183682
chr1	39196351	39196574	1:39196351-39196574	ENSG00000127603,ENSG00000206654,ENSG00000222378,ENSG00000287422,ENSG00000226438,ENSG00000217897,ENSG00000183682
chr1	39196911	39197177	1:39196911-39197177	ENSG00000127603,ENSG00000206654,ENSG00000222378,ENSG00000287422,ENSG00000226438,ENSG00000217897,ENSG00000183682
chr1	39408810	39409097	1:39408810-39409097	ENSG00000127603,ENSG00000217897,ENSG00000183682,ENSG00000228060,ENSG00000201457
chr1	39410934	39411134	1:39410934-39411134	ENSG00000127603,ENSG00000217897,ENSG00000183682,ENSG00000237624,ENSG00000090621,ENSG00000228060,ENSG00000201457
chr1	39559494	39559734	1:39559494-39559734	ENSG00000183682,ENSG00000237624,ENSG00000243970,ENSG00000090621,ENSG00000228060,ENSG00000201457
chr1	39609637	39609837	1:39609637-39609837	ENSG00000183682,ENSG00000237624,ENSG00000090621,ENSG00000228060,ENSG00000201457,ENSG00000163909,ENSG00000225903,ENSG00000116981,ENSG00000225333,ENSG00000252413,ENSG00000284678,ENSG00000116990
chr1	39691333	39691599	1:39691333-39691599	ENSG00000183682,ENSG00000090621,ENSG00000228060,ENSG00000201457,ENSG00000163909,ENSG00000225903,ENSG00000116981,ENSG00000116983,ENSG00000084072,ENSG00000225333,ENSG00000252413,ENSG00000198754,ENSG00000285905
chr1	39701902	39702199	1:39701902-39702199	ENSG00000183682,ENSG00000237624,ENSG00000090621,ENSG00000228060,ENSG00000201457,ENSG00000163909,ENSG00000225903,ENSG00000116981,ENSG00000116983,ENSG00000084072,ENSG00000225333,ENSG00000252413,ENSG00000198754,ENSG00000285905,ENSG00000284678
chr1	39757498	39757862	1:39757498-39757862	ENSG00000183682,ENSG00000228060,ENSG00000201457,ENSG00000163909,ENSG00000225903,ENSG00000116981,ENSG00000084072,ENSG00000225333,ENSG00000252413,ENSG00000116985,ENSG00000198754,ENSG00000285905,ENSG00000261798,ENSG00000284678,ENSG00000116990,ENSG00000236546
chr1	39799258	39799539	1:39799258-39799539	ENSG00000225903,ENSG00000252413,ENSG00000116985,ENSG00000198754,ENSG00000285905,ENSG00000261798,ENSG00000229213,ENSG00000284719,ENSG00000284678,ENSG00000116990,ENSG00000236546,ENSG00000207356
chr1	39883421	39883621	1:39883421-39883621	ENSG00000198754,ENSG00000284678,ENSG00000043514,ENSG00000202222,ENSG00000116990,ENSG00000236546,ENSG00000207356
chr1	39954944	39955216	1:39954944-39955216	ENSG00000284678,ENSG00000116990,ENSG00000236546,ENSG00000207356,ENSG00000168389,ENSG00000228477
chr1	40036675	40036884	1:40036675-40036884	ENSG00000284678,ENSG00000116990,ENSG00000236546,ENSG00000207356,ENSG00000131236
chr1	40040405	40040808	1:40040405-40040808	ENSG00000284678,ENSG00000131236
chr1	40078646	40079007	1:40078646-40079007	ENSG00000131236,ENSG00000131238,ENSG00000226745,ENSG00000227311
chr1	40097133	40097471	1:40097133-40097471	ENSG00000131238,ENSG00000226745
chr1	40161096	40161487	1:40161096-40161487	ENSG00000226745,ENSG00000117000,ENSG00000207508,ENSG00000259943,ENSG00000084073,ENSG00000049089,ENSG00000227311
chr1	40248441	40248787	1:40248441-40248787	ENSG00000226745,ENSG00000207508,ENSG00000188800,ENSG00000259943,ENSG00000084073,ENSG00000231296,ENSG00000227311
chr1	40257777	40258358	1:40257777-40258358	ENSG00000226745,ENSG00000117000,ENSG00000207508,ENSG00000188800,ENSG00000259943,ENSG00000084073,ENSG00000231296,ENSG00000227311
chr1	40315311	40315549	1:40315311-40315549	ENSG00000226745,ENSG00000207508,ENSG00000049089,ENSG00000227311,ENSG00000213172
chr1	40373404	40373708	1:40373404-40373708	ENSG00000226745,ENSG00000207508,ENSG00000227311,ENSG00000084070,ENSG00000213172
chr1	40449926	40450299	1:40449926-40450299	ENSG00000226745,ENSG00000284677,ENSG00000187801,ENSG00000260920,ENSG00000279667,ENSG00000187815,ENSG00000238287,ENSG00000164002,ENSG00000227278,ENSG00000238186,ENSG00000286838,ENSG00000236505
chr1	40477168	40477419	1:40477168-40477419	ENSG00000226745,ENSG00000284677,ENSG00000187801,ENSG00000260920,ENSG00000279667,ENSG00000187815,ENSG00000238287,ENSG00000164002,ENSG00000227278,ENSG00000238186,ENSG00000286838,ENSG00000236505
chr1	40531425	40531703	1:40531425-40531703	ENSG00000238287,ENSG00000164002,ENSG00000227278,ENSG00000238186,ENSG00000117010,ENSG00000286838,ENSG00000236505,ENSG00000233910
chr1	40633886	40634419	1:40633886-40634419	ENSG00000238287,ENSG00000164002,ENSG00000227278,ENSG00000238186,ENSG00000286838,ENSG00000236505,ENSG00000233910,ENSG00000117016,ENSG00000287743,ENSG00000198974,ENSG00000207962,ENSG00000228940,ENSG00000286668,ENSG00000233118,ENSG00000215893,ENSG00000235358,ENSG00000213987
chr1	40665441	40665766	1:40665441-40665766	ENSG00000227278,ENSG00000238186,ENSG00000286838,ENSG00000236505,ENSG00000233910,ENSG00000117016,ENSG00000287743,ENSG00000237899,ENSG00000198974,ENSG00000207962
chr1	40691392	40691754	1:40691392-40691754	ENSG00000286838,ENSG00000233910,ENSG00000117016,ENSG00000287743,ENSG00000237899,ENSG00000272145,ENSG00000066136,ENSG00000198974,ENSG00000207962
chr1	40692026	40692289	1:40692026-40692289	ENSG00000237899,ENSG00000272145,ENSG00000066136,ENSG00000198974,ENSG00000207962
chr1	40708766	40709382	1:40708766-40709382	ENSG00000286838,ENSG00000236505,ENSG00000233910,ENSG00000237899,ENSG00000272145,ENSG00000066136,ENSG00000198974,ENSG00000207962,ENSG00000228940,ENSG00000286668
chr1	40802331	40802539	1:40802331-40802539	ENSG00000286838,ENSG00000233910,ENSG00000198974,ENSG00000207962,ENSG00000117013,ENSG00000264582,ENSG00000228940,ENSG00000286668,ENSG00000233118
chr1	40821000	40821238	1:40821000-40821238	ENSG00000286838,ENSG00000236505,ENSG00000233910,ENSG00000198974,ENSG00000207962,ENSG00000117013,ENSG00000264582,ENSG00000228940,ENSG00000286668,ENSG00000233118
chr1	40840961	40841161	1:40840961-40841161	ENSG00000286838,ENSG00000236505,ENSG00000233910,ENSG00000198974,ENSG00000207962,ENSG00000117013,ENSG00000228940,ENSG00000286668,ENSG00000233118,ENSG00000215893
chr1	40862286	40862620	1:40862286-40862620	ENSG00000286838,ENSG00000236505,ENSG00000233910,ENSG00000198974,ENSG00000207962,ENSG00000179862,ENSG00000229528,ENSG00000228940,ENSG00000286668,ENSG00000233118,ENSG00000171790,ENSG00000215893,ENSG00000287400,ENSG00000235358,ENSG00000213987
chr1	40979626	40980050	1:40979626-40980050	ENSG00000228940,ENSG00000286668,ENSG00000233118,ENSG00000171793,ENSG00000171790,ENSG00000215893,ENSG00000287400,ENSG00000235358
chr1	41003650	41004139	1:41003650-41004139	ENSG00000286838,ENSG00000236505,ENSG00000233910,ENSG00000198974,ENSG00000228940,ENSG00000286668,ENSG00000233118,ENSG00000171793,ENSG00000281207,ENSG00000171790,ENSG00000215893,ENSG00000287400,ENSG00000235358,ENSG00000213987,ENSG00000286640,ENSG00000252563
chr1	41160613	41160813	1:41160613-41160813	ENSG00000010803,ENSG00000215893,ENSG00000287400,ENSG00000235358,ENSG00000213987,ENSG00000286640
chr1	41360995	41361401	1:41360995-41361401	ENSG00000215893,ENSG00000287400,ENSG00000235358,ENSG00000213987,ENSG00000286640,ENSG00000204060,ENSG00000229901,ENSG00000252563,ENSG00000127129,ENSG00000228776,ENSG00000177181,ENSG00000236876
chr1	41516128	41516399	1:41516128-41516399	ENSG00000287400,ENSG00000235358,ENSG00000213987,ENSG00000286640,ENSG00000252563,ENSG00000127129,ENSG00000230881,ENSG00000230638,ENSG00000284895,ENSG00000228776,ENSG00000044012,ENSG00000197273,ENSG00000198815,ENSG00000227527,ENSG00000177181,ENSG00000235002,ENSG00000230116,ENSG00000236876,ENSG00000200254
chr1	41662219	41662494	1:41662219-41662494	ENSG00000252563,ENSG00000127124,ENSG00000230638,ENSG00000284895,ENSG00000228776,ENSG00000044012,ENSG00000197273,ENSG00000177181
chr1	41882023	41882350	1:41882023-41882350	ENSG00000213987,ENSG00000252563,ENSG00000127129,ENSG00000127124,ENSG00000230881,ENSG00000230638,ENSG00000284895,ENSG00000228776,ENSG00000044012,ENSG00000197273,ENSG00000177181,ENSG00000235002,ENSG00000230116,ENSG00000236876
chr1	41891635	41891858	1:41891635-41891858	ENSG00000213987,ENSG00000252563,ENSG00000127124,ENSG00000230638,ENSG00000284895,ENSG00000228776,ENSG00000044012,ENSG00000197273,ENSG00000198815,ENSG00000227527,ENSG00000177181,ENSG00000235002,ENSG00000236876
chr1	42035685	42036103	1:42035685-42036103	ENSG00000127124,ENSG00000284895,ENSG00000287587,ENSG00000227538,ENSG00000228776,ENSG00000044012,ENSG00000197273,ENSG00000198815,ENSG00000227527,ENSG00000177181,ENSG00000200254
chr1	42222317	42222549	1:42222317-42222549	ENSG00000228776,ENSG00000044012,ENSG00000197273,ENSG00000198815,ENSG00000227527,ENSG00000177181,ENSG00000235002,ENSG00000230116,ENSG00000236876,ENSG00000200254,ENSG00000236180,ENSG00000164007
chr1	42264635	42264870	1:42264635-42264870	ENSG00000228776,ENSG00000044012,ENSG00000197273,ENSG00000198815,ENSG00000227527,ENSG00000177181,ENSG00000235002,ENSG00000230116,ENSG00000236876,ENSG00000200254,ENSG00000236180,ENSG00000164007
chr1	42456264	42456526	1:42456264-42456526	ENSG00000198815,ENSG00000227527,ENSG00000177181,ENSG00000235002,ENSG00000066185,ENSG00000127125,ENSG00000186409,ENSG00000230116,ENSG00000236876,ENSG00000200254,ENSG00000236180
chr1	42462933	42463331	1:42462933-42463331	ENSG00000228776,ENSG00000044012,ENSG00000197273,ENSG00000198815,ENSG00000227527,ENSG00000177181,ENSG00000235002,ENSG00000066185,ENSG00000127125,ENSG00000186409,ENSG00000230116,ENSG00000236876,ENSG00000200254,ENSG00000236180,ENSG00000164007
chr1	42657936	42658550	1:42657936-42658550	ENSG00000228776,ENSG00000044012,ENSG00000198815,ENSG00000227527,ENSG00000177181,ENSG00000235002,ENSG00000230116,ENSG00000236876,ENSG00000200254,ENSG00000236180,ENSG00000171960,ENSG00000285728,ENSG00000234917,ENSG00000065978,ENSG00000164007
chr1	42682103	42682482	1:42682103-42682482	ENSG00000228776,ENSG00000044012,ENSG00000197273,ENSG00000198815,ENSG00000227527,ENSG00000177181,ENSG00000235002,ENSG00000230116,ENSG00000236876,ENSG00000200254,ENSG00000236180,ENSG00000171960,ENSG00000285728,ENSG00000234917,ENSG00000065978,ENSG00000164007
chr1	42766946	42767406	1:42766946-42767406	ENSG00000228776,ENSG00000044012,ENSG00000197273,ENSG00000198815,ENSG00000227527,ENSG00000177181,ENSG00000235002,ENSG00000230116,ENSG00000236876,ENSG00000200254,ENSG00000236180,ENSG00000164007,ENSG00000117385,ENSG00000164008,ENSG00000283580,ENSG00000228452,ENSG00000274386,ENSG00000177868,ENSG00000225099,ENSG00000283136,ENSG00000277513
chr1	42816921	42817537	1:42816921-42817537	ENSG00000200254,ENSG00000164007,ENSG00000283580,ENSG00000228452,ENSG00000274386,ENSG00000177868,ENSG00000164010,ENSG00000228192,ENSG00000164011,ENSG00000237090,ENSG00000225099
chr1	42825376	42825581	1:42825376-42825581	ENSG00000236876,ENSG00000200254,ENSG00000236180,ENSG00000164007,ENSG00000228452,ENSG00000274386,ENSG00000177868,ENSG00000164010,ENSG00000233708,ENSG00000237090,ENSG00000225099,ENSG00000207256,ENSG00000283136,ENSG00000277513
chr1	42846328	42846725	1:42846328-42846725	ENSG00000227527,ENSG00000230116,ENSG00000200254,ENSG00000236180,ENSG00000164007,ENSG00000228452,ENSG00000274386,ENSG00000177868,ENSG00000164010,ENSG00000228192,ENSG00000164011,ENSG00000233708,ENSG00000237090,ENSG00000225099,ENSG00000207256,ENSG00000283136,ENSG00000277513,ENSG00000186973
chr1	42873814	42874062	1:42873814-42874062	ENSG00000177181,ENSG00000235002,ENSG00000230116,ENSG00000236876,ENSG00000200254,ENSG00000236180,ENSG00000164007,ENSG00000228452,ENSG00000274386,ENSG00000233708,ENSG00000237090,ENSG00000225099,ENSG00000207256,ENSG00000283136,ENSG00000277513,ENSG00000186973,ENSG00000179178
chr1	42958830	42959075	1:42958830-42959075	ENSG00000225099,ENSG00000117394,ENSG00000284138,ENSG00000227533,ENSG00000283973,ENSG00000207256,ENSG00000283136,ENSG00000277513
chr1	42963578	42963986	1:42963578-42963986	ENSG00000200254,ENSG00000237090,ENSG00000225099,ENSG00000117394,ENSG00000284138,ENSG00000227533,ENSG00000283973,ENSG00000207256,ENSG00000283136,ENSG00000277513
chr1	43069616	43069822	1:43069616-43069822	ENSG00000235002,ENSG00000236876,ENSG00000200254,ENSG00000236180,ENSG00000164007,ENSG00000228452,ENSG00000274386,ENSG00000233708,ENSG00000237090,ENSG00000225099,ENSG00000207256,ENSG00000283136,ENSG00000277513,ENSG00000186973
chr1	43172168	43172465	1:43172168-43172465	ENSG00000283136,ENSG00000277513,ENSG00000186973,ENSG00000117395,ENSG00000284410,ENSG00000243710,ENSG00000199240,ENSG00000179178,ENSG00000253313,ENSG00000066056,ENSG00000159479,ENSG00000229431
chr1	43172669	43172869	1:43172669-43172869	ENSG00000277513,ENSG00000186973,ENSG00000117395,ENSG00000284410,ENSG00000243710,ENSG00000199240,ENSG00000159479,ENSG00000229431
chr1	43345276	43345505	1:43345276-43345505	ENSG00000199240,ENSG00000179178,ENSG00000253313,ENSG00000066056,ENSG00000117400,ENSG00000287113,ENSG00000234694,ENSG00000117399,ENSG00000066322,ENSG00000283836,ENSG00000159479,ENSG00000229431,ENSG00000198198
chr1	43358681	43359076	1:43358681-43359076	ENSG00000199240,ENSG00000179178,ENSG00000253313,ENSG00000066056,ENSG00000117400,ENSG00000287113,ENSG00000234694,ENSG00000117399,ENSG00000066322,ENSG00000283836,ENSG00000159479,ENSG00000229431,ENSG00000198198
chr1	43453180	43453380	1:43453180-43453380	ENSG00000179178,ENSG00000253313,ENSG00000159479,ENSG00000229431,ENSG00000198198,ENSG00000229372,ENSG00000274975,ENSG00000178922,ENSG00000229348,ENSG00000142949
chr1	43649772	43650159	1:43649772-43650159	ENSG00000199240,ENSG00000179178,ENSG00000253313,ENSG00000159479,ENSG00000229431,ENSG00000142949,ENSG00000066135,ENSG00000284989,ENSG00000236200,ENSG00000126091,ENSG00000229444,ENSG00000283414,ENSG00000233674,ENSG00000117407,ENSG00000233514
chr1	43650308	43650543	1:43650308-43650543	ENSG00000142949,ENSG00000066135,ENSG00000284989,ENSG00000236200,ENSG00000126091,ENSG00000229444,ENSG00000283414,ENSG00000233674
chr1	43707265	43707803	1:43707265-43707803	ENSG00000142949,ENSG00000236200,ENSG00000126091,ENSG00000229444,ENSG00000283414,ENSG00000233674
chr1	43835121	43835326	1:43835121-43835326	ENSG00000126091,ENSG00000229444,ENSG00000283414,ENSG00000233674,ENSG00000283477,ENSG00000224751,ENSG00000117407,ENSG00000271647,ENSG00000239560,ENSG00000171872,ENSG00000283039
chr1	43864221	43864497	1:43864221-43864497	ENSG00000142949,ENSG00000126091,ENSG00000229444,ENSG00000283414,ENSG00000233674,ENSG00000283477,ENSG00000224751,ENSG00000117407,ENSG00000227163,ENSG00000271647,ENSG00000239560,ENSG00000171872,ENSG00000233514,ENSG00000238037
chr1	43946497	43946843	1:43946497-43946843	ENSG00000142949,ENSG00000229444,ENSG00000283414,ENSG00000233674,ENSG00000117407,ENSG00000237950,ENSG00000288573,ENSG00000117408,ENSG00000285649,ENSG00000132768,ENSG00000117410,ENSG00000117411,ENSG00000159214
chr1	43969682	43970088	1:43969682-43970088	ENSG00000229444,ENSG00000283414,ENSG00000233674,ENSG00000117407,ENSG00000288573,ENSG00000117408,ENSG00000285649,ENSG00000132768,ENSG00000117410,ENSG00000117411,ENSG00000159214,ENSG00000271647
chr1	44030009	44030499	1:44030009-44030499	ENSG00000117411,ENSG00000159214,ENSG00000196517,ENSG00000230615,ENSG00000227163,ENSG00000271647,ENSG00000239560,ENSG00000171872,ENSG00000233514,ENSG00000283039,ENSG00000226804,ENSG00000200171,ENSG00000238037
chr1	44035987	44036274	1:44035987-44036274	ENSG00000142949,ENSG00000233674,ENSG00000117407,ENSG00000117411,ENSG00000159214,ENSG00000196517,ENSG00000230615,ENSG00000227163,ENSG00000271647,ENSG00000239560,ENSG00000171872,ENSG00000233514,ENSG00000283039,ENSG00000226804,ENSG00000200171,ENSG00000238037,ENSG00000227994
chr1	44048366	44048566	1:44048366-44048566	ENSG00000142949,ENSG00000233674,ENSG00000117407,ENSG00000117411,ENSG00000159214,ENSG00000230615,ENSG00000227163,ENSG00000271647,ENSG00000239560,ENSG00000171872,ENSG00000233514,ENSG00000283039,ENSG00000226804,ENSG00000200171,ENSG00000238037,ENSG00000227994
chr1	44213239	44213455	1:44213239-44213455	ENSG00000227163,ENSG00000271647,ENSG00000239560,ENSG00000171872,ENSG00000233514,ENSG00000283039,ENSG00000226804,ENSG00000200171,ENSG00000238037,ENSG00000227994,ENSG00000271329,ENSG00000178028,ENSG00000187147
chr1	44238181	44238523	1:44238181-44238523	ENSG00000227163,ENSG00000271647,ENSG00000239560,ENSG00000171872,ENSG00000233514,ENSG00000283039,ENSG00000226804,ENSG00000200171,ENSG00000238037,ENSG00000227994,ENSG00000271329,ENSG00000178028,ENSG00000233602,ENSG00000199385,ENSG00000187147
chr1	44355214	44355589	1:44355214-44355589	ENSG00000227163,ENSG00000271647,ENSG00000239560,ENSG00000171872,ENSG00000233514,ENSG00000283039,ENSG00000226804,ENSG00000200171,ENSG00000238037,ENSG00000227994,ENSG00000271329,ENSG00000117419,ENSG00000199385,ENSG00000187147,ENSG00000263381
chr1	44485628	44486108	1:44485628-44486108	ENSG00000227163,ENSG00000271647,ENSG00000239560,ENSG00000171872,ENSG00000233514,ENSG00000283039,ENSG00000226804,ENSG00000200171,ENSG00000238037,ENSG00000227994,ENSG00000271329,ENSG00000199385,ENSG00000187147,ENSG00000263381
chr1	44532169	44532445	1:44532169-44532445	ENSG00000227163,ENSG00000271647,ENSG00000239560,ENSG00000171872,ENSG00000233514,ENSG00000283039,ENSG00000226804,ENSG00000200171,ENSG00000238037,ENSG00000227994,ENSG00000271329,ENSG00000199385,ENSG00000187147,ENSG00000263381
chr1	44674042	44674796	1:44674042-44674796	ENSG00000233514,ENSG00000283039,ENSG00000271329,ENSG00000187147,ENSG00000126106,ENSG00000198520
chr1	44721331	44721958	1:44721331-44721958	ENSG00000187147,ENSG00000198520,ENSG00000199377,ENSG00000200169,ENSG00000225721,ENSG00000142959,ENSG00000253039,ENSG00000229815
chr1	44730517	44731279	1:44730517-44731279	ENSG00000187147,ENSG00000198520,ENSG00000199377,ENSG00000200169,ENSG00000142945,ENSG00000225721,ENSG00000142937,ENSG00000264294,ENSG00000200913,ENSG00000202031,ENSG00000207421,ENSG00000281859,ENSG00000234093,ENSG00000142959,ENSG00000253039,ENSG00000229815
chr1	44739544	44739871	1:44739544-44739871	ENSG00000187147,ENSG00000200169,ENSG00000142945,ENSG00000225721,ENSG00000142937,ENSG00000264294,ENSG00000200913,ENSG00000202031,ENSG00000207421,ENSG00000281859,ENSG00000234093,ENSG00000142959,ENSG00000253039,ENSG00000229815
chr1	44775201	44775544	1:44775201-44775544	ENSG00000225721,ENSG00000142937,ENSG00000264294,ENSG00000200913,ENSG00000202031,ENSG00000207421,ENSG00000281859,ENSG00000234093,ENSG00000142959,ENSG00000253039
chr1	44799797	44800406	1:44799797-44800406	ENSG00000225721,ENSG00000142937,ENSG00000264294,ENSG00000200913,ENSG00000202031,ENSG00000207421,ENSG00000281859,ENSG00000234093,ENSG00000142959,ENSG00000173846,ENSG00000188396,ENSG00000222009,ENSG00000117425,ENSG00000202444,ENSG00000226499,ENSG00000253039,ENSG00000229815
chr1	44807344	44807648	1:44807344-44807648	ENSG00000142959,ENSG00000173846,ENSG00000188396,ENSG00000222009,ENSG00000117425,ENSG00000202444,ENSG00000226499,ENSG00000253039,ENSG00000229815
chr1	44819367	44820051	1:44819367-44820051	ENSG00000225721,ENSG00000142937,ENSG00000264294,ENSG00000200913,ENSG00000202031,ENSG00000207421,ENSG00000281859,ENSG00000234093,ENSG00000142959,ENSG00000173846,ENSG00000188396,ENSG00000222009,ENSG00000117425,ENSG00000202444,ENSG00000226499,ENSG00000253039,ENSG00000229815
chr1	44831110	44831351	1:44831110-44831351	ENSG00000142959,ENSG00000117425,ENSG00000226499,ENSG00000253039,ENSG00000229815,ENSG00000126107
chr1	44986241	44986841	1:44986241-44986841	ENSG00000226499,ENSG00000070785,ENSG00000253039,ENSG00000229815,ENSG00000232369,ENSG00000268949,ENSG00000126107,ENSG00000126088,ENSG00000186603
chr1	45012635	45012903	1:45012635-45012903	ENSG00000070785,ENSG00000253039,ENSG00000229815,ENSG00000232369,ENSG00000126107,ENSG00000126088,ENSG00000281912,ENSG00000186603
chr1	45035790	45035990	1:45035790-45035990	ENSG00000253039,ENSG00000229815,ENSG00000234315,ENSG00000186603
chr1	45039022	45039325	1:45039022-45039325	ENSG00000253039,ENSG00000229815,ENSG00000126107,ENSG00000126088,ENSG00000162415,ENSG00000234315,ENSG00000281912,ENSG00000186603
chr1	45303448	45303909	1:45303448-45303909	ENSG00000229815,ENSG00000126107,ENSG00000126088,ENSG00000162415,ENSG00000234315,ENSG00000281912,ENSG00000186603,ENSG00000132781
chr1	45339789	45340310	1:45339789-45340310	ENSG00000162415,ENSG00000186603,ENSG00000132781,ENSG00000132773
chr1	45411053	45411354	1:45411053-45411354	ENSG00000253039,ENSG00000234315,ENSG00000186603,ENSG00000070759,ENSG00000236872,ENSG00000281825
chr1	45491046	45491608	1:45491046-45491608	ENSG00000126088,ENSG00000186603,ENSG00000132781,ENSG00000288208,ENSG00000132773,ENSG00000070759,ENSG00000280670,ENSG00000132763,ENSG00000281825
chr1	45499906	45500473	1:45499906-45500473	ENSG00000186603,ENSG00000288208,ENSG00000070759,ENSG00000280670,ENSG00000132763,ENSG00000117450,ENSG00000234379,ENSG00000117448,ENSG00000281112,ENSG00000281825,ENSG00000159588,ENSG00000225447
chr1	45521725	45522144	1:45521725-45522144	ENSG00000132763,ENSG00000117450,ENSG00000234379,ENSG00000117448,ENSG00000281112,ENSG00000281825,ENSG00000159588
chr1	45550587	45551181	1:45550587-45551181	ENSG00000186603,ENSG00000132763,ENSG00000117450,ENSG00000234379,ENSG00000117448,ENSG00000281112,ENSG00000281825,ENSG00000159588,ENSG00000225447,ENSG00000234329
chr1	45583301	45583688	1:45583301-45583688	ENSG00000234379,ENSG00000117448,ENSG00000281133,ENSG00000280836,ENSG00000132780,ENSG00000281112,ENSG00000281825,ENSG00000159588,ENSG00000225447,ENSG00000234329
chr1	45584457	45584839	1:45584457-45584839	ENSG00000234379,ENSG00000281133,ENSG00000280836,ENSG00000132780,ENSG00000281112,ENSG00000281825,ENSG00000159588,ENSG00000225447,ENSG00000234329
chr1	45686484	45687397	1:45686484-45687397	ENSG00000281112,ENSG00000281825,ENSG00000159588,ENSG00000159592,ENSG00000225447,ENSG00000234329,ENSG00000159596,ENSG00000197429,ENSG00000230896,ENSG00000232467
chr1	45750264	45751087	1:45750264-45751087	ENSG00000281112,ENSG00000281825,ENSG00000159588,ENSG00000159592,ENSG00000225447,ENSG00000234329,ENSG00000159596,ENSG00000197429,ENSG00000230896,ENSG00000236111,ENSG00000086015,ENSG00000232467
chr1	45802773	45803021	1:45802773-45803021	ENSG00000281112,ENSG00000281825,ENSG00000159588,ENSG00000159592,ENSG00000225447,ENSG00000234329,ENSG00000159596,ENSG00000197429,ENSG00000230896,ENSG00000236111,ENSG00000086015,ENSG00000232467
chr1	45803407	45803689	1:45803407-45803689	ENSG00000281112,ENSG00000281825,ENSG00000159588,ENSG00000159592,ENSG00000225447,ENSG00000234329,ENSG00000159596,ENSG00000197429,ENSG00000230896,ENSG00000236111,ENSG00000086015,ENSG00000232467
chr1	45930810	45931010	1:45930810-45931010	ENSG00000281825,ENSG00000159588,ENSG00000225447,ENSG00000234329,ENSG00000086015,ENSG00000232467,ENSG00000226957,ENSG00000233114
chr1	46132882	46133274	1:46132882-46133274	ENSG00000234329,ENSG00000117461,ENSG00000278139,ENSG00000226957,ENSG00000233114,ENSG00000227857,ENSG00000117472,ENSG00000250719
chr1	46158520	46158913	1:46158520-46158913	ENSG00000234329,ENSG00000232467,ENSG00000117461,ENSG00000278139,ENSG00000226957,ENSG00000233114,ENSG00000227857,ENSG00000117472,ENSG00000250719
chr1	46198289	46198600	1:46198289-46198600	ENSG00000278139,ENSG00000226957,ENSG00000233114,ENSG00000117472,ENSG00000250719,ENSG00000085998,ENSG00000171357
chr1	46223526	46223792	1:46223526-46223792	ENSG00000225447,ENSG00000278139,ENSG00000226957,ENSG00000233114,ENSG00000117472,ENSG00000250719,ENSG00000085998,ENSG00000171357
chr1	46246700	46247029	1:46246700-46247029	ENSG00000085999
chr1	46247370	46247830	1:46247370-46247830	ENSG00000085999
chr1	46303180	46303778	1:46303180-46303778	ENSG00000132128,ENSG00000173660
chr1	46333585	46333798	1:46333585-46333798	ENSG00000132128,ENSG00000173660,ENSG00000117481
chr1	46340397	46341239	1:46340397-46341239	ENSG00000132128,ENSG00000173660,ENSG00000117481
chr1	46348083	46348424	1:46348083-46348424	ENSG00000132128,ENSG00000173660,ENSG00000117481
chr1	46369619	46369820	1:46369619-46369820	ENSG00000225779
chr1	46370282	46370552	1:46370282-46370552	ENSG00000225779
chr1	46406378	46406578	1:46406378-46406578	ENSG00000117480,ENSG00000282881,ENSG00000269956,ENSG00000162456
chr1	46413669	46413996	1:46413669-46413996	ENSG00000117480,ENSG00000224863,ENSG00000197587,ENSG00000282881,ENSG00000269956,ENSG00000162456
chr1	46420206	46420672	1:46420206-46420672	ENSG00000117480,ENSG00000232022,ENSG00000224863,ENSG00000197587,ENSG00000282881,ENSG00000269956,ENSG00000162456
chr1	46437757	46438196	1:46437757-46438196	ENSG00000232022,ENSG00000224863,ENSG00000197587,ENSG00000282881,ENSG00000269956,ENSG00000162456
chr1	46442386	46443044	1:46442386-46443044	ENSG00000232022,ENSG00000224863,ENSG00000197587,ENSG00000282881,ENSG00000269956,ENSG00000162456
chr1	46477456	46477663	1:46477456-46477663	ENSG00000224863,ENSG00000197587,ENSG00000282881,ENSG00000269956,ENSG00000162456
chr1	46522616	46522872	1:46522616-46522872	ENSG00000224863,ENSG00000197587,ENSG00000282881,ENSG00000269956,ENSG00000162456
chr1	46581915	46582366	1:46581915-46582366	ENSG00000282881,ENSG00000269956,ENSG00000162456,ENSG00000079277
chr1	46603846	46604520	1:46603846-46604520	ENSG00000282881,ENSG00000162456,ENSG00000079277,ENSG00000142961
chr1	46611942	46612251	1:46611942-46612251	ENSG00000282881,ENSG00000162456,ENSG00000079277,ENSG00000142961
chr1	46642137	46642353	1:46642137-46642353	ENSG00000282881,ENSG00000162456,ENSG00000123472
chr1	46667978	46668777	1:46667978-46668777	ENSG00000123472,ENSG00000233647,ENSG00000186118,ENSG00000228237
chr1	46673717	46674055	1:46673717-46674055	ENSG00000123472,ENSG00000233647,ENSG00000186118,ENSG00000228237
chr1	46719010	46719505	1:46719010-46719505	ENSG00000269956,ENSG00000162456,ENSG00000159658,ENSG00000142973
chr1	46725088	46725526	1:46725088-46725526	ENSG00000282881,ENSG00000269956,ENSG00000162456,ENSG00000159658,ENSG00000142973
chr1	46735835	46736042	1:46735835-46736042	ENSG00000282881,ENSG00000269956,ENSG00000162456,ENSG00000236476,ENSG00000142973,ENSG00000154198,ENSG00000238145,ENSG00000187048,ENSG00000259832,ENSG00000261196,ENSG00000261593,ENSG00000261290,ENSG00000186377,ENSG00000186160,ENSG00000162365
chr1	46878256	46878468	1:46878256-46878468	ENSG00000142973,ENSG00000154198,ENSG00000238145,ENSG00000187048,ENSG00000259832,ENSG00000261196,ENSG00000261593,ENSG00000261290,ENSG00000186377,ENSG00000186160,ENSG00000225154,ENSG00000162365,ENSG00000225514
chr1	47089472	47089684	1:47089472-47089684	ENSG00000142973,ENSG00000154198,ENSG00000238145,ENSG00000187048,ENSG00000259832,ENSG00000261196,ENSG00000261593,ENSG00000261290,ENSG00000186377,ENSG00000186160,ENSG00000225154,ENSG00000162365
chr1	47179180	47179493	1:47179180-47179493	ENSG00000154198,ENSG00000187048,ENSG00000259832,ENSG00000261196,ENSG00000261593,ENSG00000261290,ENSG00000186377,ENSG00000186160,ENSG00000225506,ENSG00000162365,ENSG00000225514,ENSG00000224805,ENSG00000162366
chr1	47181141	47181693	1:47181141-47181693	ENSG00000261593,ENSG00000261290,ENSG00000186160,ENSG00000225506,ENSG00000162365,ENSG00000225514,ENSG00000224805,ENSG00000162366,ENSG00000227947
chr1	47182026	47182226	1:47182026-47182226	ENSG00000225506,ENSG00000162365,ENSG00000225514,ENSG00000224805,ENSG00000162366
chr1	47192920	47193211	1:47192920-47193211	ENSG00000162365,ENSG00000225514,ENSG00000162366
chr1	47213202	47213741	1:47213202-47213741	ENSG00000154198,ENSG00000259832,ENSG00000186160,ENSG00000162365,ENSG00000225514,ENSG00000162366,ENSG00000162367,ENSG00000226252,ENSG00000227883
chr1	47232221	47232586	1:47232221-47232586	ENSG00000162365,ENSG00000162367,ENSG00000226252
chr1	47262851	47263157	1:47262851-47263157	ENSG00000162365,ENSG00000225514,ENSG00000162366
chr1	47313987	47314595	1:47313987-47314595	ENSG00000123473,ENSG00000162368
chr1	47314707	47314952	1:47314707-47314952	ENSG00000123473,ENSG00000162368
chr1	47333473	47334611	1:47333473-47334611	ENSG00000123473,ENSG00000162368,ENSG00000225762
chr1	47388786	47389078	1:47388786-47389078	ENSG00000162365,ENSG00000225762,ENSG00000186790,ENSG00000271355,ENSG00000229554,ENSG00000227883,ENSG00000227947,ENSG00000223814
chr1	47432489	47432742	1:47432489-47432742	ENSG00000162365,ENSG00000225762,ENSG00000186790,ENSG00000237424,ENSG00000186564,ENSG00000271355,ENSG00000229554,ENSG00000227883,ENSG00000227947
chr1	47436500	47436700	1:47436500-47436700	ENSG00000225762,ENSG00000186790,ENSG00000237424,ENSG00000186564,ENSG00000271355,ENSG00000229554,ENSG00000227883,ENSG00000227947
chr1	47437614	47438048	1:47437614-47438048	ENSG00000225762,ENSG00000186790,ENSG00000237424,ENSG00000186564,ENSG00000271355,ENSG00000229554,ENSG00000227883,ENSG00000227947
chr1	47726294	47726510	1:47726294-47726510	ENSG00000225762,ENSG00000186790,ENSG00000271355,ENSG00000229554,ENSG00000227883,ENSG00000227947,ENSG00000223814,ENSG00000225028
chr1	47738609	47738855	1:47738609-47738855	ENSG00000162365,ENSG00000225762,ENSG00000271355,ENSG00000229554,ENSG00000227883,ENSG00000227947,ENSG00000223814,ENSG00000225028
chr1	47922098	47922305	1:47922098-47922305	ENSG00000223814,ENSG00000225028
chr1	47971769	47972062	1:47971769-47972062	ENSG00000229554,ENSG00000227947,ENSG00000269113,ENSG00000223814,ENSG00000225028,ENSG00000226133,ENSG00000279214
chr1	47984222	47984499	1:47984222-47984499	ENSG00000269113,ENSG00000223814,ENSG00000225028,ENSG00000226133
chr1	47997644	47997932	1:47997644-47997932	ENSG00000269113,ENSG00000223814,ENSG00000225028,ENSG00000226133,ENSG00000279096
chr1	48061233	48061499	1:48061233-48061499	ENSG00000269113,ENSG00000223814,ENSG00000225028,ENSG00000226133,ENSG00000231413,ENSG00000279096,ENSG00000279214
chr1	48093714	48094030	1:48093714-48094030	ENSG00000223814,ENSG00000225028,ENSG00000226133,ENSG00000231413,ENSG00000237180,ENSG00000279096,ENSG00000117834,ENSG00000272491,ENSG00000279214,ENSG00000224986,ENSG00000206700
chr1	48177175	48177689	1:48177175-48177689	ENSG00000242267,ENSG00000279096,ENSG00000223720,ENSG00000272491,ENSG00000279214,ENSG00000224986,ENSG00000206700,ENSG00000223175
chr1	48202303	48202503	1:48202303-48202503	ENSG00000279096,ENSG00000117834,ENSG00000272491,ENSG00000279214,ENSG00000224986,ENSG00000206700
chr1	48236734	48237153	1:48236734-48237153	ENSG00000279096,ENSG00000117834,ENSG00000272491,ENSG00000279214,ENSG00000224986,ENSG00000206700
chr1	48471870	48472508	1:48471870-48472508	ENSG00000279214,ENSG00000132122,ENSG00000224986,ENSG00000206700,ENSG00000235105,ENSG00000223175
chr1	48498115	48498427	1:48498115-48498427	ENSG00000279214,ENSG00000132122,ENSG00000224986,ENSG00000206700,ENSG00000235105,ENSG00000223175,ENSG00000232514,ENSG00000287661,ENSG00000286597,ENSG00000229846
chr1	48498524	48498788	1:48498524-48498788	ENSG00000279214,ENSG00000132122,ENSG00000224986,ENSG00000206700,ENSG00000235105,ENSG00000223175,ENSG00000232514,ENSG00000287661
chr1	48530681	48531065	1:48530681-48531065	ENSG00000279214,ENSG00000224986,ENSG00000206700,ENSG00000235105,ENSG00000223175,ENSG00000186094,ENSG00000287661,ENSG00000162373,ENSG00000286597,ENSG00000229846,ENSG00000230114,ENSG00000225623,ENSG00000237478,ENSG00000215887,ENSG00000279324,ENSG00000233595,ENSG00000237337
chr1	48677296	48677554	1:48677296-48677554	ENSG00000224986,ENSG00000186094,ENSG00000287661,ENSG00000162373,ENSG00000286597,ENSG00000229846,ENSG00000230114,ENSG00000237478
chr1	48697226	48697445	1:48697226-48697445	ENSG00000224986,ENSG00000206700,ENSG00000235105,ENSG00000186094,ENSG00000287661,ENSG00000162373,ENSG00000286597,ENSG00000229846,ENSG00000230114,ENSG00000225623,ENSG00000237478
chr1	48817622	48817834	1:48817622-48817834	ENSG00000224986,ENSG00000206700,ENSG00000186094,ENSG00000287661,ENSG00000162373,ENSG00000286597,ENSG00000229846,ENSG00000230114,ENSG00000225623,ENSG00000237478,ENSG00000215887
chr1	48870697	48870928	1:48870697-48870928	ENSG00000224986,ENSG00000206700,ENSG00000186094,ENSG00000287661,ENSG00000162373,ENSG00000286597,ENSG00000229846,ENSG00000230114,ENSG00000225623,ENSG00000237478,ENSG00000215887,ENSG00000279324,ENSG00000233595
chr1	49147421	49147621	1:49147421-49147621	ENSG00000186094,ENSG00000286597,ENSG00000229846,ENSG00000230114,ENSG00000225623,ENSG00000237478,ENSG00000215887,ENSG00000279324,ENSG00000233595,ENSG00000233407
chr1	50080924	50081208	1:50080924-50081208	ENSG00000186094,ENSG00000229846,ENSG00000230114,ENSG00000225623,ENSG00000237478,ENSG00000215887,ENSG00000279324,ENSG00000233595,ENSG00000162374,ENSG00000230828,ENSG00000237337,ENSG00000233407
chr1	50258022	50258659	1:50258022-50258659	ENSG00000186094,ENSG00000230114,ENSG00000225623,ENSG00000237478,ENSG00000215887,ENSG00000279324,ENSG00000233595,ENSG00000162374,ENSG00000230828,ENSG00000237337,ENSG00000233407,ENSG00000284645,ENSG00000229316
chr1	50308896	50309159	1:50308896-50309159	ENSG00000186094,ENSG00000229846,ENSG00000230114,ENSG00000225623,ENSG00000237478,ENSG00000215887,ENSG00000279324,ENSG00000233595,ENSG00000162374,ENSG00000230828,ENSG00000237337,ENSG00000233407,ENSG00000284696,ENSG00000229316,ENSG00000225671,ENSG00000142700,ENSG00000284700
chr1	50333032	50333350	1:50333032-50333350	ENSG00000186094,ENSG00000286597,ENSG00000230114,ENSG00000225623,ENSG00000237478,ENSG00000215887,ENSG00000279324,ENSG00000233595,ENSG00000162374,ENSG00000230828,ENSG00000237337,ENSG00000233407,ENSG00000284696,ENSG00000234080,ENSG00000229316,ENSG00000225671,ENSG00000142700,ENSG00000284700,ENSG00000225767
chr1	50333568	50333940	1:50333568-50333940	ENSG00000186094,ENSG00000286597,ENSG00000230114,ENSG00000225623,ENSG00000237478,ENSG00000215887,ENSG00000279324,ENSG00000233595,ENSG00000162374,ENSG00000230828,ENSG00000237337,ENSG00000233407,ENSG00000284696,ENSG00000234080,ENSG00000229316,ENSG00000225671,ENSG00000142700,ENSG00000284700,ENSG00000225767
chr1	50348752	50349055	1:50348752-50349055	ENSG00000186094,ENSG00000286597,ENSG00000229846,ENSG00000230114,ENSG00000225623,ENSG00000237478,ENSG00000215887,ENSG00000279324,ENSG00000233595,ENSG00000162374,ENSG00000230828,ENSG00000237337,ENSG00000233407,ENSG00000284696,ENSG00000229316,ENSG00000225671,ENSG00000142700,ENSG00000284700,ENSG00000225767,ENSG00000204006,ENSG00000200262
chr1	50368490	50368930	1:50368490-50368930	ENSG00000225623,ENSG00000237478,ENSG00000215887,ENSG00000279324,ENSG00000233595,ENSG00000237337,ENSG00000233407,ENSG00000229316,ENSG00000225671,ENSG00000142700,ENSG00000284700,ENSG00000225767,ENSG00000207194,ENSG00000230585,ENSG00000265538,ENSG00000275816,ENSG00000204006,ENSG00000200262,ENSG00000213478
chr1	50516072	50516308	1:50516072-50516308	ENSG00000225623,ENSG00000237478,ENSG00000215887,ENSG00000237337,ENSG00000229316,ENSG00000225671,ENSG00000142700,ENSG00000284700,ENSG00000225767,ENSG00000207194,ENSG00000230585,ENSG00000265538,ENSG00000275816,ENSG00000204006,ENSG00000200262,ENSG00000213478
chr1	50605520	50605829	1:50605520-50605829	ENSG00000225623,ENSG00000233595,ENSG00000229316,ENSG00000225671,ENSG00000142700,ENSG00000284700,ENSG00000185104,ENSG00000225767,ENSG00000207194,ENSG00000230585,ENSG00000265538,ENSG00000275816,ENSG00000204006,ENSG00000200262
chr1	50620651	50620851	1:50620651-50620851	ENSG00000237478,ENSG00000229316,ENSG00000225671,ENSG00000142700,ENSG00000284700,ENSG00000225767,ENSG00000207194,ENSG00000230585,ENSG00000265538,ENSG00000275816,ENSG00000204006,ENSG00000200262,ENSG00000213478
chr1	50711706	50712252	1:50711706-50712252	ENSG00000229316,ENSG00000225671,ENSG00000142700,ENSG00000284700,ENSG00000185104,ENSG00000225767,ENSG00000207194,ENSG00000230585,ENSG00000237130,ENSG00000265538,ENSG00000275816,ENSG00000204006,ENSG00000200262,ENSG00000213478
chr1	50720506	50720787	1:50720506-50720787	ENSG00000229316,ENSG00000142700,ENSG00000284700,ENSG00000225767,ENSG00000207194,ENSG00000230585,ENSG00000237130,ENSG00000265538,ENSG00000275816,ENSG00000204006,ENSG00000200262,ENSG00000213478
chr1	50873420	50873702	1:50873420-50873702	ENSG00000142700,ENSG00000284700,ENSG00000230585,ENSG00000237130,ENSG00000265538,ENSG00000275816,ENSG00000204006,ENSG00000200262,ENSG00000213478,ENSG00000232027
chr1	50959555	50959755	1:50959555-50959755	ENSG00000185104,ENSG00000230585,ENSG00000123080,ENSG00000265538,ENSG00000275816,ENSG00000204006,ENSG00000200262
chr1	50959873	50960578	1:50959873-50960578	ENSG00000185104,ENSG00000230585,ENSG00000237130,ENSG00000123080,ENSG00000265538,ENSG00000275816,ENSG00000204006,ENSG00000200262,ENSG00000213478
chr1	50968508	50968773	1:50968508-50968773	ENSG00000185104,ENSG00000230585,ENSG00000123080,ENSG00000265538,ENSG00000275816,ENSG00000204006,ENSG00000200262,ENSG00000213478
chr1	50969759	50970249	1:50969759-50970249	ENSG00000230585,ENSG00000123080,ENSG00000265538,ENSG00000275816,ENSG00000204006
chr1	51189464	51189676	1:51189464-51189676	ENSG00000230585,ENSG00000237130,ENSG00000265538,ENSG00000275816,ENSG00000204006,ENSG00000200262,ENSG00000213478,ENSG00000233406
chr1	51235093	51235388	1:51235093-51235388	ENSG00000204006,ENSG00000200262,ENSG00000213478,ENSG00000203356,ENSG00000123091,ENSG00000233406,ENSG00000236434,ENSG00000232027,ENSG00000206595
chr1	51236068	51236367	1:51236068-51236367	ENSG00000204006,ENSG00000200262,ENSG00000213478,ENSG00000203356,ENSG00000123091,ENSG00000233406,ENSG00000236434,ENSG00000232027,ENSG00000206595
chr1	51284494	51284948	1:51284494-51284948	ENSG00000230585,ENSG00000275816,ENSG00000204006,ENSG00000200262,ENSG00000213478,ENSG00000123091,ENSG00000233406,ENSG00000236434,ENSG00000085831,ENSG00000232027,ENSG00000206595,ENSG00000238140,ENSG00000252032
chr1	51303958	51304352	1:51303958-51304352	ENSG00000085831,ENSG00000232027
chr1	51331285	51331608	1:51331285-51331608	ENSG00000085831,ENSG00000261664,ENSG00000232027,ENSG00000206595
chr1	51422107	51422307	1:51422107-51422307	ENSG00000085832,ENSG00000232027,ENSG00000206595,ENSG00000238140,ENSG00000252032,ENSG00000227742,ENSG00000266993,ENSG00000272175
chr1	51430031	51430258	1:51430031-51430258	ENSG00000085832,ENSG00000232027,ENSG00000206595,ENSG00000238140,ENSG00000252032,ENSG00000227742,ENSG00000266993,ENSG00000272175
chr1	51520273	51520805	1:51520273-51520805	ENSG00000085832,ENSG00000232027,ENSG00000206595,ENSG00000238140,ENSG00000227070,ENSG00000252032,ENSG00000227742,ENSG00000266993,ENSG00000272175
chr1	51520981	51521191	1:51520981-51521191	ENSG00000085832,ENSG00000232027,ENSG00000206595,ENSG00000238140,ENSG00000227070,ENSG00000252032,ENSG00000227742
chr1	51616852	51617422	1:51616852-51617422	ENSG00000232027,ENSG00000206595,ENSG00000238140,ENSG00000252032,ENSG00000227742,ENSG00000117859,ENSG00000236973,ENSG00000232846,ENSG00000266993,ENSG00000272175
chr1	51648278	51648666	1:51648278-51648666	ENSG00000227742,ENSG00000236973,ENSG00000232846,ENSG00000266993,ENSG00000272175
chr1	51664542	51665212	1:51664542-51665212	ENSG00000232027,ENSG00000206595,ENSG00000238140,ENSG00000252032,ENSG00000227742,ENSG00000117859,ENSG00000236973,ENSG00000232846,ENSG00000212624,ENSG00000266993,ENSG00000272175,ENSG00000283899,ENSG00000200839,ENSG00000213735,ENSG00000237663
chr1	51729230	51729836	1:51729230-51729836	ENSG00000227742,ENSG00000117859,ENSG00000236973,ENSG00000232846,ENSG00000212624,ENSG00000266993,ENSG00000272175
chr1	51850305	51850872	1:51850305-51850872	ENSG00000232027,ENSG00000078618,ENSG00000266993,ENSG00000272175,ENSG00000283899,ENSG00000230604,ENSG00000200839,ENSG00000229032,ENSG00000224255
chr1	51878635	51879299	1:51878635-51879299	ENSG00000078618,ENSG00000266993,ENSG00000272175,ENSG00000283899,ENSG00000230604,ENSG00000169213,ENSG00000200839,ENSG00000229032,ENSG00000236004
chr1	52002323	52002627	1:52002323-52002627	ENSG00000266993,ENSG00000272175,ENSG00000283899,ENSG00000169213,ENSG00000200839,ENSG00000229032,ENSG00000264613,ENSG00000213735,ENSG00000237663,ENSG00000236004,ENSG00000224255
chr1	52033662	52033987	1:52033662-52033987	ENSG00000266993,ENSG00000272175,ENSG00000169213,ENSG00000200839,ENSG00000229032,ENSG00000213735,ENSG00000237663,ENSG00000236004,ENSG00000224255,ENSG00000223429,ENSG00000228407,ENSG00000134717,ENSG00000228369,ENSG00000223390,ENSG00000198841,ENSG00000285839,ENSG00000117862
chr1	52055991	52056422	1:52055991-52056422	ENSG00000200839,ENSG00000213735,ENSG00000237663,ENSG00000236004,ENSG00000224255,ENSG00000223429,ENSG00000228407,ENSG00000134717,ENSG00000228369,ENSG00000223390,ENSG00000198841,ENSG00000285839,ENSG00000117862
chr1	52141916	52142125	1:52141916-52142125	ENSG00000272100,ENSG00000213735,ENSG00000237663,ENSG00000236004,ENSG00000224255,ENSG00000223429,ENSG00000228407,ENSG00000241745,ENSG00000157077
chr1	52366032	52366569	1:52366032-52366569	ENSG00000266188,ENSG00000264834,ENSG00000231866,ENSG00000228929,ENSG00000236290,ENSG00000134748,ENSG00000085840,ENSG00000224680,ENSG00000287078,ENSG00000272100,ENSG00000154222,ENSG00000213735,ENSG00000237663,ENSG00000236004,ENSG00000224255,ENSG00000223429,ENSG00000228407
chr1	52403704	52404025	1:52403704-52404025	ENSG00000236290,ENSG00000134748,ENSG00000085840,ENSG00000224680,ENSG00000287078,ENSG00000272100,ENSG00000154222,ENSG00000213735,ENSG00000237663,ENSG00000236004,ENSG00000224255,ENSG00000223429,ENSG00000228407
chr1	52404311	52404627	1:52404311-52404627	ENSG00000228929,ENSG00000236290,ENSG00000134748,ENSG00000085840,ENSG00000224680,ENSG00000287078,ENSG00000272100,ENSG00000154222,ENSG00000213735,ENSG00000237663,ENSG00000236004,ENSG00000224255,ENSG00000223429,ENSG00000228407
chr1	52553343	52553770	1:52553343-52553770	ENSG00000182183,ENSG00000116157,ENSG00000236290,ENSG00000272371,ENSG00000134744
chr1	52614091	52614322	1:52614091-52614322	ENSG00000232993,ENSG00000266188,ENSG00000242391,ENSG00000206627,ENSG00000228929,ENSG00000182183,ENSG00000116157,ENSG00000236290,ENSG00000224255
chr1	52686228	52686478	1:52686228-52686478	ENSG00000227644,ENSG00000237279,ENSG00000265815,ENSG00000266188,ENSG00000230953,ENSG00000121310,ENSG00000242391,ENSG00000206627,ENSG00000228929,ENSG00000252018,ENSG00000239640,ENSG00000162377,ENSG00000182183,ENSG00000116157,ENSG00000236290,ENSG00000272100,ENSG00000236004,ENSG00000224255
chr1	52698316	52698550	1:52698316-52698550	ENSG00000277397,ENSG00000235563,ENSG00000227644,ENSG00000232993,ENSG00000237279,ENSG00000265815,ENSG00000266188,ENSG00000264834,ENSG00000231866,ENSG00000230953,ENSG00000121310,ENSG00000242391,ENSG00000206627,ENSG00000228929,ENSG00000252018,ENSG00000162378,ENSG00000239640,ENSG00000233664,ENSG00000162377,ENSG00000182183,ENSG00000116157,ENSG00000236290
chr1	52702921	52703448	1:52702921-52703448	ENSG00000277397,ENSG00000235563,ENSG00000162383,ENSG00000227644,ENSG00000232993,ENSG00000174348,ENSG00000226147,ENSG00000236360,ENSG00000237279,ENSG00000265815,ENSG00000266188,ENSG00000264834,ENSG00000231866,ENSG00000230953,ENSG00000121310,ENSG00000242391,ENSG00000206627,ENSG00000228929,ENSG00000252018,ENSG00000162378,ENSG00000239640,ENSG00000233664,ENSG00000162377,ENSG00000182183,ENSG00000236290
chr1	52726225	52726791	1:52726225-52726791	ENSG00000235563,ENSG00000162383,ENSG00000232993,ENSG00000237279,ENSG00000265815,ENSG00000266188,ENSG00000264834,ENSG00000231866,ENSG00000230953,ENSG00000121310,ENSG00000242391,ENSG00000206627,ENSG00000228929,ENSG00000252018,ENSG00000162378,ENSG00000239640,ENSG00000233664,ENSG00000236290
chr1	52842689	52842918	1:52842689-52842918	ENSG00000277397,ENSG00000235563,ENSG00000162383,ENSG00000227644,ENSG00000232993,ENSG00000174348,ENSG00000226147,ENSG00000236360,ENSG00000237279,ENSG00000265815,ENSG00000266188,ENSG00000264834,ENSG00000231866,ENSG00000230953,ENSG00000121310,ENSG00000242391,ENSG00000203995,ENSG00000206627,ENSG00000228929,ENSG00000252018
chr1	53014769	53015084	1:53014769-53015084	ENSG00000277397,ENSG00000235563,ENSG00000162383,ENSG00000227644,ENSG00000232993,ENSG00000174348,ENSG00000226147,ENSG00000236360,ENSG00000237279,ENSG00000265815,ENSG00000266188,ENSG00000264834,ENSG00000116171,ENSG00000231866,ENSG00000230953,ENSG00000121310,ENSG00000242391
chr1	53196581	53196930	1:53196581-53196930	ENSG00000230138,ENSG00000234578,ENSG00000259818,ENSG00000162384,ENSG00000236723,ENSG00000157184,ENSG00000277397,ENSG00000235563,ENSG00000162383,ENSG00000227644,ENSG00000232993,ENSG00000174348,ENSG00000226147,ENSG00000236360,ENSG00000237279,ENSG00000265815,ENSG00000266188,ENSG00000264834,ENSG00000231866,ENSG00000230953,ENSG00000121310,ENSG00000242391,ENSG00000206627,ENSG00000228929
chr1	53220200	53220804	1:53220200-53220804	ENSG00000143006,ENSG00000288527,ENSG00000236253,ENSG00000230138,ENSG00000232762,ENSG00000228838,ENSG00000234578,ENSG00000226754,ENSG00000162385,ENSG00000259818,ENSG00000162384,ENSG00000236723,ENSG00000157184,ENSG00000277397,ENSG00000235563,ENSG00000162383,ENSG00000227644,ENSG00000232993,ENSG00000174348,ENSG00000237279,ENSG00000265815,ENSG00000266188,ENSG00000264834,ENSG00000231866,ENSG00000230953,ENSG00000121310,ENSG00000242391
chr1	53238372	53238859	1:53238372-53238859	ENSG00000143006,ENSG00000288527,ENSG00000236253,ENSG00000230138,ENSG00000226938,ENSG00000285954,ENSG00000232762,ENSG00000228838,ENSG00000234578,ENSG00000226754,ENSG00000162385,ENSG00000259818,ENSG00000162384,ENSG00000236723,ENSG00000157184,ENSG00000277397,ENSG00000235563,ENSG00000162383,ENSG00000227644,ENSG00000232993,ENSG00000174348,ENSG00000237279,ENSG00000265815,ENSG00000266188,ENSG00000264834,ENSG00000231866,ENSG00000121310,ENSG00000242391
chr1	53326039	53326765	1:53326039-53326765	ENSG00000143006,ENSG00000288527,ENSG00000236253,ENSG00000230138,ENSG00000226938,ENSG00000285954,ENSG00000225675,ENSG00000232762,ENSG00000228838,ENSG00000234578,ENSG00000157193
chr1	53689987	53690195	1:53689987-53690195	ENSG00000201003,ENSG00000239007,ENSG00000143006,ENSG00000288527,ENSG00000236253,ENSG00000230138,ENSG00000226938,ENSG00000285954,ENSG00000232762,ENSG00000228838,ENSG00000234578
chr1	53739197	53739443	1:53739197-53739443	ENSG00000201003,ENSG00000174332,ENSG00000143006,ENSG00000288527,ENSG00000236253,ENSG00000234578
chr1	53838119	53838778	1:53838119-53838778	ENSG00000280378,ENSG00000203985,ENSG00000219102,ENSG00000211452,ENSG00000229687,ENSG00000201003,ENSG00000058804,ENSG00000143006,ENSG00000288527,ENSG00000236253
chr1	53889678	53889978	1:53889678-53889978	ENSG00000280378,ENSG00000203985,ENSG00000219102,ENSG00000116212,ENSG00000081870,ENSG00000211452,ENSG00000058799
chr1	53945723	53946199	1:53945723-53946199	ENSG00000280378,ENSG00000203985,ENSG00000219102,ENSG00000116212,ENSG00000081870,ENSG00000211452,ENSG00000058799
chr1	54053100	54053738	1:54053100-54053738	ENSG00000279049,ENSG00000225183,ENSG00000283749,ENSG00000116205,ENSG00000280378,ENSG00000116209,ENSG00000203985,ENSG00000219102
chr1	54070154	54070394	1:54070154-54070394	ENSG00000230728,ENSG00000237173,ENSG00000235741,ENSG00000225632,ENSG00000157211,ENSG00000279049,ENSG00000225183,ENSG00000283749,ENSG00000116205,ENSG00000280378,ENSG00000116209,ENSG00000203985,ENSG00000219102
chr1	54132477	54132944	1:54132477-54132944	ENSG00000162391,ENSG00000237173,ENSG00000235741,ENSG00000287582,ENSG00000232245,ENSG00000225632,ENSG00000280425,ENSG00000157211,ENSG00000279049,ENSG00000225183,ENSG00000280378,ENSG00000203985,ENSG00000219102,ENSG00000288527
chr1	54199945	54200361	1:54199945-54200361	ENSG00000225632,ENSG00000116221,ENSG00000215883,ENSG00000157211,ENSG00000256407,ENSG00000279049,ENSG00000225183
chr1	54212728	54213121	1:54212728-54213121	ENSG00000162391,ENSG00000232245,ENSG00000225632,ENSG00000198711,ENSG00000116221,ENSG00000215883,ENSG00000157211,ENSG00000256407,ENSG00000279049,ENSG00000225183,ENSG00000280378,ENSG00000203985,ENSG00000219102
chr1	54229503	54229751	1:54229503-54229751	ENSG00000225632,ENSG00000198711,ENSG00000157216,ENSG00000157211,ENSG00000279049
chr1	54230877	54231282	1:54230877-54231282	ENSG00000225632,ENSG00000198711,ENSG00000157216,ENSG00000279049
chr1	54355976	54356292	1:54355976-54356292	ENSG00000225632,ENSG00000157216
chr1	54371679	54372055	1:54371679-54372055	ENSG00000232245,ENSG00000225632
chr1	54375659	54375924	1:54375659-54375924	ENSG00000232245,ENSG00000225632,ENSG00000157216,ENSG00000157211,ENSG00000279049,ENSG00000225183,ENSG00000203985
chr1	54383380	54383589	1:54383380-54383589	ENSG00000232245,ENSG00000225632
chr1	54397046	54397554	1:54397046-54397554	ENSG00000232245,ENSG00000225632,ENSG00000157216,ENSG00000157211,ENSG00000279049,ENSG00000225183
chr1	54406317	54406555	1:54406317-54406555	ENSG00000232245,ENSG00000225632,ENSG00000157216,ENSG00000279049
chr1	54464652	54465066	1:54464652-54465066	ENSG00000162391,ENSG00000237173,ENSG00000232245,ENSG00000225632,ENSG00000157211,ENSG00000279049,ENSG00000225183,ENSG00000203985,ENSG00000219102
chr1	54489276	54489488	1:54489276-54489488	ENSG00000232245,ENSG00000225632,ENSG00000157216,ENSG00000279049
chr1	54499935	54500208	1:54499935-54500208	ENSG00000271723,ENSG00000184313,ENSG00000230728,ENSG00000162391,ENSG00000227453,ENSG00000237173,ENSG00000235741,ENSG00000287582,ENSG00000232245,ENSG00000225632,ENSG00000157211,ENSG00000279049,ENSG00000225183,ENSG00000280378,ENSG00000203985,ENSG00000219102
chr1	54542073	54542407	1:54542073-54542407	ENSG00000271723,ENSG00000184313,ENSG00000230728,ENSG00000162391,ENSG00000162390,ENSG00000227453,ENSG00000237173,ENSG00000235741,ENSG00000287582
chr1	54547003	54547252	1:54547003-54547252	ENSG00000271723,ENSG00000184313,ENSG00000230728,ENSG00000162391,ENSG00000162390,ENSG00000227453,ENSG00000237173,ENSG00000235741,ENSG00000287582
chr1	54547915	54548217	1:54547915-54548217	ENSG00000271723,ENSG00000184313,ENSG00000230728,ENSG00000162391,ENSG00000162390,ENSG00000227453,ENSG00000237173,ENSG00000235741,ENSG00000287582
chr1	54672144	54672382	1:54672144-54672382	ENSG00000162398,ENSG00000271723,ENSG00000184313,ENSG00000230728,ENSG00000162391,ENSG00000237173,ENSG00000235741,ENSG00000203985
chr1	54715450	54716167	1:54715450-54716167	ENSG00000243725,ENSG00000271723,ENSG00000184313,ENSG00000230728,ENSG00000162391
chr1	54764417	54765087	1:54764417-54765087	ENSG00000162396,ENSG00000243725,ENSG00000271723,ENSG00000184313,ENSG00000230728,ENSG00000162391,ENSG00000237173,ENSG00000279049,ENSG00000280378,ENSG00000203985,ENSG00000219102,ENSG00000236253
chr1	54791915	54792250	1:54791915-54792250	ENSG00000162398,ENSG00000237453,ENSG00000006555,ENSG00000271723,ENSG00000184313,ENSG00000230728,ENSG00000162391
chr1	54799760	54799960	1:54799760-54799960	ENSG00000162398,ENSG00000237453,ENSG00000006555,ENSG00000271723,ENSG00000230728
chr1	54810509	54810709	1:54810509-54810709	ENSG00000162398,ENSG00000006555,ENSG00000271723,ENSG00000184313,ENSG00000230728,ENSG00000162391,ENSG00000203985
chr1	54859712	54859949	1:54859712-54859949	ENSG00000233203,ENSG00000242396,ENSG00000287724,ENSG00000116133,ENSG00000230728,ENSG00000162391,ENSG00000203985,ENSG00000219102,ENSG00000236253
chr1	54886923	54887460	1:54886923-54887460	ENSG00000233203,ENSG00000242396,ENSG00000287724,ENSG00000116133
chr1	54927486	54927837	1:54927486-54927837	ENSG00000169174,ENSG00000143001,ENSG00000284601,ENSG00000233203,ENSG00000242396,ENSG00000287724,ENSG00000116133,ENSG00000230728,ENSG00000143006
chr1	54945131	54945335	1:54945131-54945335	ENSG00000169174,ENSG00000162399,ENSG00000233271,ENSG00000143001,ENSG00000284601,ENSG00000287724
chr1	54950525	54950844	1:54950525-54950844	ENSG00000169174,ENSG00000162399,ENSG00000233271,ENSG00000143001,ENSG00000284601
chr1	54996407	54996710	1:54996407-54996710	ENSG00000169174,ENSG00000162399,ENSG00000233271,ENSG00000143001,ENSG00000284601
chr1	55022101	55022369	1:55022101-55022369	ENSG00000169174,ENSG00000162399,ENSG00000233271,ENSG00000143001,ENSG00000284601
chr1	55140582	55140854	1:55140582-55140854	ENSG00000265822,ENSG00000231095,ENSG00000231090,ENSG00000162402
chr1	55143800	55144000	1:55143800-55144000	ENSG00000265822,ENSG00000231095,ENSG00000231090,ENSG00000162402
chr1	55179244	55179610	1:55179244-55179610	ENSG00000225475,ENSG00000265822,ENSG00000231095,ENSG00000231090,ENSG00000162402,ENSG00000169174
chr1	55190182	55190500	1:55190182-55190500	ENSG00000265822,ENSG00000231095,ENSG00000231090,ENSG00000162402
chr1	55197097	55197527	1:55197097-55197527	ENSG00000265822,ENSG00000231095,ENSG00000231090,ENSG00000162402
chr1	55244402	55245060	1:55244402-55245060	ENSG00000225475,ENSG00000265822,ENSG00000231095,ENSG00000231090,ENSG00000162402
chr1	55259418	55259762	1:55259418-55259762	ENSG00000225475,ENSG00000265822,ENSG00000231095,ENSG00000231090,ENSG00000162402
chr1	55275441	55275674	1:55275441-55275674	ENSG00000225475,ENSG00000265822,ENSG00000231095,ENSG00000231090,ENSG00000162402
chr1	55276134	55276334	1:55276134-55276334	ENSG00000265822,ENSG00000231095,ENSG00000231090,ENSG00000162402
chr1	55277551	55277839	1:55277551-55277839	ENSG00000225475,ENSG00000265822,ENSG00000231095,ENSG00000231090,ENSG00000162402
chr1	55338162	55338438	1:55338162-55338438	ENSG00000252162,ENSG00000233079,ENSG00000227104,ENSG00000229871,ENSG00000225475,ENSG00000231900,ENSG00000234810
chr1	55375711	55376165	1:55375711-55376165	ENSG00000252162,ENSG00000233079,ENSG00000230250,ENSG00000227104,ENSG00000229871,ENSG00000225475,ENSG00000199831,ENSG00000232198,ENSG00000231900,ENSG00000234810
chr1	55443339	55443539	1:55443339-55443539	ENSG00000252162,ENSG00000233079,ENSG00000227104,ENSG00000231900,ENSG00000234810
chr1	55478827	55479052	1:55478827-55479052	ENSG00000252162,ENSG00000272051,ENSG00000233079,ENSG00000230250,ENSG00000234810
chr1	55702185	55702385	1:55702185-55702385	ENSG00000252162,ENSG00000233079,ENSG00000230250,ENSG00000227104,ENSG00000234810
chr1	55989017	55989547	1:55989017-55989547	ENSG00000233079,ENSG00000230250,ENSG00000227104,ENSG00000260971,ENSG00000229871,ENSG00000225475,ENSG00000234810
chr1	56028287	56028508	1:56028287-56028508	ENSG00000233079,ENSG00000230250,ENSG00000227104,ENSG00000260971,ENSG00000229871,ENSG00000223956,ENSG00000234810
chr1	56102155	56102413	1:56102155-56102413	ENSG00000233079,ENSG00000230250,ENSG00000227104,ENSG00000235612,ENSG00000260971,ENSG00000229871
chr1	56132459	56132810	1:56132459-56132810	ENSG00000233079,ENSG00000230250,ENSG00000227104,ENSG00000235612,ENSG00000260971,ENSG00000229871,ENSG00000223956,ENSG00000225475
chr1	56137866	56138471	1:56137866-56138471	ENSG00000233079,ENSG00000230250,ENSG00000227104,ENSG00000235612,ENSG00000260971,ENSG00000229871,ENSG00000223956
chr1	56466735	56467068	1:56466735-56467068	ENSG00000260971,ENSG00000284686,ENSG00000229871,ENSG00000223956,ENSG00000236776
chr1	56516499	56517052	1:56516499-56517052	ENSG00000260971,ENSG00000284686,ENSG00000229871,ENSG00000223956,ENSG00000162407,ENSG00000236776
chr1	56525430	56525783	1:56525430-56525783	ENSG00000227104,ENSG00000260971,ENSG00000284686,ENSG00000223956,ENSG00000162407,ENSG00000236776
chr1	56579218	56579853	1:56579218-56579853	ENSG00000233079,ENSG00000227104,ENSG00000260971,ENSG00000229871,ENSG00000223956,ENSG00000162407,ENSG00000236776,ENSG00000224980,ENSG00000225475,ENSG00000162409,ENSG00000234810
chr1	56584942	56585160	1:56584942-56585160	ENSG00000252162,ENSG00000233079,ENSG00000230250,ENSG00000227104,ENSG00000260971,ENSG00000229871,ENSG00000223956,ENSG00000224980,ENSG00000225475,ENSG00000162409,ENSG00000234810
chr1	56709325	56709636	1:56709325-56709636	ENSG00000252162,ENSG00000233079,ENSG00000230250,ENSG00000227104,ENSG00000260971,ENSG00000229871,ENSG00000223956,ENSG00000225475,ENSG00000162409,ENSG00000187889,ENSG00000021852,ENSG00000234810
chr1	56821083	56821370	1:56821083-56821370	ENSG00000225475,ENSG00000162409,ENSG00000187889,ENSG00000229913,ENSG00000157131,ENSG00000021852,ENSG00000236341,ENSG00000227935,ENSG00000236888,ENSG00000226759,ENSG00000229887,ENSG00000223416,ENSG00000235038,ENSG00000230546
chr1	56831930	56832210	1:56831930-56832210	ENSG00000229913,ENSG00000157131,ENSG00000021852,ENSG00000236341,ENSG00000227935,ENSG00000236888,ENSG00000226759,ENSG00000229887,ENSG00000223416,ENSG00000235038,ENSG00000230546
chr1	57072894	57073094	1:57072894-57073094	ENSG00000157131,ENSG00000021852,ENSG00000236341,ENSG00000227935,ENSG00000236888,ENSG00000226759,ENSG00000223416,ENSG00000235038
chr1	57218568	57219184	1:57218568-57219184	ENSG00000157131,ENSG00000021852,ENSG00000236341,ENSG00000173406,ENSG00000227935,ENSG00000236888,ENSG00000226759,ENSG00000229887,ENSG00000223416,ENSG00000235038,ENSG00000230546,ENSG00000233216
chr1	57227340	57227595	1:57227340-57227595	ENSG00000157131,ENSG00000021852,ENSG00000236341,ENSG00000227935,ENSG00000236888,ENSG00000226759,ENSG00000229887,ENSG00000223416,ENSG00000235038,ENSG00000230546,ENSG00000233216
chr1	57307556	57307806	1:57307556-57307806	ENSG00000157131,ENSG00000021852,ENSG00000236341,ENSG00000173406,ENSG00000227935,ENSG00000236888,ENSG00000226759,ENSG00000229887,ENSG00000223416,ENSG00000235038,ENSG00000230546
chr1	57986520	57986792	1:57986520-57986792	ENSG00000021852,ENSG00000236341,ENSG00000227935,ENSG00000236888,ENSG00000226759,ENSG00000229887,ENSG00000223416,ENSG00000235038,ENSG00000230546,ENSG00000233216
chr1	58163092	58163340	1:58163092-58163340	ENSG00000236341,ENSG00000227935,ENSG00000236888,ENSG00000226759,ENSG00000229887,ENSG00000223416,ENSG00000235038,ENSG00000230546,ENSG00000233216
chr1	58436882	58437286	1:58436882-58437286	ENSG00000227935,ENSG00000236888,ENSG00000226759,ENSG00000229887,ENSG00000223416,ENSG00000235038,ENSG00000230546,ENSG00000233216,ENSG00000185839
chr1	58460611	58460823	1:58460611-58460823	ENSG00000236888,ENSG00000226759,ENSG00000223416,ENSG00000235038,ENSG00000230546,ENSG00000233216,ENSG00000185839
chr1	58515941	58516141	1:58515941-58516141	ENSG00000162600,ENSG00000286918,ENSG00000264128,ENSG00000185839
chr1	58546574	58547014	1:58546574-58547014	ENSG00000173406,ENSG00000162600,ENSG00000286918,ENSG00000270209,ENSG00000264128,ENSG00000185839
chr1	58549272	58549507	1:58549272-58549507	ENSG00000173406,ENSG00000162600,ENSG00000286918,ENSG00000270209,ENSG00000264128,ENSG00000185839
chr1	58578231	58578431	1:58578231-58578431	ENSG00000264128,ENSG00000184292,ENSG00000185839
chr1	58652638	58652938	1:58652638-58652938	ENSG00000233216,ENSG00000162600,ENSG00000286918,ENSG00000270209,ENSG00000264128,ENSG00000184292,ENSG00000185839,ENSG00000283445
chr1	58699548	58699769	1:58699548-58699769	ENSG00000162601,ENSG00000283445
chr1	58699854	58700341	1:58699854-58700341	ENSG00000185839,ENSG00000162601,ENSG00000283445
chr1	58754977	58755177	1:58754977-58755177	ENSG00000283445,ENSG00000177606
chr1	58783765	58784481	1:58783765-58784481	ENSG00000283445,ENSG00000177606,ENSG00000234807,ENSG00000272226,ENSG00000231740,ENSG00000228121,ENSG00000224609
chr1	58816203	58816606	1:58816203-58816606	ENSG00000177606,ENSG00000234807,ENSG00000272226,ENSG00000231740,ENSG00000228121,ENSG00000224609
chr1	58883897	58884209	1:58883897-58884209	ENSG00000177606,ENSG00000234807,ENSG00000231740,ENSG00000232453,ENSG00000228121
chr1	58884985	58885209	1:58884985-58885209	ENSG00000231740,ENSG00000232453,ENSG00000228121
chr1	58898975	58899340	1:58898975-58899340	ENSG00000231740,ENSG00000232453,ENSG00000228121
chr1	58903462	58904023	1:58903462-58904023	ENSG00000231740,ENSG00000232453
chr1	58971753	58971953	1:58971753-58971953	ENSG00000231740,ENSG00000228121
chr1	59020018	59020505	1:59020018-59020505	ENSG00000237352,ENSG00000228121
chr1	59062783	59062997	1:59062783-59062997	ENSG00000237352,ENSG00000228121,ENSG00000241042
chr1	59076547	59076851	1:59076547-59076851	ENSG00000234807,ENSG00000231740,ENSG00000237352,ENSG00000228121,ENSG00000241042,ENSG00000235215,ENSG00000224609
chr1	59096605	59096876	1:59096605-59096876	ENSG00000231740,ENSG00000237352,ENSG00000228121,ENSG00000241042,ENSG00000235215,ENSG00000224609
chr1	59290300	59290500	1:59290300-59290500	ENSG00000224609,ENSG00000270457,ENSG00000172456
chr1	59296387	59297417	1:59296387-59297417	ENSG00000224609,ENSG00000270457,ENSG00000172456
chr1	59412823	59413107	1:59412823-59413107	-
chr1	59638228	59638428	1:59638228-59638428	ENSG00000172456
chr1	59678927	59679227	1:59678927-59679227	ENSG00000172456,ENSG00000266150,ENSG00000226883
chr1	59692650	59692910	1:59692650-59692910	-
chr1	59743782	59744077	1:59743782-59744077	ENSG00000283445,ENSG00000266150,ENSG00000226883
chr1	59759494	59759791	1:59759494-59759791	ENSG00000283445,ENSG00000172456,ENSG00000266150,ENSG00000226883
chr1	59814411	59814838	1:59814411-59814838	ENSG00000226883,ENSG00000134709
chr1	59879620	59879904	1:59879620-59879904	ENSG00000226883,ENSG00000134709
chr1	59903179	59903473	1:59903179-59903473	ENSG00000226883,ENSG00000134716
chr1	59926810	59927105	1:59926810-59927105	ENSG00000134716
chr1	59947375	59947679	1:59947375-59947679	ENSG00000226883,ENSG00000134716
chr1	59967155	59967794	1:59967155-59967794	ENSG00000226883,ENSG00000265535,ENSG00000229332,ENSG00000238242,ENSG00000226476,ENSG00000212360
chr1	59971510	59971710	1:59971510-59971710	ENSG00000265535,ENSG00000238242,ENSG00000212360
chr1	59976840	59977044	1:59976840-59977044	ENSG00000265535,ENSG00000229332,ENSG00000238242,ENSG00000226476,ENSG00000212360
chr1	60065198	60065398	1:60065198-60065398	ENSG00000162598,ENSG00000229332,ENSG00000238242
chr1	60073744	60073986	1:60073744-60073986	ENSG00000162598,ENSG00000229332,ENSG00000238242
chr1	60156860	60157137	1:60156860-60157137	ENSG00000229332,ENSG00000238242,ENSG00000226476
chr1	60281341	60281684	1:60281341-60281684	ENSG00000229332,ENSG00000238242,ENSG00000226476,ENSG00000212360
chr1	60338200	60338491	1:60338200-60338491	ENSG00000229332,ENSG00000238242,ENSG00000226476
chr1	60425565	60425850	1:60425565-60425850	ENSG00000226476
chr1	60765270	60765534	1:60765270-60765534	ENSG00000229332,ENSG00000226476
chr1	60832391	60832748	1:60832391-60832748	ENSG00000226476,ENSG00000231252
chr1	60833235	60833512	1:60833235-60833512	ENSG00000226476,ENSG00000231252
chr1	60848628	60848828	1:60848628-60848828	ENSG00000226476,ENSG00000231252,ENSG00000212360
chr1	60906563	60906763	1:60906563-60906763	-
chr1	60916255	60916525	1:60916255-60916525	ENSG00000226476
chr1	60960761	60961492	1:60960761-60961492	ENSG00000237928,ENSG00000284808,ENSG00000212360
chr1	60972843	60973557	1:60972843-60973557	ENSG00000237928,ENSG00000284808,ENSG00000212360
chr1	60979016	60979279	1:60979016-60979279	ENSG00000237928,ENSG00000284808,ENSG00000212360
chr1	61013275	61013831	1:61013275-61013831	ENSG00000284808
chr1	61043065	61043515	1:61043065-61043515	ENSG00000284808,ENSG00000212360
chr1	61049012	61049244	1:61049012-61049244	ENSG00000162599,ENSG00000284808,ENSG00000212360
chr1	61049880	61050208	1:61049880-61050208	ENSG00000162599,ENSG00000237928,ENSG00000284808,ENSG00000212360
chr1	61071839	61072068	1:61071839-61072068	ENSG00000162599
chr1	61076896	61077402	1:61076896-61077402	ENSG00000162599
chr1	61077869	61078268	1:61077869-61078268	ENSG00000162599
chr1	61104261	61104661	1:61104261-61104661	ENSG00000162599
chr1	61116274	61116690	1:61116274-61116690	ENSG00000162599
chr1	61140784	61141041	1:61140784-61141041	ENSG00000284808
chr1	61162396	61162846	1:61162396-61162846	-
chr1	61170653	61170988	1:61170653-61170988	ENSG00000284808
chr1	61176096	61176324	1:61176096-61176324	-
chr1	61193035	61193435	1:61193035-61193435	-
chr1	61234322	61234650	1:61234322-61234650	ENSG00000237853
chr1	61253453	61253717	1:61253453-61253717	ENSG00000237853
chr1	61254325	61254863	1:61254325-61254863	ENSG00000237853
chr1	61271146	61271412	1:61271146-61271412	ENSG00000162599
chr1	61318955	61319155	1:61318955-61319155	-
chr1	61453177	61453648	1:61453177-61453648	ENSG00000284808,ENSG00000212360
chr1	61570373	61570573	1:61570373-61570573	ENSG00000284808
chr1	61588777	61588998	1:61588777-61588998	ENSG00000284808,ENSG00000287224,ENSG00000223920,ENSG00000212360
chr1	61641537	61642066	1:61641537-61642066	ENSG00000284808,ENSG00000223920,ENSG00000200575,ENSG00000212360
chr1	61708993	61709360	1:61708993-61709360	ENSG00000223920,ENSG00000162604,ENSG00000271200,ENSG00000132849,ENSG00000200575,ENSG00000212360
chr1	61724986	61725697	1:61724986-61725697	ENSG00000162604,ENSG00000271200,ENSG00000132849,ENSG00000200575,ENSG00000212360
chr1	61781211	61781551	1:61781211-61781551	ENSG00000271200,ENSG00000132849,ENSG00000200575,ENSG00000212360
chr1	62039027	62039253	1:62039027-62039253	ENSG00000236646,ENSG00000242860
chr1	62082749	62082989	1:62082749-62082989	ENSG00000132849,ENSG00000242860,ENSG00000263908,ENSG00000283690,ENSG00000234204,ENSG00000234088,ENSG00000240563,ENSG00000237227,ENSG00000200174,ENSG00000132854,ENSG00000201153
chr1	62131215	62131468	1:62131215-62131468	ENSG00000132849,ENSG00000242860,ENSG00000234204,ENSG00000234088,ENSG00000240563,ENSG00000237227,ENSG00000200174,ENSG00000132854,ENSG00000201153
chr1	62144279	62144509	1:62144279-62144509	ENSG00000132849,ENSG00000242860,ENSG00000234204,ENSG00000234088,ENSG00000240563,ENSG00000237227,ENSG00000200174,ENSG00000132854,ENSG00000201153
chr1	62407302	62407727	1:62407302-62407727	ENSG00000234204,ENSG00000234088,ENSG00000240563,ENSG00000237227,ENSG00000200174,ENSG00000132854,ENSG00000201153
chr1	62424549	62424772	1:62424549-62424772	ENSG00000234204,ENSG00000234088,ENSG00000240563,ENSG00000237227,ENSG00000200174,ENSG00000132854,ENSG00000201153,ENSG00000162607
chr1	62436036	62436867	1:62436036-62436867	ENSG00000234204,ENSG00000234088,ENSG00000240563,ENSG00000237227,ENSG00000200174,ENSG00000132854,ENSG00000201153,ENSG00000162607
chr1	62539138	62539695	1:62539138-62539695	ENSG00000237227,ENSG00000200174,ENSG00000132854,ENSG00000201153,ENSG00000116641,ENSG00000270549,ENSG00000132855,ENSG00000278967,ENSG00000213703
chr1	62622035	62622278	1:62622035-62622278	ENSG00000116641,ENSG00000132855,ENSG00000278967,ENSG00000213703
chr1	62690273	62690704	1:62690273-62690704	ENSG00000116641,ENSG00000132855,ENSG00000278967,ENSG00000213703,ENSG00000235545
chr1	62720847	62721200	1:62720847-62721200	ENSG00000116641,ENSG00000132855,ENSG00000278967,ENSG00000213703,ENSG00000235545
chr1	62728063	62728313	1:62728063-62728313	ENSG00000132855,ENSG00000278967,ENSG00000213703
chr1	62765175	62765395	1:62765175-62765395	ENSG00000132855,ENSG00000278967,ENSG00000213703
chr1	62775043	62775243	1:62775043-62775243	ENSG00000125703
chr1	62783704	62784263	1:62783704-62784263	ENSG00000125703
chr1	62784383	62784673	1:62784383-62784673	ENSG00000125703
chr1	62800851	62801289	1:62800851-62801289	ENSG00000237227,ENSG00000200174,ENSG00000132854,ENSG00000132855,ENSG00000213703,ENSG00000125703,ENSG00000228734,ENSG00000223683,ENSG00000286429
chr1	62841698	62841898	1:62841698-62841898	ENSG00000229225,ENSG00000252259,ENSG00000228734,ENSG00000223683,ENSG00000286429,ENSG00000251720
chr1	62906508	62906905	1:62906508-62906905	ENSG00000234318,ENSG00000237163,ENSG00000229537,ENSG00000286455,ENSG00000229225,ENSG00000252259,ENSG00000228734,ENSG00000223683
chr1	62912067	62912356	1:62912067-62912356	ENSG00000234318,ENSG00000237163,ENSG00000229537,ENSG00000286455,ENSG00000229225,ENSG00000252259,ENSG00000228734,ENSG00000223683,ENSG00000286429,ENSG00000251720
chr1	62963222	62963422	1:62963222-62963422	ENSG00000229537,ENSG00000286455,ENSG00000227485,ENSG00000229225,ENSG00000252259,ENSG00000228734,ENSG00000223683,ENSG00000251720
chr1	63033282	63033519	1:63033282-63033519	ENSG00000229537,ENSG00000286455,ENSG00000227485,ENSG00000229225,ENSG00000252259,ENSG00000228734,ENSG00000223683
chr1	63122092	63122314	1:63122092-63122314	ENSG00000229537,ENSG00000286455,ENSG00000229225,ENSG00000203605,ENSG00000252259,ENSG00000228734,ENSG00000223683
chr1	63149080	63149367	1:63149080-63149367	ENSG00000229537,ENSG00000286455,ENSG00000229225,ENSG00000203605,ENSG00000224209,ENSG00000252259,ENSG00000228734,ENSG00000223683,ENSG00000252784,ENSG00000286429
chr1	63327634	63327865	1:63327634-63327865	ENSG00000224209,ENSG00000223683,ENSG00000230798,ENSG00000187140,ENSG00000275836,ENSG00000252784
chr1	63367339	63368026	1:63367339-63368026	ENSG00000224209,ENSG00000223683,ENSG00000230798,ENSG00000187140,ENSG00000252784,ENSG00000236674,ENSG00000088035,ENSG00000286429
chr1	63396232	63396432	1:63396232-63396432	ENSG00000224209,ENSG00000228734,ENSG00000223683,ENSG00000252784,ENSG00000088035,ENSG00000286429
chr1	63403360	63403661	1:63403360-63403661	ENSG00000224209,ENSG00000252259,ENSG00000228734,ENSG00000223683,ENSG00000252784,ENSG00000088035,ENSG00000286429
chr1	63441613	63441951	1:63441613-63441951	ENSG00000224209,ENSG00000252259,ENSG00000228734,ENSG00000223683,ENSG00000275836,ENSG00000252784,ENSG00000142856,ENSG00000286429,ENSG00000251720
chr1	63522878	63523667	1:63522878-63523667	ENSG00000142856,ENSG00000286429,ENSG00000203965,ENSG00000264271,ENSG00000251720,ENSG00000116652,ENSG00000276884,ENSG00000278287,ENSG00000277565,ENSG00000275823,ENSG00000277689,ENSG00000274199
chr1	63557445	63557780	1:63557445-63557780	ENSG00000286429,ENSG00000203965,ENSG00000251720,ENSG00000116652,ENSG00000276884,ENSG00000278287,ENSG00000277565,ENSG00000275823,ENSG00000277689,ENSG00000274199,ENSG00000244256
chr1	63575357	63575719	1:63575357-63575719	ENSG00000223683,ENSG00000142856,ENSG00000286429,ENSG00000203965,ENSG00000251720,ENSG00000116652,ENSG00000276884,ENSG00000278287,ENSG00000277565,ENSG00000275823,ENSG00000277689,ENSG00000274199,ENSG00000079739,ENSG00000244256,ENSG00000228056,ENSG00000223949,ENSG00000284928
chr1	63593521	63593975	1:63593521-63593975	ENSG00000142856,ENSG00000251720,ENSG00000116652,ENSG00000276884,ENSG00000278287,ENSG00000277565,ENSG00000275823,ENSG00000277689,ENSG00000274199,ENSG00000079739,ENSG00000244256
chr1	63615866	63616155	1:63615866-63616155	ENSG00000251720,ENSG00000079739,ENSG00000244256,ENSG00000177452,ENSG00000228056,ENSG00000200508,ENSG00000223949,ENSG00000284928
chr1	63691988	63692232	1:63691988-63692232	ENSG00000244256,ENSG00000177452,ENSG00000228056,ENSG00000207190,ENSG00000200508,ENSG00000223949,ENSG00000284928
chr1	63773598	63774072	1:63773598-63774072	ENSG00000244256,ENSG00000185483,ENSG00000177452,ENSG00000228056,ENSG00000207190,ENSG00000200508,ENSG00000223949,ENSG00000284928
chr1	64006680	64006975	1:64006680-64006975	ENSG00000244256,ENSG00000185483,ENSG00000177452,ENSG00000228056,ENSG00000207190,ENSG00000200508,ENSG00000223949,ENSG00000284928
chr1	64223338	64223593	1:64223338-64223593	ENSG00000244256,ENSG00000228056,ENSG00000200508,ENSG00000223949,ENSG00000284928,ENSG00000177414
chr1	64269182	64269382	1:64269182-64269382	ENSG00000244256,ENSG00000200508,ENSG00000223949,ENSG00000284928,ENSG00000238653
chr1	64328108	64328474	1:64328108-64328474	ENSG00000200508,ENSG00000223949,ENSG00000284928,ENSG00000238653
chr1	64453705	64454058	1:64453705-64454058	ENSG00000238653,ENSG00000158966
chr1	64470228	64470457	1:64470228-64470457	ENSG00000238653,ENSG00000158966
chr1	64579735	64580182	1:64579735-64580182	ENSG00000238653,ENSG00000158966,ENSG00000264470
chr1	64675770	64676005	1:64675770-64676005	ENSG00000238653,ENSG00000158966
chr1	64686837	64687054	1:64686837-64687054	ENSG00000238653
chr1	64725456	64725701	1:64725456-64725701	ENSG00000238653
chr1	64744730	64745125	1:64744730-64745125	ENSG00000162437
chr1	64745897	64746563	1:64745897-64746563	ENSG00000162437
chr1	64757231	64757609	1:64757231-64757609	ENSG00000162437
chr1	64824156	64824507	1:64824156-64824507	ENSG00000238653,ENSG00000185031
chr1	64863964	64864510	1:64863964-64864510	ENSG00000199135,ENSG00000265996,ENSG00000272506,ENSG00000185031,ENSG00000226891,ENSG00000233877,ENSG00000234784,ENSG00000162434
chr1	64933610	64933810	1:64933610-64933810	ENSG00000185031,ENSG00000233877,ENSG00000234784
chr1	64966219	64966827	1:64966219-64966827	ENSG00000272506,ENSG00000185031,ENSG00000226891,ENSG00000233877,ENSG00000234784,ENSG00000162434
chr1	65002431	65002738	1:65002431-65002738	ENSG00000272506,ENSG00000185031,ENSG00000226891,ENSG00000234784
chr1	65021872	65022137	1:65021872-65022137	ENSG00000199135,ENSG00000265996,ENSG00000212257,ENSG00000272506,ENSG00000185031,ENSG00000226891,ENSG00000233877,ENSG00000234784
chr1	65039433	65039633	1:65039433-65039633	ENSG00000199135,ENSG00000265996,ENSG00000212257,ENSG00000185031,ENSG00000226891,ENSG00000234784
chr1	65066763	65067324	1:65066763-65067324	ENSG00000234496,ENSG00000235804,ENSG00000199135,ENSG00000265996,ENSG00000162434
chr1	65068371	65068743	1:65068371-65068743	ENSG00000234496,ENSG00000235804,ENSG00000199135,ENSG00000265996,ENSG00000162434
chr1	65075473	65075763	1:65075473-65075763	ENSG00000234496,ENSG00000235804,ENSG00000199135,ENSG00000265996,ENSG00000185031,ENSG00000162434
chr1	65148619	65148858	1:65148619-65148858	ENSG00000231622,ENSG00000162433,ENSG00000234496
chr1	65158934	65159310	1:65158934-65159310	ENSG00000231622,ENSG00000162433,ENSG00000234496
chr1	65165592	65166111	1:65165592-65166111	ENSG00000231622,ENSG00000162433,ENSG00000234496
chr1	65209329	65209649	1:65209329-65209649	ENSG00000162433,ENSG00000234496,ENSG00000199135,ENSG00000265996
chr1	65215655	65215948	1:65215655-65215948	ENSG00000285079,ENSG00000234496,ENSG00000199135,ENSG00000265996
chr1	65231041	65231477	1:65231041-65231477	ENSG00000239319,ENSG00000285079,ENSG00000116675,ENSG00000234496,ENSG00000199135,ENSG00000265996
chr1	65254193	65254833	1:65254193-65254833	ENSG00000116675
chr1	65277673	65278055	1:65277673-65278055	ENSG00000239319,ENSG00000285079,ENSG00000229294,ENSG00000116675
chr1	65289417	65289796	1:65289417-65289796	ENSG00000234144
chr1	65292987	65293560	1:65292987-65293560	ENSG00000239319,ENSG00000285079,ENSG00000234144,ENSG00000229294,ENSG00000116675
chr1	65309862	65310226	1:65309862-65310226	ENSG00000229294,ENSG00000116675
chr1	65317859	65318475	1:65317859-65318475	ENSG00000239319,ENSG00000285079,ENSG00000234144,ENSG00000229294,ENSG00000116675
chr1	65378230	65378722	1:65378230-65378722	ENSG00000116675
chr1	65412237	65412933	1:65412237-65412933	ENSG00000116678,ENSG00000213625,ENSG00000222624
chr1	65419692	65420673	1:65419692-65420673	ENSG00000116678,ENSG00000213625,ENSG00000222624
chr1	65437694	65437970	1:65437694-65437970	ENSG00000116678,ENSG00000213625
chr1	65459381	65459692	1:65459381-65459692	ENSG00000239319,ENSG00000285079,ENSG00000116678
chr1	65469262	65469588	1:65469262-65469588	ENSG00000239319,ENSG00000285079,ENSG00000237852,ENSG00000116678
chr1	65469757	65470011	1:65469757-65470011	-
chr1	65481000	65481253	1:65481000-65481253	ENSG00000237852
chr1	65538270	65538470	1:65538270-65538470	ENSG00000116678
chr1	65556703	65556941	1:65556703-65556941	ENSG00000116678
chr1	65577071	65577696	1:65577071-65577696	ENSG00000239319,ENSG00000285079,ENSG00000224570,ENSG00000116678
chr1	65687570	65688127	1:65687570-65688127	ENSG00000239319,ENSG00000285079,ENSG00000199135,ENSG00000265996
chr1	65793104	65793313	1:65793104-65793313	ENSG00000184588,ENSG00000239319
chr1	65904665	65905091	1:65904665-65905091	ENSG00000264720,ENSG00000223152,ENSG00000239319
chr1	65958847	65959090	1:65958847-65959090	ENSG00000264720,ENSG00000223152,ENSG00000227466,ENSG00000239319
chr1	66035825	66036134	1:66035825-66036134	ENSG00000223152,ENSG00000227466
chr1	66177038	66177238	1:66177038-66177238	ENSG00000223152,ENSG00000227466
chr1	66239949	66240173	1:66239949-66240173	ENSG00000223152,ENSG00000227466
chr1	66242735	66242986	1:66242735-66242986	ENSG00000264720,ENSG00000223152,ENSG00000227466,ENSG00000184588
chr1	66271291	66271525	1:66271291-66271525	ENSG00000184588
chr1	66278216	66278440	1:66278216-66278440	ENSG00000184588
chr1	66301028	66301592	1:66301028-66301592	ENSG00000184588
chr1	66360283	66360658	1:66360283-66360658	ENSG00000184588
chr1	66413185	66413497	1:66413185-66413497	ENSG00000264720
chr1	66439066	66439319	1:66439066-66439319	ENSG00000248458,ENSG00000264720,ENSG00000223152,ENSG00000184588
chr1	66446468	66446748	1:66446468-66446748	ENSG00000264720,ENSG00000223152,ENSG00000184588
chr1	66503746	66504118	1:66503746-66504118	ENSG00000248458,ENSG00000264720,ENSG00000118473
chr1	66533304	66533645	1:66533304-66533645	ENSG00000118473
chr1	66533721	66534165	1:66533721-66534165	ENSG00000118473
chr1	66576426	66576626	1:66576426-66576626	ENSG00000248458,ENSG00000264720
chr1	66726098	66726361	1:66726098-66726361	ENSG00000248458,ENSG00000264720,ENSG00000118473
chr1	66729048	66729500	1:66729048-66729500	ENSG00000248458,ENSG00000264720,ENSG00000118473
chr1	66752278	66752640	1:66752278-66752640	ENSG00000231080,ENSG00000172410,ENSG00000152760,ENSG00000248458,ENSG00000264720
chr1	66757981	66758550	1:66757981-66758550	ENSG00000231080,ENSG00000172410,ENSG00000152760,ENSG00000248458,ENSG00000264720
chr1	66767700	66767900	1:66767700-66767900	ENSG00000231080,ENSG00000172410
chr1	66779837	66780202	1:66779837-66780202	ENSG00000231080,ENSG00000172410,ENSG00000152760
chr1	66916298	66916763	1:66916298-66916763	ENSG00000198160,ENSG00000231080,ENSG00000152763,ENSG00000172410
chr1	66924681	66925712	1:66924681-66925712	ENSG00000198160,ENSG00000231080,ENSG00000152763
chr1	66929905	66930535	1:66929905-66930535	ENSG00000198160,ENSG00000152763
chr1	66954899	66955147	1:66954899-66955147	ENSG00000198160,ENSG00000231080,ENSG00000172410
chr1	66996067	66996308	1:66996067-66996308	ENSG00000275678,ENSG00000252433,ENSG00000116704,ENSG00000231080
chr1	67044754	67044954	1:67044754-67044954	ENSG00000275678,ENSG00000252433,ENSG00000116704,ENSG00000231080
chr1	67053304	67054463	1:67053304-67054463	ENSG00000275678,ENSG00000252433,ENSG00000116704
chr1	67133175	67133505	1:67133175-67133505	ENSG00000162594,ENSG00000275678,ENSG00000252433,ENSG00000203963
chr1	67141851	67142195	1:67141851-67142195	ENSG00000252116,ENSG00000162594,ENSG00000275678,ENSG00000252433,ENSG00000203963,ENSG00000231080,ENSG00000172410
chr1	67148956	67149502	1:67148956-67149502	ENSG00000228523,ENSG00000252116,ENSG00000162594,ENSG00000275678,ENSG00000252433,ENSG00000203963,ENSG00000116704,ENSG00000231080,ENSG00000172410
chr1	67191723	67192128	1:67191723-67192128	ENSG00000228523,ENSG00000252116,ENSG00000253074,ENSG00000252433,ENSG00000231080
chr1	67211667	67211890	1:67211667-67211890	ENSG00000228523,ENSG00000252116,ENSG00000253074,ENSG00000162594
chr1	67213274	67213474	1:67213274-67213474	ENSG00000228523,ENSG00000252116,ENSG00000253074,ENSG00000162594
chr1	67234094	67234294	1:67234094-67234294	ENSG00000223263,ENSG00000228523,ENSG00000252116,ENSG00000203963
chr1	67307084	67307580	1:67307084-67307580	ENSG00000081985,ENSG00000228523,ENSG00000252116
chr1	67430342	67431246	1:67430342-67431246	ENSG00000223263,ENSG00000142864,ENSG00000228523,ENSG00000252116
chr1	67479198	67479558	1:67479198-67479558	ENSG00000223263,ENSG00000142864,ENSG00000228523,ENSG00000252116
chr1	67500424	67500849	1:67500424-67500849	ENSG00000228431,ENSG00000235055,ENSG00000235200,ENSG00000223263,ENSG00000142864,ENSG00000228523,ENSG00000252116,ENSG00000203963
chr1	67513769	67514150	1:67513769-67514150	ENSG00000235200,ENSG00000223263,ENSG00000228523,ENSG00000252116
chr1	67532521	67532721	1:67532521-67532721	ENSG00000228431,ENSG00000235055,ENSG00000172380,ENSG00000207504,ENSG00000235200
chr1	67535500	67535736	1:67535500-67535736	ENSG00000228431,ENSG00000235055,ENSG00000232284,ENSG00000172380,ENSG00000238139,ENSG00000207504,ENSG00000235200
chr1	67561693	67562138	1:67561693-67562138	ENSG00000172380,ENSG00000116717,ENSG00000232048,ENSG00000242482,ENSG00000238139
chr1	67635401	67635661	1:67635401-67635661	ENSG00000232048,ENSG00000242482
chr1	67646494	67646904	1:67646494-67646904	ENSG00000232048,ENSG00000242482
chr1	67674754	67674967	1:67674754-67674967	ENSG00000232048,ENSG00000242482
chr1	67684941	67685446	1:67684941-67685446	ENSG00000232284,ENSG00000172380,ENSG00000116717,ENSG00000232048,ENSG00000242482,ENSG00000238139
chr1	67688612	67688894	1:67688612-67688894	ENSG00000116717
chr1	67700827	67701133	1:67700827-67701133	ENSG00000116717,ENSG00000232048,ENSG00000242482
chr1	67711516	67712178	1:67711516-67712178	-
chr1	67723794	67724132	1:67723794-67724132	-
chr1	67733660	67734473	1:67733660-67734473	ENSG00000228431,ENSG00000232284,ENSG00000172380,ENSG00000232048
chr1	67760118	67760320	1:67760118-67760320	ENSG00000228431,ENSG00000162595,ENSG00000235055,ENSG00000232284,ENSG00000238778,ENSG00000172380,ENSG00000238139,ENSG00000235200
chr1	67766158	67766452	1:67766158-67766452	ENSG00000228431,ENSG00000162595,ENSG00000235055,ENSG00000232284,ENSG00000238778,ENSG00000172380,ENSG00000235200
chr1	67850194	67850583	1:67850194-67850583	ENSG00000228431,ENSG00000162595,ENSG00000235055,ENSG00000232284,ENSG00000172380
chr1	67853666	67853866	1:67853666-67853866	ENSG00000228431,ENSG00000162595,ENSG00000235055,ENSG00000232284,ENSG00000172380
chr1	68116715	68116916	1:68116715-68116916	ENSG00000229440,ENSG00000237622,ENSG00000229133,ENSG00000221203,ENSG00000234383,ENSG00000116729,ENSG00000228431,ENSG00000162595,ENSG00000235055,ENSG00000232284
chr1	68120260	68120482	1:68120260-68120482	ENSG00000229440,ENSG00000237622,ENSG00000229133,ENSG00000221203,ENSG00000234383,ENSG00000116729,ENSG00000228431,ENSG00000162595,ENSG00000235055,ENSG00000232284
chr1	68256686	68256943	1:68256686-68256943	ENSG00000229440,ENSG00000229133,ENSG00000221203,ENSG00000234383,ENSG00000116729
chr1	68280356	68280595	1:68280356-68280595	ENSG00000229440,ENSG00000237622,ENSG00000225242,ENSG00000229133,ENSG00000221203,ENSG00000234383,ENSG00000116729,ENSG00000235055
chr1	68286954	68287270	1:68286954-68287270	ENSG00000229440,ENSG00000237622,ENSG00000225242,ENSG00000229133,ENSG00000221203,ENSG00000234383,ENSG00000116729
chr1	68291993	68292407	1:68291993-68292407	ENSG00000223883,ENSG00000285041,ENSG00000233589,ENSG00000229440,ENSG00000237622,ENSG00000225242,ENSG00000229133,ENSG00000221203,ENSG00000234383,ENSG00000116729,ENSG00000228431,ENSG00000162595,ENSG00000235055,ENSG00000232284
chr1	68342854	68343078	1:68342854-68343078	ENSG00000229440,ENSG00000237622,ENSG00000229133,ENSG00000221203,ENSG00000234383,ENSG00000116729,ENSG00000228431,ENSG00000162595,ENSG00000235055,ENSG00000232284
chr1	68443132	68443452	1:68443132-68443452	ENSG00000223883,ENSG00000285407,ENSG00000285041,ENSG00000225167,ENSG00000233589,ENSG00000116745,ENSG00000229440,ENSG00000237622,ENSG00000221203,ENSG00000234383,ENSG00000162595,ENSG00000235055
chr1	68496611	68497473	1:68496611-68497473	ENSG00000285041,ENSG00000225167,ENSG00000234264,ENSG00000233589,ENSG00000024526,ENSG00000229440,ENSG00000237622
chr1	68600064	68600286	1:68600064-68600286	ENSG00000223883,ENSG00000285473,ENSG00000285407,ENSG00000285041,ENSG00000225167,ENSG00000233589
chr1	68759491	68759691	1:68759491-68759691	ENSG00000240692,ENSG00000223883,ENSG00000285473,ENSG00000285407,ENSG00000285041
chr1	68819469	68819675	1:68819469-68819675	ENSG00000229359,ENSG00000240692,ENSG00000223883,ENSG00000285473,ENSG00000285407,ENSG00000285041,ENSG00000233589
chr1	69256095	69256295	1:69256095-69256295	ENSG00000229359,ENSG00000240692,ENSG00000235446,ENSG00000223883,ENSG00000285473,ENSG00000285407
chr1	69305749	69305949	1:69305749-69305949	ENSG00000235446,ENSG00000223883,ENSG00000285473,ENSG00000285407,ENSG00000285041
chr1	69435695	69435917	1:69435695-69435917	ENSG00000229359,ENSG00000240692,ENSG00000229639,ENSG00000223883,ENSG00000285473,ENSG00000285407,ENSG00000285041
chr1	69483328	69483528	1:69483328-69483528	ENSG00000240692,ENSG00000270615,ENSG00000223883,ENSG00000285473
chr1	69497833	69498095	1:69497833-69498095	ENSG00000240692,ENSG00000270615,ENSG00000223883,ENSG00000285473,ENSG00000285407,ENSG00000285041
chr1	69503074	69503370	1:69503074-69503370	ENSG00000229359,ENSG00000240692,ENSG00000223883
chr1	69539942	69540524	1:69539942-69540524	ENSG00000229359,ENSG00000240692,ENSG00000287283,ENSG00000270615,ENSG00000033122,ENSG00000287453,ENSG00000223883,ENSG00000285473,ENSG00000285407,ENSG00000285041,ENSG00000233589
chr1	69567165	69567674	1:69567165-69567674	ENSG00000229359,ENSG00000270615,ENSG00000033122,ENSG00000287453
chr1	69568563	69568795	1:69568563-69568795	ENSG00000270615,ENSG00000033122,ENSG00000287453
chr1	69587538	69587787	1:69587538-69587787	ENSG00000229359,ENSG00000240692,ENSG00000287283,ENSG00000270615,ENSG00000223883
chr1	69697413	69697679	1:69697413-69697679	ENSG00000229359,ENSG00000240692,ENSG00000287283,ENSG00000270615,ENSG00000223883,ENSG00000285473,ENSG00000285407,ENSG00000285041
chr1	69737603	69737914	1:69737603-69737914	ENSG00000229359,ENSG00000240692,ENSG00000287283,ENSG00000270615,ENSG00000223883,ENSG00000285473,ENSG00000285407,ENSG00000285041,ENSG00000225167,ENSG00000233589,ENSG00000229440
chr1	70041908	70042293	1:70041908-70042293	ENSG00000237919,ENSG00000229359,ENSG00000240692
chr1	70042446	70042681	1:70042446-70042681	ENSG00000244389,ENSG00000237919,ENSG00000229359,ENSG00000240692
chr1	70132974	70133265	1:70132974-70133265	ENSG00000244389,ENSG00000229359,ENSG00000033122
chr1	70205454	70206156	1:70205454-70206156	ENSG00000228988,ENSG00000116754,ENSG00000244389,ENSG00000066557
chr1	70220110	70220341	1:70220110-70220341	ENSG00000228988,ENSG00000116754,ENSG00000244389,ENSG00000066557
chr1	70221045	70221610	1:70221045-70221610	ENSG00000228988,ENSG00000116754,ENSG00000244389,ENSG00000066557
chr1	70264745	70265127	1:70264745-70265127	ENSG00000207721,ENSG00000278636,ENSG00000226088,ENSG00000118454,ENSG00000116754,ENSG00000244389
chr1	70280786	70281089	1:70280786-70281089	ENSG00000226088,ENSG00000118454,ENSG00000244389
chr1	70314828	70315127	1:70314828-70315127	ENSG00000278636,ENSG00000226088,ENSG00000118454,ENSG00000244389
chr1	70354360	70355141	1:70354360-70355141	ENSG00000278636,ENSG00000116761,ENSG00000226088,ENSG00000197568,ENSG00000118454,ENSG00000244389
chr1	70410607	70411364	1:70410607-70411364	ENSG00000271992,ENSG00000278636,ENSG00000116761,ENSG00000226088,ENSG00000197568,ENSG00000244389
chr1	70458106	70458361	1:70458106-70458361	ENSG00000233020,ENSG00000271992,ENSG00000278636,ENSG00000226088,ENSG00000244389
chr1	70509962	70510347	1:70509962-70510347	ENSG00000207721,ENSG00000233020,ENSG00000271992,ENSG00000278636,ENSG00000226088,ENSG00000244389
chr1	70645623	70645959	1:70645623-70645959	ENSG00000207721,ENSG00000237033,ENSG00000233020
chr1	70675767	70676360	1:70675767-70676360	ENSG00000207721,ENSG00000235079,ENSG00000269933,ENSG00000050628,ENSG00000226208,ENSG00000229051,ENSG00000237033,ENSG00000233020
chr1	70685325	70685678	1:70685325-70685678	ENSG00000207721,ENSG00000235079,ENSG00000269933,ENSG00000050628,ENSG00000226208,ENSG00000229051,ENSG00000237033,ENSG00000233020
chr1	70737226	70737432	1:70737226-70737432	ENSG00000280317,ENSG00000269933,ENSG00000226208,ENSG00000229051,ENSG00000233020
chr1	70738580	70739075	1:70738580-70739075	ENSG00000269933,ENSG00000226208,ENSG00000229051,ENSG00000233020
chr1	70745272	70745474	1:70745272-70745474	ENSG00000269933,ENSG00000226208,ENSG00000229051
chr1	70751647	70751959	1:70751647-70751959	ENSG00000269933,ENSG00000226208,ENSG00000229051
chr1	70764974	70765174	1:70764974-70765174	ENSG00000229051
chr1	70890504	70890802	1:70890504-70890802	ENSG00000269933,ENSG00000235782
chr1	70893146	70893346	1:70893146-70893346	ENSG00000269933,ENSG00000235782
chr1	70909488	70909787	1:70909488-70909787	ENSG00000207721,ENSG00000269933,ENSG00000235782,ENSG00000233020
chr1	70909921	70910126	1:70909921-70910126	ENSG00000269933,ENSG00000235782
chr1	70961430	70961726	1:70961430-70961726	ENSG00000207721,ENSG00000269933,ENSG00000235782
chr1	70978636	70978957	1:70978636-70978957	ENSG00000207721,ENSG00000269933,ENSG00000235782,ENSG00000233020
chr1	71047714	71048003	1:71047714-71048003	ENSG00000207721,ENSG00000235079,ENSG00000050628,ENSG00000233020
chr1	71050058	71050267	1:71050058-71050267	ENSG00000207721,ENSG00000132485,ENSG00000235079,ENSG00000050628,ENSG00000233020
chr1	71080924	71081514	1:71080924-71081514	ENSG00000229956,ENSG00000207721,ENSG00000132485
chr1	71339302	71339502	1:71339302-71339502	ENSG00000285808,ENSG00000271618,ENSG00000231985,ENSG00000226324
chr1	71834893	71835396	1:71834893-71835396	ENSG00000280317,ENSG00000285808,ENSG00000225087,ENSG00000228853,ENSG00000271618,ENSG00000231985,ENSG00000226324
chr1	71881586	71882451	1:71881586-71882451	ENSG00000233973,ENSG00000229636,ENSG00000280317,ENSG00000285808,ENSG00000227016,ENSG00000212366,ENSG00000225087,ENSG00000227207,ENSG00000271618,ENSG00000231985,ENSG00000226324
chr1	71979947	71980171	1:71979947-71980171	ENSG00000280317,ENSG00000285808,ENSG00000227016,ENSG00000212366,ENSG00000225087,ENSG00000271618,ENSG00000231985
chr1	72000769	72001180	1:72000769-72001180	ENSG00000233973,ENSG00000280317,ENSG00000285808,ENSG00000227016,ENSG00000212366,ENSG00000225087,ENSG00000227207,ENSG00000271618,ENSG00000231985,ENSG00000226324
chr1	72282705	72283068	1:72282705-72283068	ENSG00000225087,ENSG00000227207,ENSG00000286863,ENSG00000233994,ENSG00000231985,ENSG00000172260
chr1	72283232	72283432	1:72283232-72283432	ENSG00000227207,ENSG00000286863,ENSG00000233994,ENSG00000172260
chr1	72623267	72623729	1:72623267-72623729	ENSG00000252005,ENSG00000285778,ENSG00000223479,ENSG00000233973,ENSG00000251825,ENSG00000229636,ENSG00000280317,ENSG00000285808,ENSG00000227016,ENSG00000212366,ENSG00000225087,ENSG00000227207,ENSG00000231985
chr1	73144321	73144688	1:73144321-73144688	ENSG00000178965,ENSG00000234497,ENSG00000237324,ENSG00000116783,ENSG00000252005,ENSG00000285778,ENSG00000200601,ENSG00000223479,ENSG00000233973,ENSG00000251825,ENSG00000229636,ENSG00000280317,ENSG00000285808,ENSG00000227016,ENSG00000212366,ENSG00000225087,ENSG00000231985
chr1	73675018	73675288	1:73675018-73675288	ENSG00000178965,ENSG00000234497,ENSG00000237324,ENSG00000116783,ENSG00000252005,ENSG00000285778,ENSG00000200601,ENSG00000223479,ENSG00000233973,ENSG00000251825,ENSG00000280317,ENSG00000285808,ENSG00000227016,ENSG00000212366,ENSG00000225087
chr1	73998367	73998691	1:73998367-73998691	ENSG00000178965,ENSG00000234497,ENSG00000237324,ENSG00000116783,ENSG00000252005,ENSG00000285778,ENSG00000200601,ENSG00000223479,ENSG00000233973,ENSG00000280317,ENSG00000285808,ENSG00000225087
chr1	74197712	74198579	1:74197712-74198579	ENSG00000237324,ENSG00000116783,ENSG00000254685,ENSG00000259030,ENSG00000162620
chr1	74469060	74469260	1:74469060-74469260	ENSG00000178965,ENSG00000234497,ENSG00000233894,ENSG00000237324,ENSG00000116783,ENSG00000252005,ENSG00000285778
chr1	74504178	74504454	1:74504178-74504454	ENSG00000162621,ENSG00000178965,ENSG00000234497,ENSG00000237324,ENSG00000116783,ENSG00000252005,ENSG00000285778,ENSG00000200601,ENSG00000280317
chr1	74689860	74690120	1:74689860-74690120	ENSG00000178965,ENSG00000234497,ENSG00000272864,ENSG00000237324,ENSG00000116783,ENSG00000252005,ENSG00000285778,ENSG00000200601
chr1	74731458	74731679	1:74731458-74731679	ENSG00000116791,ENSG00000162623
chr1	74732737	74733598	1:74732737-74733598	ENSG00000178965,ENSG00000234497,ENSG00000272864,ENSG00000116791,ENSG00000162623
chr1	74733684	74734105	1:74733684-74734105	ENSG00000234497,ENSG00000272864,ENSG00000116791,ENSG00000162623
chr1	74772047	74772260	1:74772047-74772260	ENSG00000178965,ENSG00000234497,ENSG00000162623,ENSG00000229943,ENSG00000261213,ENSG00000224127,ENSG00000162624,ENSG00000224149,ENSG00000206999,ENSG00000237324,ENSG00000116783
chr1	74894135	74894335	1:74894135-74894335	ENSG00000234497,ENSG00000229943,ENSG00000261213,ENSG00000224127,ENSG00000162624,ENSG00000224149,ENSG00000237324,ENSG00000252005
chr1	75203523	75204040	1:75203523-75204040	ENSG00000229943,ENSG00000261213,ENSG00000224127,ENSG00000162624,ENSG00000224149,ENSG00000206999,ENSG00000224493,ENSG00000252338,ENSG00000213579,ENSG00000181227,ENSG00000237324,ENSG00000225087
chr1	75233345	75233589	1:75233345-75233589	ENSG00000229943,ENSG00000261213,ENSG00000224127,ENSG00000162624,ENSG00000224149,ENSG00000206999,ENSG00000224493,ENSG00000252338,ENSG00000213579,ENSG00000181227
chr1	75265521	75266049	1:75265521-75266049	ENSG00000229943,ENSG00000261213,ENSG00000224127,ENSG00000162624,ENSG00000224149,ENSG00000206999,ENSG00000224493,ENSG00000252338,ENSG00000213579,ENSG00000230863,ENSG00000181227
chr1	75472340	75472868	1:75472340-75472868	ENSG00000229943,ENSG00000261213,ENSG00000224127,ENSG00000162624,ENSG00000224149,ENSG00000224493,ENSG00000252338,ENSG00000213579,ENSG00000181227
chr1	75614812	75615046	1:75614812-75615046	ENSG00000137968,ENSG00000224493,ENSG00000252338,ENSG00000213579,ENSG00000230863,ENSG00000181227
chr1	75724186	75725050	1:75724186-75725050	ENSG00000230863,ENSG00000117054,ENSG00000181227
chr1	75784690	75784901	1:75784690-75784901	ENSG00000181227,ENSG00000137955,ENSG00000206620,ENSG00000207241,ENSG00000201487
chr1	75785558	75786834	1:75785558-75786834	ENSG00000230863,ENSG00000117054,ENSG00000181227,ENSG00000137955,ENSG00000206620,ENSG00000207241,ENSG00000201487,ENSG00000057468
chr1	75796259	75796714	1:75796259-75796714	ENSG00000181227,ENSG00000137955,ENSG00000206620,ENSG00000207241,ENSG00000201487,ENSG00000057468
chr1	75842616	75842848	1:75842616-75842848	ENSG00000252338,ENSG00000181227,ENSG00000154007,ENSG00000225605
chr1	75854993	75855211	1:75854993-75855211	ENSG00000252338,ENSG00000213579,ENSG00000181227,ENSG00000154007,ENSG00000225605
chr1	75872271	75872473	1:75872271-75872473	ENSG00000213579,ENSG00000181227,ENSG00000154007,ENSG00000225605
chr1	75943353	75943553	1:75943353-75943553	ENSG00000154007,ENSG00000225605
chr1	75951661	75951885	1:75951661-75951885	ENSG00000154007,ENSG00000225605
chr1	75952099	75952355	1:75952099-75952355	ENSG00000154007,ENSG00000225605
chr1	75981228	75981459	1:75981228-75981459	ENSG00000154007,ENSG00000225605
chr1	75991553	75991880	1:75991553-75991880	ENSG00000154007,ENSG00000225605,ENSG00000226415,ENSG00000199921,ENSG00000237552,ENSG00000288543,ENSG00000230498
chr1	76023689	76023941	1:76023689-76023941	ENSG00000225605
chr1	76040454	76040763	1:76040454-76040763	ENSG00000230027
chr1	76074257	76075023	1:76074257-76075023	ENSG00000181227,ENSG00000230027,ENSG00000184005,ENSG00000276081
chr1	76090329	76090733	1:76090329-76090733	ENSG00000288543
chr1	76154101	76154938	1:76154101-76154938	ENSG00000223905,ENSG00000272855,ENSG00000226415,ENSG00000199921,ENSG00000237552,ENSG00000276081,ENSG00000288543,ENSG00000230498
chr1	76267705	76267905	1:76267705-76267905	ENSG00000223905,ENSG00000237552,ENSG00000288543
chr1	76269067	76269512	1:76269067-76269512	ENSG00000223905,ENSG00000272855,ENSG00000226415,ENSG00000199921,ENSG00000237552,ENSG00000276081,ENSG00000288543,ENSG00000230498,ENSG00000251767
chr1	76331039	76331511	1:76331039-76331511	ENSG00000184005,ENSG00000223905,ENSG00000272855,ENSG00000226415,ENSG00000199921,ENSG00000237552,ENSG00000276081,ENSG00000288543,ENSG00000230498
chr1	76433570	76433843	1:76433570-76433843	ENSG00000223905,ENSG00000272855,ENSG00000226415,ENSG00000199921,ENSG00000237552,ENSG00000276081,ENSG00000288543,ENSG00000230498
chr1	76607719	76608179	1:76607719-76608179	ENSG00000223905,ENSG00000272855,ENSG00000226415,ENSG00000199921,ENSG00000237552,ENSG00000276081,ENSG00000288543,ENSG00000230498,ENSG00000251767
chr1	76870128	76870344	1:76870128-76870344	ENSG00000226415,ENSG00000199921,ENSG00000237552,ENSG00000117069,ENSG00000276081,ENSG00000288543,ENSG00000230498
chr1	76901167	76901518	1:76901167-76901518	ENSG00000223905,ENSG00000272855,ENSG00000226415,ENSG00000199921,ENSG00000237552,ENSG00000117069,ENSG00000276081,ENSG00000288543,ENSG00000230498,ENSG00000228187,ENSG00000233099,ENSG00000251767,ENSG00000287647
chr1	76933859	76934060	1:76933859-76934060	ENSG00000226415,ENSG00000199921,ENSG00000237552,ENSG00000276081,ENSG00000288543,ENSG00000230498
chr1	77126290	77126641	1:77126290-77126641	ENSG00000223905,ENSG00000226415,ENSG00000199921,ENSG00000237552,ENSG00000276081,ENSG00000288543,ENSG00000230498,ENSG00000226084,ENSG00000228187,ENSG00000287870,ENSG00000233099,ENSG00000251767,ENSG00000287647
chr1	77218874	77219610	1:77218874-77219610	ENSG00000142892,ENSG00000228187,ENSG00000287870,ENSG00000233099,ENSG00000251767,ENSG00000287647
chr1	77281873	77282377	1:77281873-77282377	ENSG00000228187,ENSG00000287870,ENSG00000154027,ENSG00000233099,ENSG00000251767,ENSG00000287647
chr1	77313600	77313800	1:77313600-77313800	ENSG00000228187,ENSG00000287870,ENSG00000154027,ENSG00000233099,ENSG00000251767,ENSG00000287647
chr1	77533745	77534005	1:77533745-77534005	ENSG00000230498,ENSG00000228187,ENSG00000287870,ENSG00000154027,ENSG00000233099,ENSG00000251767,ENSG00000287647,ENSG00000243437
chr1	77605335	77605544	1:77605335-77605544	ENSG00000251767,ENSG00000287647,ENSG00000036549,ENSG00000251785,ENSG00000243437
chr1	77668985	77669312	1:77668985-77669312	ENSG00000228187,ENSG00000287870,ENSG00000251767,ENSG00000287647,ENSG00000036549,ENSG00000251785,ENSG00000243437,ENSG00000235613
chr1	77682380	77683723	1:77682380-77683723	ENSG00000287647,ENSG00000036549,ENSG00000243437
chr1	77704787	77705139	1:77704787-77705139	ENSG00000287647,ENSG00000243437,ENSG00000077254,ENSG00000232015
chr1	77732296	77732516	1:77732296-77732516	ENSG00000077254
chr1	77739276	77739618	1:77739276-77739618	ENSG00000077254,ENSG00000219201,ENSG00000235613,ENSG00000232015
chr1	77759132	77759419	1:77759132-77759419	ENSG00000077254,ENSG00000180488,ENSG00000222849
chr1	77759701	77760092	1:77759701-77760092	ENSG00000077254,ENSG00000232672,ENSG00000180488,ENSG00000222849,ENSG00000219201
chr1	77779478	77779925	1:77779478-77779925	ENSG00000077254,ENSG00000232672,ENSG00000180488,ENSG00000222849,ENSG00000219201,ENSG00000235613,ENSG00000232015
chr1	77789778	77790070	1:77789778-77790070	ENSG00000232672,ENSG00000180488,ENSG00000222849,ENSG00000219201,ENSG00000235613,ENSG00000232015
chr1	77825327	77825532	1:77825327-77825532	ENSG00000219201,ENSG00000235613,ENSG00000232015,ENSG00000235927,ENSG00000162614
chr1	77888814	77889027	1:77888814-77889027	ENSG00000219201,ENSG00000235613,ENSG00000232015,ENSG00000235927,ENSG00000162614
chr1	77900592	77900951	1:77900592-77900951	ENSG00000219201,ENSG00000235613,ENSG00000232015,ENSG00000235927,ENSG00000162614
chr1	77931765	77931965	1:77931765-77931965	ENSG00000235613,ENSG00000232015,ENSG00000162614,ENSG00000162613
chr1	77978180	77978492	1:77978180-77978492	ENSG00000162613,ENSG00000162616,ENSG00000137960,ENSG00000285928,ENSG00000251958,ENSG00000213560,ENSG00000202263
chr1	77979002	77979639	1:77979002-77979639	ENSG00000162613,ENSG00000162616,ENSG00000137960,ENSG00000273338,ENSG00000285928,ENSG00000251958,ENSG00000213560,ENSG00000202263
chr1	77979983	77980207	1:77979983-77980207	ENSG00000162613,ENSG00000162616,ENSG00000137960,ENSG00000285928
chr1	78004051	78004553	1:78004051-78004553	ENSG00000162613,ENSG00000162616,ENSG00000273338,ENSG00000285928,ENSG00000251958,ENSG00000213560,ENSG00000202263
chr1	78004675	78005048	1:78004675-78005048	ENSG00000162613,ENSG00000162616,ENSG00000137960,ENSG00000273338,ENSG00000285928,ENSG00000251958,ENSG00000213560,ENSG00000202263
chr1	78045297	78045497	1:78045297-78045497	ENSG00000137960,ENSG00000285928,ENSG00000213561,ENSG00000251958,ENSG00000213560,ENSG00000202263
chr1	78052781	78052982	1:78052781-78052982	ENSG00000137960,ENSG00000285928,ENSG00000213561,ENSG00000251958,ENSG00000213560,ENSG00000202263
chr1	78053073	78053351	1:78053073-78053351	ENSG00000137960,ENSG00000285928,ENSG00000213561,ENSG00000251958,ENSG00000213560,ENSG00000202263
chr1	78114203	78114940	1:78114203-78114940	ENSG00000219201,ENSG00000235613,ENSG00000232015,ENSG00000162613,ENSG00000162616,ENSG00000285928,ENSG00000251958,ENSG00000213560,ENSG00000202263,ENSG00000233333
chr1	78145076	78145543	1:78145076-78145543	ENSG00000233333,ENSG00000237413,ENSG00000235400,ENSG00000238015,ENSG00000212308,ENSG00000122420
chr1	78277363	78277629	1:78277363-78277629	ENSG00000233333,ENSG00000237413,ENSG00000230787,ENSG00000162618,ENSG00000235400,ENSG00000212308,ENSG00000227556,ENSG00000122420
chr1	78333505	78333732	1:78333505-78333732	ENSG00000233333,ENSG00000237413,ENSG00000230787,ENSG00000162618,ENSG00000235400,ENSG00000212308,ENSG00000227556,ENSG00000122420
chr1	78617638	78617873	1:78617638-78617873	ENSG00000235400,ENSG00000238015,ENSG00000137965,ENSG00000137959
chr1	78619131	78619331	1:78619131-78619331	ENSG00000235400,ENSG00000238015,ENSG00000137959
chr1	78649629	78649909	1:78649629-78649909	ENSG00000235400,ENSG00000238015,ENSG00000137965,ENSG00000137959
chr1	78676476	78676676	1:78676476-78676676	ENSG00000230787,ENSG00000235400,ENSG00000238015,ENSG00000137965,ENSG00000137959
chr1	78839746	78840092	1:78839746-78840092	ENSG00000260322,ENSG00000285409,ENSG00000285462,ENSG00000235011,ENSG00000282898,ENSG00000230787,ENSG00000162618,ENSG00000235400
chr1	79353312	79353570	1:79353312-79353570	ENSG00000234184,ENSG00000224326,ENSG00000234108,ENSG00000227062,ENSG00000225598,ENSG00000236407,ENSG00000277670,ENSG00000260322,ENSG00000235756,ENSG00000285409,ENSG00000232676,ENSG00000285462,ENSG00000235011,ENSG00000282898,ENSG00000230787,ENSG00000162618,ENSG00000235400
chr1	79497211	79497509	1:79497211-79497509	ENSG00000227288,ENSG00000234683,ENSG00000234184,ENSG00000224326,ENSG00000234108,ENSG00000227062,ENSG00000213559,ENSG00000225598,ENSG00000236407,ENSG00000277670,ENSG00000260322,ENSG00000235756,ENSG00000285409,ENSG00000232676,ENSG00000285462,ENSG00000235011,ENSG00000282898,ENSG00000230787,ENSG00000162618,ENSG00000235400
chr1	79859677	79859903	1:79859677-79859903	ENSG00000227960,ENSG00000234683,ENSG00000234184,ENSG00000224326,ENSG00000234108,ENSG00000227062,ENSG00000213559,ENSG00000225598,ENSG00000236407,ENSG00000277670,ENSG00000260322,ENSG00000235756,ENSG00000285409,ENSG00000232676,ENSG00000230787,ENSG00000162618,ENSG00000235400
chr1	80218149	80218454	1:80218149-80218454	ENSG00000224494,ENSG00000227288,ENSG00000227960,ENSG00000234953,ENSG00000242598,ENSG00000236676,ENSG00000234683,ENSG00000215875,ENSG00000227937,ENSG00000234184,ENSG00000224326,ENSG00000234108,ENSG00000227062,ENSG00000213559,ENSG00000225598,ENSG00000236407,ENSG00000277670,ENSG00000260322,ENSG00000235756,ENSG00000285409,ENSG00000232676,ENSG00000230787,ENSG00000162618,ENSG00000235400
chr1	80892261	80892862	1:80892261-80892862	ENSG00000224494,ENSG00000227288,ENSG00000227960,ENSG00000234953,ENSG00000242598,ENSG00000236676,ENSG00000234683,ENSG00000215875,ENSG00000223026,ENSG00000227937,ENSG00000234184,ENSG00000224326,ENSG00000234108,ENSG00000227062,ENSG00000213559,ENSG00000225598,ENSG00000236407,ENSG00000277670,ENSG00000260322,ENSG00000235756,ENSG00000285409,ENSG00000230787,ENSG00000162618
chr1	81113741	81114065	1:81113741-81114065	ENSG00000224494,ENSG00000227288,ENSG00000227960,ENSG00000234953,ENSG00000242598,ENSG00000236676,ENSG00000234683,ENSG00000215875,ENSG00000285782,ENSG00000231364,ENSG00000223026,ENSG00000285179,ENSG00000235089,ENSG00000229752,ENSG00000227937,ENSG00000234184,ENSG00000224326,ENSG00000234108,ENSG00000227062,ENSG00000213559,ENSG00000225598,ENSG00000236407,ENSG00000277670,ENSG00000260322,ENSG00000235756,ENSG00000285409,ENSG00000230787
chr1	81151362	81151671	1:81151362-81151671	ENSG00000224494,ENSG00000227288,ENSG00000227960,ENSG00000234953,ENSG00000242598,ENSG00000236676,ENSG00000234683,ENSG00000215875,ENSG00000223026,ENSG00000285179,ENSG00000235089,ENSG00000229752,ENSG00000227937,ENSG00000234184,ENSG00000224326,ENSG00000234108,ENSG00000227062,ENSG00000213559,ENSG00000225598,ENSG00000236407,ENSG00000277670,ENSG00000235756,ENSG00000285409
chr1	81179257	81179675	1:81179257-81179675	ENSG00000224494,ENSG00000227288,ENSG00000227960,ENSG00000234953,ENSG00000242598,ENSG00000236676,ENSG00000234683,ENSG00000215875,ENSG00000233290,ENSG00000285782,ENSG00000223026,ENSG00000285179,ENSG00000235089,ENSG00000229752,ENSG00000227937,ENSG00000234184,ENSG00000224326,ENSG00000234108,ENSG00000227062,ENSG00000213559,ENSG00000225598,ENSG00000236407,ENSG00000277670,ENSG00000260322,ENSG00000235756,ENSG00000285409,ENSG00000230787,ENSG00000162618,ENSG00000235400
chr1	81229022	81229249	1:81229022-81229249	ENSG00000224494,ENSG00000227288,ENSG00000227960,ENSG00000234953,ENSG00000242598,ENSG00000236676,ENSG00000234683,ENSG00000215875,ENSG00000285782,ENSG00000231364,ENSG00000223026,ENSG00000285179,ENSG00000235089,ENSG00000227937,ENSG00000234184,ENSG00000224326,ENSG00000234108,ENSG00000227062,ENSG00000213559,ENSG00000225598,ENSG00000236407,ENSG00000260322,ENSG00000235756,ENSG00000285409
chr1	81306043	81306455	1:81306043-81306455	ENSG00000224494,ENSG00000227288,ENSG00000227960,ENSG00000234953,ENSG00000242598,ENSG00000236676,ENSG00000234683,ENSG00000215875,ENSG00000117114
chr1	81800985	81801570	1:81800985-81801570	ENSG00000234953,ENSG00000242598,ENSG00000215875,ENSG00000117114
chr1	82598949	82599149	1:82598949-82599149	ENSG00000224494,ENSG00000227288,ENSG00000227960,ENSG00000234953,ENSG00000242598,ENSG00000236676,ENSG00000234683,ENSG00000215875,ENSG00000233290,ENSG00000236268,ENSG00000285782,ENSG00000231364
chr1	82704506	82704706	1:82704506-82704706	ENSG00000224494,ENSG00000227288,ENSG00000227960,ENSG00000234953,ENSG00000242598,ENSG00000236676,ENSG00000234683,ENSG00000215875,ENSG00000233290,ENSG00000236268,ENSG00000285782,ENSG00000231364
chr1	82920468	82920748	1:82920468-82920748	ENSG00000224494,ENSG00000227960,ENSG00000236676,ENSG00000234683,ENSG00000215875,ENSG00000233290,ENSG00000230817,ENSG00000236268,ENSG00000285782,ENSG00000231364
chr1	82920832	82921150	1:82920832-82921150	ENSG00000227960,ENSG00000236676,ENSG00000234683,ENSG00000215875,ENSG00000233290,ENSG00000230817,ENSG00000236268,ENSG00000285782,ENSG00000231364
chr1	83040414	83040647	1:83040414-83040647	ENSG00000227288,ENSG00000227960,ENSG00000234683,ENSG00000215875,ENSG00000233290,ENSG00000230817,ENSG00000236268,ENSG00000285782,ENSG00000231364
chr1	83818964	83819252	1:83818964-83819252	ENSG00000234953,ENSG00000242598,ENSG00000233290,ENSG00000285782,ENSG00000231364,ENSG00000237076
chr1	83828252	83828501	1:83828252-83828501	ENSG00000285782,ENSG00000231364,ENSG00000237076
chr1	83860475	83860765	1:83860475-83860765	ENSG00000285782,ENSG00000231364,ENSG00000233008,ENSG00000237076
chr1	83860891	83861141	1:83860891-83861141	ENSG00000285782,ENSG00000231364,ENSG00000233008,ENSG00000237076
chr1	83883088	83883307	1:83883088-83883307	ENSG00000285782,ENSG00000237076,ENSG00000137941
chr1	83918847	83919226	1:83918847-83919226	ENSG00000227960,ENSG00000234683,ENSG00000231364,ENSG00000137941,ENSG00000137976,ENSG00000240520,ENSG00000249237,ENSG00000213540,ENSG00000285201,ENSG00000229486,ENSG00000233061,ENSG00000171517
chr1	83931783	83931990	1:83931783-83931990	ENSG00000137941,ENSG00000137976,ENSG00000240520,ENSG00000285201,ENSG00000229486,ENSG00000233061
chr1	83932386	83932586	1:83932386-83932586	ENSG00000285201,ENSG00000229486,ENSG00000233061
chr1	83999045	83999724	1:83999045-83999724	ENSG00000137941,ENSG00000285201,ENSG00000229486,ENSG00000233061
chr1	84077468	84078240	1:84077468-84078240	ENSG00000213540,ENSG00000142875,ENSG00000271576,ENSG00000285201,ENSG00000229486,ENSG00000233061
chr1	84103232	84103747	1:84103232-84103747	ENSG00000231364,ENSG00000137976,ENSG00000240520,ENSG00000249237,ENSG00000213540,ENSG00000142875,ENSG00000271576,ENSG00000285201,ENSG00000229486,ENSG00000233061,ENSG00000171517
chr1	84122933	84123151	1:84122933-84123151	ENSG00000137976,ENSG00000213540,ENSG00000285201,ENSG00000229486,ENSG00000233061
chr1	84144210	84144568	1:84144210-84144568	ENSG00000137976,ENSG00000240520,ENSG00000142875
chr1	84145173	84145438	1:84145173-84145438	ENSG00000137976,ENSG00000240520,ENSG00000249237,ENSG00000142875
chr1	84202151	84202394	1:84202151-84202394	ENSG00000137976,ENSG00000240520,ENSG00000249237,ENSG00000199959,ENSG00000142875,ENSG00000285201
chr1	84225709	84226091	1:84225709-84226091	ENSG00000137976,ENSG00000240520,ENSG00000249237,ENSG00000199959,ENSG00000226970
chr1	84245466	84246041	1:84245466-84246041	ENSG00000137976,ENSG00000240520,ENSG00000249237,ENSG00000199959,ENSG00000226970
chr1	84255552	84255944	1:84255552-84255944	ENSG00000231364,ENSG00000137976,ENSG00000240520,ENSG00000249237,ENSG00000203943,ENSG00000199959,ENSG00000226970,ENSG00000142875,ENSG00000285201
chr1	84299383	84299583	1:84299383-84299583	ENSG00000240520,ENSG00000249237,ENSG00000203943,ENSG00000199959
chr1	84301454	84301724	1:84301454-84301724	ENSG00000137976,ENSG00000240520,ENSG00000249237,ENSG00000203943,ENSG00000199959
chr1	84433570	84434137	1:84433570-84434137	ENSG00000137976,ENSG00000240520,ENSG00000249237,ENSG00000199959,ENSG00000142875,ENSG00000285374
chr1	84442308	84442615	1:84442308-84442615	ENSG00000285361,ENSG00000137976,ENSG00000240520,ENSG00000249237,ENSG00000285374,ENSG00000122432,ENSG00000285851,ENSG00000117133
chr1	84479149	84479814	1:84479149-84479814	ENSG00000285361,ENSG00000285374,ENSG00000122432,ENSG00000285851,ENSG00000174021,ENSG00000117133
chr1	84505994	84506938	1:84505994-84506938	ENSG00000285361,ENSG00000285374,ENSG00000284882,ENSG00000117151,ENSG00000122432,ENSG00000285851,ENSG00000174021,ENSG00000117133
chr1	84573076	84573401	1:84573076-84573401	ENSG00000285374,ENSG00000284882,ENSG00000117151,ENSG00000122432,ENSG00000285851,ENSG00000174021
chr1	84573942	84574728	1:84573942-84574728	ENSG00000285374,ENSG00000284882,ENSG00000117151,ENSG00000122432,ENSG00000285851,ENSG00000174021
chr1	84620637	84621240	1:84620637-84621240	ENSG00000137976,ENSG00000240520,ENSG00000249237,ENSG00000171517,ENSG00000232622,ENSG00000180869,ENSG00000285374,ENSG00000284882,ENSG00000117151,ENSG00000122432,ENSG00000285851,ENSG00000174021
chr1	84642786	84643086	1:84642786-84643086	ENSG00000117155,ENSG00000232622,ENSG00000180869,ENSG00000285374,ENSG00000285851
chr1	84643193	84643393	1:84643193-84643393	ENSG00000232622,ENSG00000180869,ENSG00000285374
chr1	84688667	84688999	1:84688667-84688999	ENSG00000117155
chr1	84690308	84690885	1:84690308-84690885	ENSG00000117155
chr1	84753605	84753860	1:84753605-84753860	ENSG00000171517,ENSG00000285374,ENSG00000285851
chr1	84782531	84782731	1:84782531-84782731	ENSG00000171517,ENSG00000285325
chr1	84936249	84936546	1:84936249-84936546	ENSG00000055732,ENSG00000153898,ENSG00000171517
chr1	84944783	84945524	1:84944783-84945524	ENSG00000223254,ENSG00000162642,ENSG00000266110,ENSG00000055732,ENSG00000153898,ENSG00000171517
chr1	84998494	84998700	1:84998494-84998700	ENSG00000055732,ENSG00000162643,ENSG00000153898
chr1	85062082	85062546	1:85062082-85062546	ENSG00000266110,ENSG00000055732,ENSG00000162643,ENSG00000171517
chr1	85109486	85109687	1:85109486-85109687	ENSG00000223254,ENSG00000162642,ENSG00000266110,ENSG00000055732
chr1	85153078	85153278	1:85153078-85153278	ENSG00000280099,ENSG00000266110
chr1	85200751	85201480	1:85200751-85201480	ENSG00000162642,ENSG00000097096,ENSG00000266110
chr1	85201740	85201940	1:85201740-85201940	ENSG00000097096,ENSG00000266110
chr1	85224767	85225431	1:85224767-85225431	ENSG00000162642,ENSG00000097096,ENSG00000266110,ENSG00000055732,ENSG00000171517
chr1	85240378	85240612	1:85240378-85240612	ENSG00000162642,ENSG00000266110,ENSG00000055732
chr1	85259518	85259927	1:85259518-85259927	ENSG00000223653,ENSG00000142867,ENSG00000223254,ENSG00000162642,ENSG00000266110,ENSG00000055732,ENSG00000171517
chr1	85276086	85277073	1:85276086-85277073	ENSG00000223653,ENSG00000142867,ENSG00000223254,ENSG00000162642
chr1	85282430	85282660	1:85282430-85282660	ENSG00000223653,ENSG00000142867
chr1	85308161	85308455	1:85308161-85308455	ENSG00000230285,ENSG00000199934,ENSG00000142871,ENSG00000272691,ENSG00000282057,ENSG00000199459,ENSG00000153904
chr1	85417872	85418224	1:85417872-85418224	ENSG00000199459,ENSG00000153904
chr1	85464574	85465301	1:85464574-85465301	ENSG00000273264,ENSG00000199459,ENSG00000153904
chr1	85475024	85475224	1:85475024-85475224	ENSG00000273264,ENSG00000199459,ENSG00000153904
chr1	85502744	85503058	1:85502744-85503058	ENSG00000230285,ENSG00000282057,ENSG00000199459
chr1	85576927	85577183	1:85576927-85577183	ENSG00000230285,ENSG00000199934,ENSG00000142871,ENSG00000272691,ENSG00000282057,ENSG00000153904
chr1	85581243	85581500	1:85581243-85581500	ENSG00000230285,ENSG00000199934,ENSG00000142871,ENSG00000272691,ENSG00000282057,ENSG00000153904
chr1	85615660	85615860	1:85615660-85615860	ENSG00000230285,ENSG00000199934
chr1	85629062	85629513	1:85629062-85629513	ENSG00000230285,ENSG00000199934,ENSG00000142871
chr1	85708126	85708770	1:85708126-85708770	ENSG00000117174,ENSG00000230285,ENSG00000199934
chr1	85850334	85850587	1:85850334-85850587	ENSG00000201620
chr1	85894688	85895001	1:85894688-85895001	ENSG00000278281,ENSG00000201620
chr1	86018366	86018638	1:86018366-86018638	ENSG00000278281,ENSG00000229505
chr1	86155953	86156154	1:86155953-86156154	ENSG00000171502
chr1	86156511	86157007	1:86156511-86157007	ENSG00000171502
chr1	86296108	86296869	1:86296108-86296869	ENSG00000278281,ENSG00000285210
chr1	86396131	86396563	1:86396131-86396563	ENSG00000231349,ENSG00000278281,ENSG00000122417
chr1	86419369	86419606	1:86419369-86419606	ENSG00000016602,ENSG00000137975,ENSG00000231349,ENSG00000278281,ENSG00000122417
chr1	86429161	86429484	1:86429161-86429484	ENSG00000224466,ENSG00000137975,ENSG00000278281
chr1	86455863	86456069	1:86455863-86456069	ENSG00000224466,ENSG00000016602,ENSG00000016490,ENSG00000137975,ENSG00000278281
chr1	86461076	86461390	1:86461076-86461390	ENSG00000224466,ENSG00000016602,ENSG00000016490
chr1	86461494	86461933	1:86461494-86461933	ENSG00000224466,ENSG00000016602,ENSG00000016490,ENSG00000137975,ENSG00000278281
chr1	86474083	86474295	1:86474083-86474295	ENSG00000224466,ENSG00000016602,ENSG00000016490,ENSG00000278281
chr1	86504121	86504328	1:86504121-86504328	ENSG00000224466,ENSG00000016602,ENSG00000278281,ENSG00000122417
chr1	86616968	86617192	1:86616968-86617192	ENSG00000153923,ENSG00000224466,ENSG00000016602,ENSG00000278281
chr1	86703968	86704946	1:86703968-86704946	ENSG00000097033,ENSG00000261737,ENSG00000236915,ENSG00000016602
chr1	86765040	86765463	1:86765040-86765463	ENSG00000230721,ENSG00000097033,ENSG00000236915,ENSG00000224466,ENSG00000016602
chr1	86774242	86774831	1:86774242-86774831	ENSG00000230721,ENSG00000224466
chr1	86780936	86781168	1:86780936-86781168	ENSG00000230721
chr1	86826900	86827153	1:86826900-86827153	ENSG00000284846,ENSG00000224466,ENSG00000016602
chr1	86833599	86833928	1:86833599-86833928	ENSG00000153936,ENSG00000284846
chr1	86913992	86914710	1:86913992-86914710	ENSG00000153936,ENSG00000183291
chr1	86933596	86934026	1:86933596-86934026	ENSG00000267734,ENSG00000153936,ENSG00000183291
chr1	86965282	86965551	1:86965282-86965551	ENSG00000153936,ENSG00000284846
chr1	86991316	86992106	1:86991316-86992106	ENSG00000267561,ENSG00000224466
chr1	86993771	86993971	1:86993771-86993971	ENSG00000267561
chr1	87004505	87004750	1:87004505-87004750	ENSG00000267561
chr1	87023394	87023758	1:87023394-87023758	-
chr1	87025150	87025452	1:87025150-87025452	-
chr1	87045856	87046368	1:87045856-87046368	ENSG00000225568,ENSG00000235251
chr1	87115939	87116290	1:87115939-87116290	ENSG00000284240,ENSG00000267272
chr1	87130532	87130871	1:87130532-87130871	ENSG00000267272
chr1	87131779	87132066	1:87131779-87132066	ENSG00000267272
chr1	87137383	87137743	1:87137383-87137743	ENSG00000284240,ENSG00000267272
chr1	87180003	87180536	1:87180003-87180536	ENSG00000270507,ENSG00000239504,ENSG00000230053,ENSG00000274321,ENSG00000284240,ENSG00000278281
chr1	87287051	87287445	1:87287051-87287445	ENSG00000227290,ENSG00000270507,ENSG00000274321,ENSG00000284240
chr1	87328185	87328646	1:87328185-87328646	ENSG00000143013,ENSG00000227290
chr1	87398683	87398889	1:87398683-87398889	ENSG00000227290,ENSG00000199318,ENSG00000274321
chr1	87435305	87435884	1:87435305-87435884	ENSG00000143013,ENSG00000227290,ENSG00000199318,ENSG00000270507,ENSG00000286758,ENSG00000239504,ENSG00000230053,ENSG00000274321,ENSG00000284240
chr1	87638974	87639176	1:87638974-87639176	ENSG00000227290
chr1	87642514	87643007	1:87642514-87643007	ENSG00000227290,ENSG00000286758
chr1	87678861	87679061	1:87678861-87679061	ENSG00000227290,ENSG00000270507
chr1	87754062	87754541	1:87754062-87754541	ENSG00000227290,ENSG00000279778,ENSG00000270507,ENSG00000286758,ENSG00000239504,ENSG00000230053,ENSG00000274321,ENSG00000284240
chr1	87786650	87787257	1:87786650-87787257	ENSG00000227290,ENSG00000279778,ENSG00000270507,ENSG00000286758,ENSG00000239504,ENSG00000230053,ENSG00000274321,ENSG00000284240
chr1	87820894	87821094	1:87820894-87821094	ENSG00000279778
chr1	87902803	87903073	1:87902803-87903073	ENSG00000237505
chr1	87953713	87954070	1:87953713-87954070	ENSG00000143013,ENSG00000227290
chr1	88180644	88180870	1:88180644-88180870	ENSG00000270507,ENSG00000286758,ENSG00000239504,ENSG00000230053,ENSG00000274321,ENSG00000237959
chr1	88595414	88595698	1:88595414-88595698	ENSG00000270507,ENSG00000286758,ENSG00000239504,ENSG00000230053,ENSG00000274321,ENSG00000237959,ENSG00000241975
chr1	88608178	88608658	1:88608178-88608658	ENSG00000270507,ENSG00000286758,ENSG00000239504,ENSG00000230053,ENSG00000274321,ENSG00000237959,ENSG00000235308,ENSG00000241975
chr1	88655693	88655965	1:88655693-88655965	ENSG00000237505,ENSG00000286758,ENSG00000239504,ENSG00000065243,ENSG00000241975,ENSG00000207234
chr1	88683847	88684481	1:88683847-88684481	ENSG00000237505,ENSG00000274321,ENSG00000065243,ENSG00000241975,ENSG00000207234
chr1	88701396	88701596	1:88701396-88701596	ENSG00000237505,ENSG00000241975,ENSG00000207234
chr1	88728137	88728583	1:88728137-88728583	ENSG00000241975,ENSG00000207234
chr1	88746925	88747184	1:88746925-88747184	ENSG00000241975,ENSG00000207234
chr1	88777878	88778101	1:88777878-88778101	ENSG00000065243,ENSG00000241975,ENSG00000207234
chr1	88800421	88800716	1:88800421-88800716	ENSG00000065243,ENSG00000241975,ENSG00000207234
chr1	88891208	88891834	1:88891208-88891834	ENSG00000235308,ENSG00000137947,ENSG00000241975,ENSG00000207234
chr1	88935949	88936297	1:88935949-88936297	ENSG00000215874,ENSG00000225492,ENSG00000235308
chr1	88946967	88947230	1:88946967-88947230	ENSG00000233235,ENSG00000215874,ENSG00000225492,ENSG00000234518,ENSG00000117228,ENSG00000235308
chr1	88983973	88984358	1:88983973-88984358	ENSG00000117228,ENSG00000213516,ENSG00000137944
chr1	88992505	88993221	1:88992505-88993221	ENSG00000225492,ENSG00000117228,ENSG00000213516,ENSG00000137944
chr1	88998751	88999030	1:88998751-88999030	ENSG00000225492,ENSG00000117228,ENSG00000213516,ENSG00000137944
chr1	89022130	89022523	1:89022130-89022523	ENSG00000117228,ENSG00000202385,ENSG00000117226
chr1	89022759	89022959	1:89022759-89022959	ENSG00000117228,ENSG00000202385,ENSG00000117226
chr1	89085849	89086070	1:89085849-89086070	ENSG00000233235,ENSG00000215874,ENSG00000225492,ENSG00000213512,ENSG00000286802,ENSG00000162645,ENSG00000234518,ENSG00000117228
chr1	89126082	89126435	1:89126082-89126435	ENSG00000213512,ENSG00000286802,ENSG00000162645,ENSG00000234518,ENSG00000117228
chr1	89200667	89201062	1:89200667-89201062	ENSG00000162654,ENSG00000284734,ENSG00000284637,ENSG00000237568,ENSG00000233235,ENSG00000215874,ENSG00000225492,ENSG00000213512,ENSG00000286802,ENSG00000162645,ENSG00000234518,ENSG00000117228
chr1	89219825	89220205	1:89219825-89220205	ENSG00000162654,ENSG00000284734,ENSG00000284637,ENSG00000237568,ENSG00000233235,ENSG00000215874,ENSG00000225492,ENSG00000213512,ENSG00000234518,ENSG00000117228
chr1	89272753	89273088	1:89272753-89273088	ENSG00000154451,ENSG00000237568,ENSG00000233235,ENSG00000215874,ENSG00000225492,ENSG00000213512
chr1	89295195	89295502	1:89295195-89295502	ENSG00000154451,ENSG00000237568,ENSG00000238081,ENSG00000233235,ENSG00000215874,ENSG00000225492,ENSG00000213512,ENSG00000234518,ENSG00000117228
chr1	89358329	89358587	1:89358329-89358587	ENSG00000162654,ENSG00000237568,ENSG00000233235,ENSG00000183347,ENSG00000215874,ENSG00000225492,ENSG00000213512,ENSG00000286802,ENSG00000162645,ENSG00000234518,ENSG00000117228
chr1	89455099	89455447	1:89455099-89455447	ENSG00000215874,ENSG00000225492,ENSG00000213512,ENSG00000234518,ENSG00000117228,ENSG00000235308
chr1	89466373	89466603	1:89466373-89466603	ENSG00000215874,ENSG00000225492,ENSG00000288629
chr1	89523976	89524449	1:89523976-89524449	ENSG00000286548,ENSG00000197147,ENSG00000288629
chr1	89524682	89524960	1:89524682-89524960	ENSG00000286548,ENSG00000197147,ENSG00000288629
chr1	89545429	89545938	1:89545429-89545938	ENSG00000286548,ENSG00000197147,ENSG00000288629
chr1	89599130	89599330	1:89599130-89599330	ENSG00000286548,ENSG00000197147,ENSG00000288629,ENSG00000231999
chr1	89632546	89633053	1:89632546-89633053	ENSG00000231999,ENSG00000230735,ENSG00000171488,ENSG00000271949
chr1	89633368	89633583	1:89633368-89633583	ENSG00000231999,ENSG00000230735,ENSG00000171488,ENSG00000271949
chr1	89652512	89652895	1:89652512-89652895	ENSG00000231999,ENSG00000171488,ENSG00000271949,ENSG00000226394
chr1	89670242	89670442	1:89670242-89670442	ENSG00000271949,ENSG00000226394
chr1	89701782	89702136	1:89701782-89702136	ENSG00000231999,ENSG00000171488,ENSG00000271949,ENSG00000226394
chr1	89710544	89710842	1:89710544-89710842	ENSG00000288629,ENSG00000226394
chr1	89719617	89719917	1:89719617-89719917	ENSG00000231999,ENSG00000171488,ENSG00000271949,ENSG00000226394
chr1	89762788	89763659	1:89762788-89763659	ENSG00000288629,ENSG00000231999,ENSG00000230735,ENSG00000171488,ENSG00000271949,ENSG00000226394
chr1	89786635	89786940	1:89786635-89786940	ENSG00000231613
chr1	89804691	89804976	1:89804691-89804976	ENSG00000231613,ENSG00000252797,ENSG00000228175
chr1	89820795	89821042	1:89820795-89821042	ENSG00000272931,ENSG00000171492
chr1	89823084	89823308	1:89823084-89823308	ENSG00000272931,ENSG00000171492
chr1	89823614	89824038	1:89823614-89824038	ENSG00000272931,ENSG00000171492
chr1	89843019	89843679	1:89843019-89843679	ENSG00000171492,ENSG00000252797
chr1	89855861	89856076	1:89855861-89856076	ENSG00000171492
chr1	89878968	89879199	1:89878968-89879199	-
chr1	89896128	89896554	1:89896128-89896554	-
chr1	89902385	89902690	1:89902385-89902690	-
chr1	89941207	89941546	1:89941207-89941546	ENSG00000272672
chr1	89953021	89953505	1:89953021-89953505	ENSG00000272672
chr1	89973533	89973819	1:89973533-89973819	ENSG00000252797
chr1	89975664	89975907	1:89975664-89975907	ENSG00000252797
chr1	89987260	89987547	1:89987260-89987547	ENSG00000252797,ENSG00000228175,ENSG00000162664
chr1	89994802	89995646	1:89994802-89995646	ENSG00000252797,ENSG00000228175,ENSG00000162664
chr1	90045800	90046218	1:90045800-90046218	ENSG00000287015,ENSG00000287406,ENSG00000287372
chr1	90114588	90114865	1:90114588-90114865	ENSG00000287406,ENSG00000212459,ENSG00000287372,ENSG00000229201,ENSG00000199666
chr1	90133064	90133277	1:90133064-90133277	ENSG00000287406,ENSG00000212459,ENSG00000287372,ENSG00000229201,ENSG00000199666
chr1	90340669	90340901	1:90340669-90340901	ENSG00000287406,ENSG00000212459,ENSG00000287372,ENSG00000229201,ENSG00000199666
chr1	90579268	90579560	1:90579268-90579560	ENSG00000287406,ENSG00000212459,ENSG00000287372,ENSG00000229201,ENSG00000199666
chr1	90706952	90707255	1:90706952-90707255	ENSG00000287372,ENSG00000229201,ENSG00000199666,ENSG00000143032,ENSG00000287076,ENSG00000272094,ENSG00000232882
chr1	90721529	90721745	1:90721529-90721745	ENSG00000199666,ENSG00000143032,ENSG00000287076,ENSG00000285532,ENSG00000232882
chr1	90798358	90798677	1:90798358-90798677	ENSG00000287372,ENSG00000229201,ENSG00000199666,ENSG00000233593,ENSG00000285532,ENSG00000272094,ENSG00000232882
chr1	90811573	90812091	1:90811573-90812091	ENSG00000287406,ENSG00000212459,ENSG00000287372,ENSG00000229201,ENSG00000199666,ENSG00000233593,ENSG00000285532,ENSG00000225446,ENSG00000272094,ENSG00000232882
chr1	90826839	90827101	1:90826839-90827101	ENSG00000233593,ENSG00000285532,ENSG00000272094,ENSG00000232882
chr1	90851515	90852023	1:90851515-90852023	ENSG00000233593,ENSG00000285532,ENSG00000225446,ENSG00000272094,ENSG00000232882
chr1	90925950	90926502	1:90925950-90926502	ENSG00000199666,ENSG00000285532,ENSG00000272094,ENSG00000232882,ENSG00000122482
chr1	91021355	91021555	1:91021355-91021555	ENSG00000122482,ENSG00000232393
chr1	91021730	91022470	1:91021730-91022470	ENSG00000232882,ENSG00000122482,ENSG00000232393
chr1	91165295	91165573	1:91165295-91165573	ENSG00000229201,ENSG00000272094,ENSG00000232882,ENSG00000206817,ENSG00000203910
chr1	91166143	91166465	1:91166143-91166465	ENSG00000229201,ENSG00000272094,ENSG00000232882,ENSG00000206817,ENSG00000203910
chr1	91278798	91279008	1:91278798-91279008	ENSG00000206817,ENSG00000215873,ENSG00000137948
chr1	91308688	91308933	1:91308688-91308933	ENSG00000206817,ENSG00000215873,ENSG00000239794,ENSG00000137948,ENSG00000273487,ENSG00000226773,ENSG00000203910,ENSG00000233125
chr1	91404239	91404943	1:91404239-91404943	ENSG00000162669,ENSG00000215873
chr1	91440986	91441193	1:91440986-91441193	ENSG00000215873,ENSG00000069702,ENSG00000239794,ENSG00000137948,ENSG00000226773,ENSG00000203910,ENSG00000233125
chr1	91454200	91454441	1:91454200-91454441	ENSG00000215873,ENSG00000241318,ENSG00000069702,ENSG00000137948,ENSG00000224678,ENSG00000233401,ENSG00000273487,ENSG00000226773,ENSG00000203910,ENSG00000233125
chr1	91500673	91501754	1:91500673-91501754	ENSG00000097046,ENSG00000241318,ENSG00000069702,ENSG00000239794,ENSG00000137948
chr1	91502052	91502282	1:91502052-91502282	ENSG00000097046,ENSG00000241318,ENSG00000069702,ENSG00000239794,ENSG00000137948
chr1	91556207	91556407	1:91556207-91556407	ENSG00000241318,ENSG00000203914,ENSG00000069702,ENSG00000239794,ENSG00000137948
chr1	91591216	91591445	1:91591216-91591445	ENSG00000241318,ENSG00000229067,ENSG00000203914,ENSG00000069702,ENSG00000239794,ENSG00000137948
chr1	91596608	91596837	1:91596608-91596837	ENSG00000241318,ENSG00000229067,ENSG00000203914,ENSG00000069702,ENSG00000239794,ENSG00000137948
chr1	92016726	92017328	1:92016726-92017328	ENSG00000137948,ENSG00000172031,ENSG00000233228,ENSG00000224678,ENSG00000233401,ENSG00000273487,ENSG00000226773,ENSG00000203910,ENSG00000233125
chr1	92080149	92080831	1:92080149-92080831	ENSG00000239794,ENSG00000137948,ENSG00000172031,ENSG00000233228,ENSG00000230667,ENSG00000189195,ENSG00000224678,ENSG00000233401,ENSG00000273487,ENSG00000226773,ENSG00000203910,ENSG00000233125
chr1	92298503	92299185	1:92298503-92299185	ENSG00000069702,ENSG00000239794,ENSG00000137948,ENSG00000224678,ENSG00000233401,ENSG00000273487,ENSG00000226773,ENSG00000203910,ENSG00000233125,ENSG00000174842,ENSG00000122484,ENSG00000242764,ENSG00000162676
chr1	92317855	92318182	1:92317855-92318182	ENSG00000137948,ENSG00000233228,ENSG00000224678,ENSG00000233401,ENSG00000273487,ENSG00000226773,ENSG00000203910,ENSG00000233125,ENSG00000174842,ENSG00000122484,ENSG00000242764,ENSG00000162676,ENSG00000223787
chr1	92376594	92376832	1:92376594-92376832	ENSG00000224678,ENSG00000233401,ENSG00000273487,ENSG00000226773,ENSG00000203910,ENSG00000233125,ENSG00000242764,ENSG00000162676
chr1	92446561	92446958	1:92446561-92446958	ENSG00000224678,ENSG00000233401,ENSG00000273487,ENSG00000226773,ENSG00000203910,ENSG00000233125,ENSG00000242764,ENSG00000162676,ENSG00000223787
chr1	92459766	92460202	1:92459766-92460202	ENSG00000273487,ENSG00000226773,ENSG00000203910,ENSG00000233125,ENSG00000242764,ENSG00000162676
chr1	92538082	92538399	1:92538082-92538399	ENSG00000224678,ENSG00000273487,ENSG00000226773,ENSG00000203910,ENSG00000233125,ENSG00000242764,ENSG00000162676,ENSG00000223787
chr1	92544695	92545128	1:92544695-92545128	ENSG00000069702,ENSG00000137948,ENSG00000233228,ENSG00000224678,ENSG00000233401,ENSG00000273487,ENSG00000226773,ENSG00000203910,ENSG00000233125,ENSG00000242764,ENSG00000162676,ENSG00000223787,ENSG00000225505,ENSG00000229052,ENSG00000239710,ENSG00000287797,ENSG00000252752,ENSG00000222664,ENSG00000251837
chr1	92654160	92654360	1:92654160-92654360	ENSG00000203910,ENSG00000233125,ENSG00000229992,ENSG00000225505
chr1	92701257	92701506	1:92701257-92701506	ENSG00000201317,ENSG00000225505
chr1	92749122	92749337	1:92749122-92749337	ENSG00000225505,ENSG00000234202,ENSG00000223896,ENSG00000207523,ENSG00000229052
chr1	92784829	92785674	1:92784829-92785674	ENSG00000067208,ENSG00000225505,ENSG00000223896,ENSG00000122406,ENSG00000207523,ENSG00000252121,ENSG00000239710,ENSG00000287797
chr1	92804685	92805131	1:92804685-92805131	ENSG00000233401,ENSG00000067208,ENSG00000225505,ENSG00000223896,ENSG00000122406,ENSG00000154511,ENSG00000207523,ENSG00000207022,ENSG00000229052,ENSG00000252121,ENSG00000239710,ENSG00000287797,ENSG00000252752,ENSG00000222664,ENSG00000251837
chr1	92831754	92832368	1:92831754-92832368	ENSG00000223896,ENSG00000122406,ENSG00000154511,ENSG00000206680,ENSG00000207523,ENSG00000207022,ENSG00000229052,ENSG00000252121,ENSG00000239710,ENSG00000287797,ENSG00000252752,ENSG00000222664,ENSG00000251837
chr1	92858973	92859249	1:92858973-92859249	ENSG00000122406,ENSG00000154511,ENSG00000206680,ENSG00000207523,ENSG00000207022,ENSG00000229052,ENSG00000252121,ENSG00000239710,ENSG00000287797,ENSG00000252752,ENSG00000222664,ENSG00000251837
chr1	93078986	93079399	1:93078986-93079399	ENSG00000229052,ENSG00000252121,ENSG00000239710,ENSG00000287797,ENSG00000252752,ENSG00000222664,ENSG00000251837,ENSG00000143033,ENSG00000229567
chr1	93080527	93080727	1:93080527-93080727	ENSG00000252752,ENSG00000222664,ENSG00000251837,ENSG00000143033,ENSG00000229567
chr1	93155400	93155600	1:93155400-93155600	ENSG00000252752,ENSG00000222664,ENSG00000251837,ENSG00000117500,ENSG00000237003,ENSG00000225297,ENSG00000229567
chr1	93170846	93171046	1:93170846-93171046	ENSG00000252752,ENSG00000222664,ENSG00000251837,ENSG00000117500,ENSG00000122483,ENSG00000237003,ENSG00000225297,ENSG00000229567
chr1	93179626	93180119	1:93179626-93180119	ENSG00000117500,ENSG00000122483,ENSG00000237003,ENSG00000225297
chr1	93180375	93180770	1:93180375-93180770	ENSG00000252752,ENSG00000222664,ENSG00000251837,ENSG00000117500,ENSG00000122483,ENSG00000237003,ENSG00000225297,ENSG00000229567
chr1	93219544	93219848	1:93219544-93219848	ENSG00000252752,ENSG00000222664,ENSG00000251837,ENSG00000122483,ENSG00000237003,ENSG00000225297,ENSG00000229567,ENSG00000207379
chr1	93304706	93305155	1:93304706-93305155	ENSG00000252752,ENSG00000222664,ENSG00000251837,ENSG00000223745,ENSG00000229567,ENSG00000117505,ENSG00000229635,ENSG00000207379
chr1	93345664	93345915	1:93345664-93345915	ENSG00000223745,ENSG00000117505,ENSG00000229635,ENSG00000207379
chr1	93442301	93442641	1:93442301-93442641	ENSG00000229635,ENSG00000207379,ENSG00000137942,ENSG00000212601,ENSG00000224093,ENSG00000233129
chr1	93446999	93447330	1:93446999-93447330	ENSG00000229567,ENSG00000229635,ENSG00000207379,ENSG00000137942,ENSG00000212601,ENSG00000224093
chr1	93448022	93448270	1:93448022-93448270	ENSG00000229635,ENSG00000207379,ENSG00000137942,ENSG00000212601,ENSG00000224093
chr1	93504554	93504851	1:93504554-93504851	ENSG00000229567,ENSG00000229635,ENSG00000207379,ENSG00000212601,ENSG00000224093
chr1	93567436	93567796	1:93567436-93567796	ENSG00000229567,ENSG00000229635,ENSG00000207379,ENSG00000212601,ENSG00000137936,ENSG00000224093,ENSG00000232752,ENSG00000229842,ENSG00000250890,ENSG00000236689,ENSG00000226960
chr1	93660221	93660508	1:93660221-93660508	ENSG00000207379,ENSG00000137936,ENSG00000224093
chr1	93664332	93664932	1:93664332-93664932	ENSG00000229635,ENSG00000207379,ENSG00000137936,ENSG00000224093,ENSG00000232752,ENSG00000229842,ENSG00000250890,ENSG00000236689,ENSG00000226960
chr1	93680819	93681028	1:93680819-93681028	ENSG00000137936,ENSG00000224093
chr1	93708984	93709218	1:93708984-93709218	ENSG00000229635,ENSG00000207379,ENSG00000224093
chr1	93768678	93768919	1:93768678-93768919	ENSG00000229635,ENSG00000207379,ENSG00000137936
chr1	93817014	93817241	1:93817014-93817241	ENSG00000229635,ENSG00000207379,ENSG00000224093,ENSG00000211575,ENSG00000260464
chr1	93844342	93844542	1:93844342-93844542	ENSG00000137936,ENSG00000224093,ENSG00000211575,ENSG00000260464
chr1	93847379	93847712	1:93847379-93847712	ENSG00000229635,ENSG00000137936,ENSG00000224093,ENSG00000211575,ENSG00000260464
chr1	93851409	93851678	1:93851409-93851678	ENSG00000229635,ENSG00000207379,ENSG00000137936,ENSG00000211575,ENSG00000260464,ENSG00000067334,ENSG00000232752,ENSG00000229842,ENSG00000250890,ENSG00000236689,ENSG00000226960,ENSG00000233129
chr1	93878527	93878738	1:93878527-93878738	ENSG00000067334,ENSG00000023909,ENSG00000223490,ENSG00000234099,ENSG00000235794,ENSG00000232752,ENSG00000229842,ENSG00000250890,ENSG00000236689,ENSG00000226960,ENSG00000233129
chr1	93878857	93879444	1:93878857-93879444	ENSG00000229635,ENSG00000207379,ENSG00000211575,ENSG00000260464,ENSG00000067334,ENSG00000023909,ENSG00000223490,ENSG00000234099,ENSG00000235794,ENSG00000232752,ENSG00000229842,ENSG00000250890,ENSG00000236689,ENSG00000226960,ENSG00000233129
chr1	93909329	93909905	1:93909329-93909905	ENSG00000067334,ENSG00000023909,ENSG00000223490,ENSG00000234099,ENSG00000235794,ENSG00000232752,ENSG00000229842,ENSG00000250890,ENSG00000236689,ENSG00000226960,ENSG00000233129
chr1	93999811	94000819	1:93999811-94000819	ENSG00000223490,ENSG00000234099,ENSG00000235794,ENSG00000232752,ENSG00000229842,ENSG00000250890,ENSG00000236689,ENSG00000226960,ENSG00000233129,ENSG00000198691,ENSG00000233482,ENSG00000264963
chr1	94012966	94013423	1:94012966-94013423	ENSG00000223490,ENSG00000234099,ENSG00000235794,ENSG00000232752,ENSG00000229842,ENSG00000250890,ENSG00000236689,ENSG00000226960,ENSG00000233129,ENSG00000198691,ENSG00000233482,ENSG00000264963
chr1	94024106	94024362	1:94024106-94024362	ENSG00000223490,ENSG00000234099,ENSG00000235794,ENSG00000232752,ENSG00000229842,ENSG00000250890,ENSG00000236689,ENSG00000226960,ENSG00000233129,ENSG00000198691,ENSG00000233482,ENSG00000137962,ENSG00000264963,ENSG00000226835,ENSG00000178596
chr1	94045596	94046022	1:94045596-94046022	ENSG00000223490,ENSG00000234099,ENSG00000235794,ENSG00000232752,ENSG00000229842,ENSG00000250890,ENSG00000236689,ENSG00000226960,ENSG00000233129,ENSG00000198691,ENSG00000233482,ENSG00000137962,ENSG00000264963,ENSG00000226835,ENSG00000178596
chr1	94061457	94061677	1:94061457-94061677	ENSG00000233129,ENSG00000198691,ENSG00000233482,ENSG00000137962,ENSG00000264963,ENSG00000226835,ENSG00000178596
chr1	94325568	94325768	1:94325568-94325768	ENSG00000233482,ENSG00000137962,ENSG00000264963,ENSG00000226835,ENSG00000178596,ENSG00000236098
chr1	94417985	94418724	1:94417985-94418724	ENSG00000232918,ENSG00000286692,ENSG00000117528
chr1	94481522	94481849	1:94481522-94481849	ENSG00000232918,ENSG00000117528,ENSG00000143036
chr1	94514166	94514371	1:94514166-94514371	ENSG00000117528,ENSG00000117525,ENSG00000143036
chr1	94515485	94515707	1:94515485-94515707	ENSG00000117528,ENSG00000117525,ENSG00000143036
chr1	94527486	94527715	1:94527486-94527715	ENSG00000117525,ENSG00000223675,ENSG00000143036
chr1	94579913	94580173	1:94579913-94580173	ENSG00000117525,ENSG00000223675
chr1	94621501	94621706	1:94621501-94621706	ENSG00000117525,ENSG00000223675,ENSG00000224081,ENSG00000232857
chr1	94635041	94635438	1:94635041-94635438	ENSG00000264963,ENSG00000117525,ENSG00000223675,ENSG00000224081,ENSG00000232857,ENSG00000263526,ENSG00000143036,ENSG00000233907
chr1	94669265	94669517	1:94669265-94669517	ENSG00000223675,ENSG00000224081,ENSG00000232857
chr1	94755610	94756149	1:94755610-94756149	ENSG00000117525,ENSG00000223675,ENSG00000224081,ENSG00000232857,ENSG00000263526,ENSG00000143036
chr1	94808108	94808440	1:94808108-94808440	ENSG00000117528,ENSG00000117525,ENSG00000224081,ENSG00000143036
chr1	94854426	94854810	1:94854426-94854810	ENSG00000224081,ENSG00000143036,ENSG00000117519,ENSG00000235501,ENSG00000230427
chr1	94883657	94883878	1:94883657-94883878	ENSG00000143036,ENSG00000117519
chr1	94892725	94893283	1:94892725-94893283	ENSG00000233482,ENSG00000224081,ENSG00000143036,ENSG00000117519,ENSG00000235501,ENSG00000230427,ENSG00000233907
chr1	94926891	94927313	1:94926891-94927313	ENSG00000117519,ENSG00000235501
chr1	94970877	94971101	1:94970877-94971101	ENSG00000117519,ENSG00000235501
chr1	95043401	95043748	1:95043401-95043748	ENSG00000224081,ENSG00000143036,ENSG00000117519,ENSG00000235501,ENSG00000172339,ENSG00000230427
chr1	95072534	95073351	1:95072534-95073351	ENSG00000172339,ENSG00000230427,ENSG00000206679,ENSG00000226026,ENSG00000122481
chr1	95085490	95085784	1:95085490-95085784	ENSG00000172339,ENSG00000230427,ENSG00000206679,ENSG00000226026,ENSG00000122481,ENSG00000287919,ENSG00000233907
chr1	95095020	95095307	1:95095020-95095307	ENSG00000230427,ENSG00000206679,ENSG00000228504
chr1	95115656	95116062	1:95115656-95116062	ENSG00000152078,ENSG00000271092,ENSG00000231992,ENSG00000206679
chr1	95116798	95117095	1:95116798-95117095	ENSG00000152078,ENSG00000271092,ENSG00000231992,ENSG00000206679
chr1	95169631	95169907	1:95169631-95169907	ENSG00000271092,ENSG00000206679,ENSG00000287919,ENSG00000228504,ENSG00000230434,ENSG00000233907
chr1	95179366	95180030	1:95179366-95180030	ENSG00000230427,ENSG00000152078,ENSG00000271092,ENSG00000206679,ENSG00000226026,ENSG00000228852,ENSG00000287919,ENSG00000228504,ENSG00000230434,ENSG00000233907,ENSG00000271252
chr1	95233931	95234709	1:95233931-95234709	ENSG00000230427,ENSG00000206679,ENSG00000226026,ENSG00000122481,ENSG00000287919
chr1	95249964	95250344	1:95249964-95250344	ENSG00000122481,ENSG00000228852,ENSG00000287919,ENSG00000228504,ENSG00000230434,ENSG00000233907
chr1	95252440	95252767	1:95252440-95252767	ENSG00000122481,ENSG00000228852,ENSG00000287919,ENSG00000228504,ENSG00000230434,ENSG00000233907
chr1	95384632	95384908	1:95384632-95384908	ENSG00000287919,ENSG00000228504,ENSG00000230434,ENSG00000237954,ENSG00000233907
chr1	95770633	95771030	1:95770633-95771030	ENSG00000228504,ENSG00000233907,ENSG00000228971,ENSG00000271252
chr1	95953045	95953245	1:95953045-95953245	ENSG00000233907,ENSG00000237435
chr1	95966880	95967230	1:95966880-95967230	ENSG00000228504,ENSG00000233907,ENSG00000271252,ENSG00000237435,ENSG00000225923
chr1	96236210	96236430	1:96236210-96236430	ENSG00000228504,ENSG00000233907,ENSG00000237435,ENSG00000200800,ENSG00000231987,ENSG00000225923,ENSG00000234422,ENSG00000228502,ENSG00000137970,ENSG00000223229
chr1	96309912	96310125	1:96309912-96310125	ENSG00000233907,ENSG00000271252,ENSG00000200800,ENSG00000231987,ENSG00000225923,ENSG00000234422,ENSG00000228502,ENSG00000137970,ENSG00000223229
chr1	96596238	96596630	1:96596238-96596630	ENSG00000233907,ENSG00000231987,ENSG00000225923,ENSG00000234422,ENSG00000228502,ENSG00000241992,ENSG00000234226,ENSG00000137970,ENSG00000223229
chr1	96721407	96722446	1:96721407-96722446	ENSG00000137970,ENSG00000223229,ENSG00000117569
chr1	96837671	96838242	1:96837671-96838242	ENSG00000233907,ENSG00000231987,ENSG00000225923,ENSG00000234422,ENSG00000228502,ENSG00000137970,ENSG00000223229,ENSG00000117569
chr1	96845508	96845752	1:96845508-96845752	ENSG00000228504,ENSG00000233907,ENSG00000231987,ENSG00000225923,ENSG00000234422,ENSG00000228502,ENSG00000241992,ENSG00000234226,ENSG00000137970,ENSG00000223229
chr1	96966591	96966883	1:96966591-96966883	ENSG00000231987,ENSG00000225923,ENSG00000234422,ENSG00000228502,ENSG00000137970,ENSG00000223229,ENSG00000232878,ENSG00000232542,ENSG00000226128,ENSG00000230718,ENSG00000225206,ENSG00000259946,ENSG00000284247,ENSG00000284202,ENSG00000285922,ENSG00000233557
chr1	97138157	97138640	1:97138157-97138640	ENSG00000231987,ENSG00000225923,ENSG00000234422,ENSG00000228502,ENSG00000137970,ENSG00000223229,ENSG00000232878,ENSG00000232542,ENSG00000228057,ENSG00000226128,ENSG00000230718,ENSG00000235777,ENSG00000259946,ENSG00000285922,ENSG00000233557
chr1	97160871	97161101	1:97160871-97161101	ENSG00000225923,ENSG00000228502,ENSG00000223229,ENSG00000232878,ENSG00000232542,ENSG00000226128,ENSG00000230718,ENSG00000235777,ENSG00000259946,ENSG00000233557
chr1	97200798	97201036	1:97200798-97201036	ENSG00000232878,ENSG00000232542,ENSG00000259946,ENSG00000233557
chr1	97244009	97244273	1:97244009-97244273	ENSG00000225923,ENSG00000223229,ENSG00000232878,ENSG00000232542,ENSG00000228057,ENSG00000226128,ENSG00000230718,ENSG00000235777,ENSG00000259946,ENSG00000233557
chr1	97525579	97525923	1:97525579-97525923	ENSG00000234422,ENSG00000228502,ENSG00000232878,ENSG00000232542,ENSG00000228057,ENSG00000226128,ENSG00000230718,ENSG00000235777,ENSG00000259946
chr1	97660491	97661116	1:97660491-97661116	ENSG00000232878,ENSG00000232542,ENSG00000228057,ENSG00000226128,ENSG00000230718,ENSG00000235777,ENSG00000259946,ENSG00000233557
chr1	97685465	97685749	1:97685465-97685749	ENSG00000232542,ENSG00000228057,ENSG00000226128,ENSG00000230718,ENSG00000235777,ENSG00000259946
chr1	97820472	97820707	1:97820472-97820707	ENSG00000232878,ENSG00000232542,ENSG00000228057,ENSG00000226128,ENSG00000230718,ENSG00000235777,ENSG00000259946,ENSG00000233557
chr1	97853228	97853590	1:97853228-97853590	ENSG00000232542,ENSG00000226128,ENSG00000230718,ENSG00000235777,ENSG00000270911,ENSG00000259946
chr1	97920713	97921582	1:97920713-97921582	ENSG00000188641,ENSG00000230718,ENSG00000235777,ENSG00000259946
chr1	98048335	98048546	1:98048335-98048546	ENSG00000225206,ENSG00000259946,ENSG00000284247,ENSG00000284202,ENSG00000285922,ENSG00000233557
chr1	98054147	98054491	1:98054147-98054491	ENSG00000225206,ENSG00000259946,ENSG00000284247,ENSG00000284202,ENSG00000285922,ENSG00000233557
chr1	98119865	98120067	1:98119865-98120067	ENSG00000232542,ENSG00000259946,ENSG00000233557,ENSG00000226053
chr1	98164640	98164840	1:98164640-98164840	ENSG00000259946,ENSG00000233557,ENSG00000226053
chr1	98306597	98306797	1:98306597-98306797	ENSG00000259946,ENSG00000233557,ENSG00000226053
chr1	98323951	98324180	1:98323951-98324180	ENSG00000233557,ENSG00000226053
chr1	98388565	98388784	1:98388565-98388784	ENSG00000233557,ENSG00000226053
chr1	98556671	98556871	1:98556671-98556871	ENSG00000226053
chr1	98662213	98662436	1:98662213-98662436	ENSG00000280040,ENSG00000162627
chr1	98794397	98794603	1:98794397-98794603	-
chr1	98871515	98871886	1:98871515-98871886	-
chr1	99004948	99005148	1:99004948-99005148	ENSG00000117598,ENSG00000232825,ENSG00000227034
chr1	99180326	99180715	1:99180326-99180715	ENSG00000233983,ENSG00000223656
chr1	99264149	99264563	1:99264149-99264563	ENSG00000117600,ENSG00000233983
chr1	99481448	99481651	1:99481448-99481651	ENSG00000233983,ENSG00000224445
chr1	99527199	99527399	1:99527199-99527399	ENSG00000233983,ENSG00000224445
chr1	99685723	99686016	1:99685723-99686016	ENSG00000233983,ENSG00000099260,ENSG00000223656
chr1	99707668	99707886	1:99707668-99707886	ENSG00000233983,ENSG00000223656,ENSG00000156869
chr1	99728790	99729117	1:99728790-99729117	ENSG00000233983,ENSG00000223656,ENSG00000156869
chr1	99737050	99737347	1:99737050-99737347	ENSG00000233983,ENSG00000223656
chr1	99749707	99749907	1:99749707-99749907	-
chr1	99766579	99766793	1:99766579-99766793	ENSG00000156869
chr1	99768534	99768763	1:99768534-99768763	ENSG00000156869
chr1	99771554	99772078	1:99771554-99772078	ENSG00000156869,ENSG00000201491,ENSG00000231996
chr1	99781833	99782085	1:99781833-99782085	ENSG00000201491,ENSG00000202254,ENSG00000231996
chr1	99784413	99784613	1:99784413-99784613	ENSG00000201491,ENSG00000202254,ENSG00000231996
chr1	99793940	99794161	1:99793940-99794161	ENSG00000201491,ENSG00000202254,ENSG00000231996
chr1	99808685	99809013	1:99808685-99809013	ENSG00000231996,ENSG00000162688,ENSG00000241073,ENSG00000122477,ENSG00000271415,ENSG00000225169,ENSG00000285530,ENSG00000207750
chr1	99849859	99850577	1:99849859-99850577	ENSG00000231996,ENSG00000162688
chr1	99969429	99970149	1:99969429-99970149	ENSG00000228084,ENSG00000117620,ENSG00000283761,ENSG00000212248
chr1	99970290	99970619	1:99970290-99970619	ENSG00000228084,ENSG00000117620,ENSG00000283761,ENSG00000212248
chr1	99997798	99998015	1:99997798-99998015	ENSG00000117620,ENSG00000283761,ENSG00000212248,ENSG00000202259
chr1	100037020	100037259	1:100037020-100037259	ENSG00000156875,ENSG00000241073
chr1	100037843	100038404	1:100037843-100038404	ENSG00000117620,ENSG00000283761,ENSG00000156875,ENSG00000241073
chr1	100038615	100038898	1:100038615-100038898	ENSG00000156875,ENSG00000241073
chr1	100048470	100048951	1:100048470-100048951	ENSG00000231996,ENSG00000156875,ENSG00000241073,ENSG00000122477,ENSG00000271415,ENSG00000225169,ENSG00000285530
chr1	100100258	100100621	1:100100258-100100621	ENSG00000241073,ENSG00000226952,ENSG00000122477,ENSG00000271415,ENSG00000225169,ENSG00000285530
chr1	100132621	100133505	1:100132621-100133505	ENSG00000241073,ENSG00000156876,ENSG00000122435,ENSG00000122477,ENSG00000271415,ENSG00000225169,ENSG00000285530
chr1	100249727	100250287	1:100249727-100250287	ENSG00000122477,ENSG00000137992,ENSG00000271415,ENSG00000225169,ENSG00000285530,ENSG00000230287,ENSG00000224616,ENSG00000137996,ENSG00000207750
chr1	100265690	100266391	1:100265690-100266391	ENSG00000122477,ENSG00000137992,ENSG00000271415,ENSG00000225169,ENSG00000285530,ENSG00000230287,ENSG00000224616,ENSG00000137996,ENSG00000207750
chr1	100335484	100335768	1:100335484-100335768	ENSG00000122477,ENSG00000271415,ENSG00000225169,ENSG00000285530,ENSG00000207750,ENSG00000215871,ENSG00000223906,ENSG00000079335
chr1	100351189	100351895	1:100351189-100351895	ENSG00000285530,ENSG00000207750,ENSG00000223906,ENSG00000079335
chr1	100352160	100352613	1:100352160-100352613	ENSG00000207750,ENSG00000223906,ENSG00000079335
chr1	100386094	100386294	1:100386094-100386294	ENSG00000207750,ENSG00000234332
chr1	100400427	100400846	1:100400427-100400846	ENSG00000271415,ENSG00000225169,ENSG00000207750,ENSG00000234332,ENSG00000228086
chr1	100440140	100440454	1:100440140-100440454	ENSG00000122477,ENSG00000271415,ENSG00000225169,ENSG00000285530,ENSG00000207750,ENSG00000079335,ENSG00000228086
chr1	100448420	100448738	1:100448420-100448738	ENSG00000122477,ENSG00000271415,ENSG00000225169,ENSG00000285530,ENSG00000207750,ENSG00000228086
chr1	100459556	100459852	1:100459556-100459852	ENSG00000241073,ENSG00000122477,ENSG00000271415,ENSG00000225169,ENSG00000285530,ENSG00000207750,ENSG00000228086,ENSG00000162692
chr1	100463785	100464102	1:100463785-100464102	ENSG00000122477,ENSG00000271415,ENSG00000225169,ENSG00000285530,ENSG00000207750,ENSG00000228086,ENSG00000230402,ENSG00000285525,ENSG00000162692
chr1	100539472	100539979	1:100539472-100539979	ENSG00000228086,ENSG00000181656,ENSG00000230402,ENSG00000285525,ENSG00000224685
chr1	100597354	100597981	1:100597354-100597981	ENSG00000228086,ENSG00000213421,ENSG00000230402,ENSG00000285525,ENSG00000224685,ENSG00000162692
chr1	100606451	100606651	1:100606451-100606651	ENSG00000228086,ENSG00000213421,ENSG00000230402,ENSG00000285525,ENSG00000224685,ENSG00000162692
chr1	100760498	100760869	1:100760498-100760869	ENSG00000230402,ENSG00000285525,ENSG00000224685,ENSG00000162692
chr1	100785616	100786195	1:100785616-100786195	ENSG00000228086,ENSG00000230402,ENSG00000285525,ENSG00000224685,ENSG00000162692
chr1	100816112	100816357	1:100816112-100816357	ENSG00000228086,ENSG00000230402,ENSG00000285525,ENSG00000224685,ENSG00000162692
chr1	100835080	100835519	1:100835080-100835519	ENSG00000271415,ENSG00000228086,ENSG00000230402,ENSG00000285525,ENSG00000224685,ENSG00000162692
chr1	100895358	100896492	1:100895358-100896492	ENSG00000162694,ENSG00000273204,ENSG00000162695,ENSG00000230946
chr1	100896720	100896948	1:100896720-100896948	ENSG00000162694,ENSG00000273204,ENSG00000162695
chr1	100979723	100979950	1:100979723-100979950	ENSG00000162695,ENSG00000230946,ENSG00000235795
chr1	101000644	101001243	1:101000644-101001243	ENSG00000230946,ENSG00000117543,ENSG00000235795
chr1	101025295	101025517	1:101025295-101025517	ENSG00000117543,ENSG00000233184
chr1	101025666	101026389	1:101025666-101026389	ENSG00000117543,ENSG00000233184
chr1	101050990	101051207	1:101050990-101051207	ENSG00000230946,ENSG00000117543,ENSG00000233184
chr1	101060218	101060514	1:101060218-101060514	ENSG00000230946,ENSG00000117543,ENSG00000233184,ENSG00000271578
chr1	101071461	101072122	1:101071461-101072122	ENSG00000230946,ENSG00000117543,ENSG00000233184,ENSG00000271578
chr1	101089733	101089982	1:101089733-101089982	ENSG00000230946,ENSG00000271578
chr1	101107814	101108048	1:101107814-101108048	ENSG00000271578,ENSG00000225938,ENSG00000170989
chr1	101112008	101112707	1:101112008-101112707	ENSG00000230946,ENSG00000117543,ENSG00000271578,ENSG00000225938,ENSG00000170989
chr1	101119268	101119688	1:101119268-101119688	ENSG00000230946,ENSG00000271578
chr1	101128189	101128811	1:101128189-101128811	ENSG00000230946,ENSG00000117543,ENSG00000233184,ENSG00000252765,ENSG00000271578,ENSG00000225938,ENSG00000170989,ENSG00000162699
chr1	101136844	101137098	1:101136844-101137098	ENSG00000252765,ENSG00000271578,ENSG00000225938,ENSG00000170989
chr1	101245351	101245708	1:101245351-101245708	ENSG00000230946,ENSG00000271578,ENSG00000225938,ENSG00000170989,ENSG00000228399,ENSG00000173810
chr1	101257845	101258221	1:101257845-101258221	ENSG00000230946,ENSG00000271578,ENSG00000225938,ENSG00000170989,ENSG00000228399,ENSG00000173810
chr1	101259710	101260002	1:101259710-101260002	ENSG00000230946,ENSG00000271578,ENSG00000225938,ENSG00000170989,ENSG00000228399,ENSG00000173810
chr1	101278319	101278578	1:101278319-101278578	ENSG00000230946,ENSG00000271578,ENSG00000225938,ENSG00000170989,ENSG00000173810
chr1	101283435	101284168	1:101283435-101284168	ENSG00000230946,ENSG00000271578,ENSG00000225938,ENSG00000170989,ENSG00000173810
chr1	101291750	101291957	1:101291750-101291957	ENSG00000230946,ENSG00000225938,ENSG00000170989
chr1	101299264	101299585	1:101299264-101299585	ENSG00000230946,ENSG00000271578
chr1	101309355	101309867	1:101309355-101309867	ENSG00000230946,ENSG00000231671
chr1	101357255	101357756	1:101357255-101357756	ENSG00000230946,ENSG00000231671,ENSG00000252530,ENSG00000183298,ENSG00000118733,ENSG00000252717,ENSG00000271277
chr1	101389266	101389600	1:101389266-101389600	ENSG00000226715,ENSG00000252530,ENSG00000183298,ENSG00000118733,ENSG00000252717,ENSG00000271277,ENSG00000162699,ENSG00000233359
chr1	101474084	101474366	1:101474084-101474366	ENSG00000226715,ENSG00000252530,ENSG00000183298,ENSG00000118733,ENSG00000252717,ENSG00000271277,ENSG00000162699,ENSG00000233359,ENSG00000230864,ENSG00000237763,ENSG00000174876
chr1	101506628	101506876	1:101506628-101506876	ENSG00000226715,ENSG00000252530,ENSG00000183298,ENSG00000118733,ENSG00000252717,ENSG00000271277,ENSG00000162699,ENSG00000233359,ENSG00000230864,ENSG00000234441
chr1	101520364	101520635	1:101520364-101520635	ENSG00000226715,ENSG00000252530,ENSG00000183298,ENSG00000118733,ENSG00000252717,ENSG00000271277,ENSG00000162699,ENSG00000233359,ENSG00000243480,ENSG00000227408
chr1	101567694	101568126	1:101567694-101568126	ENSG00000226715,ENSG00000252530,ENSG00000183298,ENSG00000118733,ENSG00000252717,ENSG00000271277,ENSG00000162699,ENSG00000233359,ENSG00000230864,ENSG00000236085,ENSG00000234441,ENSG00000227408
chr1	102550789	102551044	1:102550789-102551044	ENSG00000226715,ENSG00000252530,ENSG00000183298,ENSG00000118733,ENSG00000252717,ENSG00000271277,ENSG00000162699,ENSG00000233359,ENSG00000230864,ENSG00000230759,ENSG00000240038,ENSG00000236085,ENSG00000237763,ENSG00000174876,ENSG00000187733,ENSG00000225191
chr1	102970616	102970816	1:102970616-102970816	ENSG00000252530,ENSG00000183298,ENSG00000118733,ENSG00000252717,ENSG00000271277,ENSG00000162699,ENSG00000233359,ENSG00000230864,ENSG00000060718,ENSG00000230759,ENSG00000240038,ENSG00000236085,ENSG00000243480,ENSG00000237763,ENSG00000234441,ENSG00000174876,ENSG00000227408,ENSG00000187733
chr1	103106434	103106638	1:103106434-103106638	ENSG00000060718,ENSG00000234257,ENSG00000230759,ENSG00000227408
chr1	103461316	103461750	1:103461316-103461750	ENSG00000252530,ENSG00000118733,ENSG00000252717,ENSG00000271277,ENSG00000162699,ENSG00000233359,ENSG00000230864,ENSG00000060718,ENSG00000234257,ENSG00000230759,ENSG00000240038,ENSG00000236085,ENSG00000243480,ENSG00000237763,ENSG00000234441,ENSG00000174876,ENSG00000187733
chr1	103514955	103515275	1:103514955-103515275	ENSG00000118733,ENSG00000230864,ENSG00000060718,ENSG00000230759,ENSG00000224613,ENSG00000222069,ENSG00000185946,ENSG00000240038,ENSG00000236085,ENSG00000243480,ENSG00000237763,ENSG00000174876,ENSG00000227408,ENSG00000187733
chr1	103525182	103526467	1:103525182-103526467	ENSG00000224613,ENSG00000222069,ENSG00000185946,ENSG00000240038,ENSG00000236085,ENSG00000243480,ENSG00000227408
chr1	104125307	104125752	1:104125307-104125752	ENSG00000233359,ENSG00000230864,ENSG00000240038,ENSG00000236085,ENSG00000237763,ENSG00000234441,ENSG00000174876,ENSG00000227408,ENSG00000187733,ENSG00000225191,ENSG00000215869,ENSG00000228347,ENSG00000285981,ENSG00000225036,ENSG00000227850,ENSG00000230932,ENSG00000270342
chr1	104126034	104126298	1:104126034-104126298	ENSG00000233359,ENSG00000230864,ENSG00000230759,ENSG00000240038,ENSG00000236085,ENSG00000243480,ENSG00000237763,ENSG00000234441,ENSG00000174876,ENSG00000227408,ENSG00000187733,ENSG00000225191,ENSG00000215869,ENSG00000228347,ENSG00000285981,ENSG00000225036,ENSG00000230768,ENSG00000227850,ENSG00000237897,ENSG00000232952,ENSG00000230932,ENSG00000270342
chr1	104132468	104132707	1:104132468-104132707	ENSG00000233359,ENSG00000230864,ENSG00000230759,ENSG00000240038,ENSG00000236085,ENSG00000237763,ENSG00000234441,ENSG00000174876,ENSG00000227408,ENSG00000187733,ENSG00000225191,ENSG00000215869,ENSG00000228347,ENSG00000285981,ENSG00000225036,ENSG00000230768,ENSG00000227850
chr1	104648246	104648613	1:104648246-104648613	ENSG00000230759,ENSG00000240038,ENSG00000236085,ENSG00000243480,ENSG00000237763,ENSG00000234441,ENSG00000174876,ENSG00000187733,ENSG00000225191,ENSG00000215869,ENSG00000285981,ENSG00000225036,ENSG00000230768,ENSG00000227850,ENSG00000237897,ENSG00000232952,ENSG00000237480,ENSG00000230932,ENSG00000270342,ENSG00000270976,ENSG00000233449,ENSG00000237460
chr1	104706749	104706991	1:104706749-104706991	ENSG00000236085,ENSG00000237763,ENSG00000174876,ENSG00000187733,ENSG00000225191,ENSG00000285981,ENSG00000225036,ENSG00000230768,ENSG00000227850,ENSG00000237897,ENSG00000232952,ENSG00000237480,ENSG00000230932,ENSG00000270342,ENSG00000270976,ENSG00000233449,ENSG00000232551,ENSG00000237460
chr1	104780516	104780754	1:104780516-104780754	ENSG00000237763,ENSG00000174876,ENSG00000227408,ENSG00000187733,ENSG00000225191,ENSG00000285981,ENSG00000225036,ENSG00000230768,ENSG00000227850,ENSG00000237897,ENSG00000232952,ENSG00000237480,ENSG00000230932,ENSG00000270342,ENSG00000270976,ENSG00000233449,ENSG00000232551,ENSG00000237460
chr1	105793665	105793867	1:105793665-105793867	ENSG00000174876,ENSG00000187733,ENSG00000285981,ENSG00000225036,ENSG00000230768,ENSG00000227850,ENSG00000237897,ENSG00000232952,ENSG00000237480,ENSG00000230932,ENSG00000270342,ENSG00000270976,ENSG00000233449,ENSG00000232551,ENSG00000237460
chr1	106022353	106022553	1:106022353-106022553	ENSG00000225036,ENSG00000230768,ENSG00000237897,ENSG00000232952,ENSG00000233047,ENSG00000237480,ENSG00000230932,ENSG00000270342,ENSG00000233449,ENSG00000232551
chr1	107056467	107057799	1:107056467-107057799	ENSG00000270342,ENSG00000270976,ENSG00000233449,ENSG00000232551,ENSG00000237460,ENSG00000198890,ENSG00000162631
chr1	107142201	107142401	1:107142201-107142401	ENSG00000270342,ENSG00000270976,ENSG00000233449,ENSG00000232551,ENSG00000237460,ENSG00000162631
chr1	107480580	107481111	1:107480580-107481111	ENSG00000270342,ENSG00000270976,ENSG00000233449,ENSG00000232551,ENSG00000237460,ENSG00000224550,ENSG00000238118,ENSG00000224698
chr1	107529622	107530056	1:107529622-107530056	ENSG00000230932,ENSG00000270342,ENSG00000270976,ENSG00000233449,ENSG00000232551,ENSG00000237460,ENSG00000224550,ENSG00000196427,ENSG00000238118,ENSG00000224698
chr1	107762859	107763059	1:107762859-107763059	ENSG00000270976,ENSG00000233449,ENSG00000238118,ENSG00000224698
chr1	107796050	107796385	1:107796050-107796385	ENSG00000270976,ENSG00000232551,ENSG00000237460,ENSG00000134215,ENSG00000238118,ENSG00000224698
chr1	107804830	107805030	1:107804830-107805030	ENSG00000237460,ENSG00000238118,ENSG00000224698
chr1	107817262	107817494	1:107817262-107817494	ENSG00000134215,ENSG00000238118,ENSG00000224698
chr1	107879287	107879715	1:107879287-107879715	ENSG00000270342,ENSG00000270976,ENSG00000233449,ENSG00000232551,ENSG00000275455,ENSG00000238118,ENSG00000224698
chr1	107897514	107897886	1:107897514-107897886	ENSG00000270342,ENSG00000270976,ENSG00000233449,ENSG00000232551,ENSG00000237460,ENSG00000275455,ENSG00000230489,ENSG00000196427,ENSG00000238118,ENSG00000224698
chr1	107919937	107920441	1:107919937-107920441	ENSG00000233449,ENSG00000232551,ENSG00000237460,ENSG00000134215,ENSG00000230489,ENSG00000238118,ENSG00000224698
chr1	107936518	107936770	1:107936518-107936770	ENSG00000134215,ENSG00000230489,ENSG00000238118,ENSG00000224698
chr1	107950021	107950354	1:107950021-107950354	ENSG00000134215,ENSG00000230489,ENSG00000196427
chr1	107950533	107950891	1:107950533-107950891	ENSG00000134215,ENSG00000230489,ENSG00000196427
chr1	107965548	107966032	1:107965548-107966032	ENSG00000134215,ENSG00000230489
chr1	108016341	108016954	1:108016341-108016954	ENSG00000270976,ENSG00000232551,ENSG00000237460,ENSG00000226822,ENSG00000238118,ENSG00000224698,ENSG00000186086
chr1	108049581	108049856	1:108049581-108049856	ENSG00000226822
chr1	108051091	108051409	1:108051091-108051409	ENSG00000226822
chr1	108100119	108100381	1:108100119-108100381	ENSG00000238118,ENSG00000224698
chr1	108107708	108107913	1:108107708-108107913	ENSG00000238118,ENSG00000224698
chr1	108125389	108125877	1:108125389-108125877	ENSG00000134215,ENSG00000238118,ENSG00000224698
chr1	108190315	108190545	1:108190315-108190545	ENSG00000085491,ENSG00000260879,ENSG00000280186,ENSG00000196427,ENSG00000238118,ENSG00000224698
chr1	108200160	108200552	1:108200160-108200552	ENSG00000085491,ENSG00000260879,ENSG00000280186
chr1	108200658	108201024	1:108200658-108201024	ENSG00000085491,ENSG00000260879,ENSG00000280186
chr1	108512527	108512744	1:108512527-108512744	ENSG00000283354,ENSG00000227832,ENSG00000226483,ENSG00000162636,ENSG00000143107
chr1	108533754	108534178	1:108533754-108534178	ENSG00000238118,ENSG00000224698,ENSG00000283354,ENSG00000227832,ENSG00000226483,ENSG00000162636,ENSG00000143107,ENSG00000232971,ENSG00000228076
chr1	108559487	108560171	1:108559487-108560171	ENSG00000238122,ENSG00000241361,ENSG00000283354,ENSG00000227832,ENSG00000162636
chr1	108560979	108561288	1:108560979-108561288	ENSG00000283354,ENSG00000227832,ENSG00000162636,ENSG00000143107
chr1	108570201	108570428	1:108570201-108570428	ENSG00000196427,ENSG00000283354,ENSG00000227832,ENSG00000162636
chr1	108590960	108591300	1:108590960-108591300	ENSG00000243967,ENSG00000283354,ENSG00000227832,ENSG00000162636,ENSG00000143107
chr1	108617040	108617412	1:108617040-108617412	ENSG00000238118,ENSG00000224698,ENSG00000283354,ENSG00000227832,ENSG00000162636,ENSG00000143107,ENSG00000232971,ENSG00000228076,ENSG00000203897
chr1	108660955	108661380	1:108660955-108661380	ENSG00000162639,ENSG00000285923,ENSG00000143107
chr1	108686677	108686877	1:108686677-108686877	ENSG00000162639,ENSG00000285923,ENSG00000134186,ENSG00000143107,ENSG00000232971
chr1	108692121	108692691	1:108692121-108692691	ENSG00000162639,ENSG00000285923,ENSG00000134186,ENSG00000143107,ENSG00000232971,ENSG00000116266,ENSG00000228076
chr1	108746350	108747261	1:108746350-108747261	ENSG00000134186,ENSG00000143107,ENSG00000232971,ENSG00000116266,ENSG00000228076,ENSG00000162641,ENSG00000203897
chr1	108747363	108747580	1:108747363-108747580	ENSG00000143107,ENSG00000232971,ENSG00000116266,ENSG00000228076,ENSG00000203897
chr1	108876746	108877126	1:108876746-108877126	ENSG00000162641,ENSG00000203897,ENSG00000121957
chr1	108913142	108913697	1:108913142-108913697	ENSG00000196427,ENSG00000228076,ENSG00000162641,ENSG00000203897,ENSG00000121957,ENSG00000237349,ENSG00000244716
chr1	108956838	108957038	1:108956838-108957038	ENSG00000162641,ENSG00000121940,ENSG00000237349,ENSG00000244716
chr1	108963131	108963876	1:108963131-108963876	ENSG00000162641,ENSG00000121940,ENSG00000237349,ENSG00000244716,ENSG00000228665
chr1	109041848	109042306	1:109041848-109042306	ENSG00000085433,ENSG00000237349,ENSG00000244716,ENSG00000228665,ENSG00000228054,ENSG00000197780
chr1	109075849	109076348	1:109075849-109076348	ENSG00000085433,ENSG00000237349,ENSG00000244716,ENSG00000228665,ENSG00000228054,ENSG00000197780,ENSG00000273382,ENSG00000215717,ENSG00000278249,ENSG00000270066,ENSG00000251484,ENSG00000179902,ENSG00000116299
chr1	109090525	109091306	1:109090525-109091306	ENSG00000237349,ENSG00000244716,ENSG00000228665,ENSG00000197780,ENSG00000273382,ENSG00000215717,ENSG00000278249,ENSG00000270066,ENSG00000251484,ENSG00000179902,ENSG00000116299
chr1	109099830	109100562	1:109099830-109100562	ENSG00000237349,ENSG00000244716,ENSG00000228665,ENSG00000197780,ENSG00000273382,ENSG00000215717,ENSG00000278249,ENSG00000270066,ENSG00000251484,ENSG00000179902,ENSG00000116299
chr1	109112642	109113084	1:109112642-109113084	ENSG00000237349,ENSG00000244716,ENSG00000228665,ENSG00000278249,ENSG00000270066,ENSG00000251484,ENSG00000179902,ENSG00000116299
chr1	109134428	109134831	1:109134428-109134831	ENSG00000237349,ENSG00000244716,ENSG00000179902,ENSG00000116299,ENSG00000221986
chr1	109214010	109214307	1:109214010-109214307	ENSG00000031698
chr1	109249415	109249615	1:109249415-109249615	ENSG00000031698,ENSG00000143126,ENSG00000221986
chr1	109263766	109263966	1:109263766-109263966	ENSG00000143126,ENSG00000134222,ENSG00000221986,ENSG00000134243
chr1	109283101	109283634	1:109283101-109283634	ENSG00000143126,ENSG00000134222,ENSG00000221986,ENSG00000134243
chr1	109397935	109398237	1:109397935-109398237	ENSG00000143126,ENSG00000134222,ENSG00000221986,ENSG00000134243
chr1	109426284	109426809	1:109426284-109426809	ENSG00000134222,ENSG00000221986,ENSG00000134243,ENSG00000143106,ENSG00000143028,ENSG00000162650,ENSG00000174151,ENSG00000181754,ENSG00000206832,ENSG00000225113,ENSG00000284443
chr1	109483470	109484312	1:109483470-109484312	ENSG00000143028,ENSG00000162650,ENSG00000174151,ENSG00000181754
chr1	109493837	109494396	1:109493837-109494396	ENSG00000143028,ENSG00000162650,ENSG00000174151,ENSG00000181754,ENSG00000156097,ENSG00000254942,ENSG00000206832,ENSG00000225113,ENSG00000284443
chr1	109532334	109532538	1:109532334-109532538	ENSG00000174151,ENSG00000181754,ENSG00000156097,ENSG00000254942,ENSG00000065135,ENSG00000206832,ENSG00000225113,ENSG00000284443
chr1	109548196	109548710	1:109548196-109548710	ENSG00000181754,ENSG00000156097,ENSG00000254942,ENSG00000065135,ENSG00000206832,ENSG00000225113,ENSG00000284443,ENSG00000134183,ENSG00000116337,ENSG00000228703,ENSG00000235045,ENSG00000213366,ENSG00000198758
chr1	109619635	109619835	1:109619635-109619835	ENSG00000206832,ENSG00000225113,ENSG00000284443,ENSG00000134183,ENSG00000116337,ENSG00000228703
chr1	109623036	109623341	1:109623036-109623341	ENSG00000065135,ENSG00000206832,ENSG00000225113,ENSG00000284443,ENSG00000134183,ENSG00000116337,ENSG00000228703
chr1	109640335	109640545	1:109640335-109640545	ENSG00000254942,ENSG00000065135,ENSG00000206832,ENSG00000225113,ENSG00000284443,ENSG00000134183,ENSG00000116337,ENSG00000228703,ENSG00000235045,ENSG00000168765,ENSG00000213366,ENSG00000134184,ENSG00000260246,ENSG00000198758
chr1	109655935	109656135	1:109655935-109656135	ENSG00000225113,ENSG00000284443,ENSG00000228703,ENSG00000235045,ENSG00000168765,ENSG00000213366,ENSG00000134184,ENSG00000198758
chr1	109687618	109687841	1:109687618-109687841	ENSG00000206832,ENSG00000168765,ENSG00000213366,ENSG00000134184,ENSG00000260246,ENSG00000134201
chr1	109725567	109725773	1:109725567-109725773	ENSG00000206832,ENSG00000225113,ENSG00000284443,ENSG00000213366,ENSG00000134184,ENSG00000134201,ENSG00000241720,ENSG00000134202,ENSG00000198758
chr1	109739867	109740095	1:109739867-109740095	ENSG00000206832,ENSG00000213366,ENSG00000134184,ENSG00000260246,ENSG00000241720,ENSG00000134202,ENSG00000198758
chr1	109740206	109740511	1:109740206-109740511	ENSG00000206832,ENSG00000225113,ENSG00000284443,ENSG00000213366,ENSG00000241720,ENSG00000134202,ENSG00000198758
chr1	109793899	109794741	1:109793899-109794741	ENSG00000206832,ENSG00000225113,ENSG00000284443,ENSG00000213366,ENSG00000198758,ENSG00000224927,ENSG00000228420,ENSG00000235005,ENSG00000261055,ENSG00000184371,ENSG00000168710,ENSG00000258634,ENSG00000156150,ENSG00000258673,ENSG00000186150
chr1	109818174	109818415	1:109818174-109818415	ENSG00000224927,ENSG00000228420,ENSG00000235005,ENSG00000261055,ENSG00000184371
chr1	109864149	109864726	1:109864149-109864726	ENSG00000198758,ENSG00000228420,ENSG00000235005,ENSG00000261055,ENSG00000184371,ENSG00000156150,ENSG00000258673,ENSG00000186150
chr1	109984404	109984819	1:109984404-109984819	ENSG00000065135,ENSG00000206832,ENSG00000225113,ENSG00000284443,ENSG00000228703,ENSG00000235045,ENSG00000213366,ENSG00000198758,ENSG00000228420,ENSG00000235005,ENSG00000261055,ENSG00000184371,ENSG00000168710,ENSG00000258634,ENSG00000156150,ENSG00000258673,ENSG00000186150
chr1	110034385	110034628	1:110034385-110034628	ENSG00000168710,ENSG00000143093,ENSG00000258634,ENSG00000156150,ENSG00000258673,ENSG00000186150
chr1	110197041	110197241	1:110197041-110197241	ENSG00000258634,ENSG00000156150,ENSG00000258673,ENSG00000186150,ENSG00000197106,ENSG00000227091,ENSG00000235526,ENSG00000224965,ENSG00000282852,ENSG00000200536,ENSG00000168679,ENSG00000143125,ENSG00000270380
chr1	110209980	110210319	1:110209980-110210319	ENSG00000156150,ENSG00000227091,ENSG00000235526,ENSG00000224965,ENSG00000116396,ENSG00000282852,ENSG00000200536,ENSG00000168679,ENSG00000143125,ENSG00000270380
chr1	110338229	110339518	1:110338229-110339518	ENSG00000227091,ENSG00000224965,ENSG00000282852,ENSG00000200536,ENSG00000227963,ENSG00000162775,ENSG00000224699,ENSG00000168679,ENSG00000273373,ENSG00000134248,ENSG00000143125,ENSG00000270380
chr1	110364316	110364516	1:110364316-110364516	ENSG00000186150,ENSG00000235526,ENSG00000282852,ENSG00000200536,ENSG00000168679,ENSG00000273373,ENSG00000134248,ENSG00000143125,ENSG00000270380
chr1	110407564	110407951	1:110407564-110407951	ENSG00000227963,ENSG00000162775,ENSG00000224699,ENSG00000168679,ENSG00000273373,ENSG00000134248,ENSG00000143125,ENSG00000270380
chr1	110413119	110413392	1:110413119-110413392	ENSG00000224699,ENSG00000168679,ENSG00000134248,ENSG00000143125,ENSG00000270380
chr1	110421243	110421462	1:110421243-110421462	ENSG00000224699,ENSG00000168679,ENSG00000143125,ENSG00000270380
chr1	110477120	110477453	1:110477120-110477453	ENSG00000258634,ENSG00000156150,ENSG00000258673,ENSG00000186150,ENSG00000227091,ENSG00000235526,ENSG00000282852,ENSG00000200536,ENSG00000168679,ENSG00000143125,ENSG00000270380,ENSG00000282887,ENSG00000283999,ENSG00000240194,ENSG00000235407
chr1	110487747	110487973	1:110487747-110487973	ENSG00000258673,ENSG00000186150,ENSG00000227091,ENSG00000235526,ENSG00000282852,ENSG00000200536,ENSG00000168679,ENSG00000143125,ENSG00000270380,ENSG00000240194,ENSG00000235407
chr1	110524502	110524702	1:110524502-110524702	ENSG00000186150,ENSG00000227091,ENSG00000235526,ENSG00000282852,ENSG00000200536,ENSG00000143125,ENSG00000143105,ENSG00000177301,ENSG00000259834
chr1	110619394	110619674	1:110619394-110619674	ENSG00000177301,ENSG00000259834,ENSG00000177272,ENSG00000199710,ENSG00000232791
chr1	110630772	110631078	1:110630772-110631078	ENSG00000177301,ENSG00000259834,ENSG00000177272,ENSG00000199710,ENSG00000237415,ENSG00000232791
chr1	110781023	110781223	1:110781023-110781223	ENSG00000177301,ENSG00000259834,ENSG00000177272,ENSG00000199710,ENSG00000237415,ENSG00000232791
chr1	110783361	110783561	1:110783361-110783561	ENSG00000177301,ENSG00000259834,ENSG00000177272,ENSG00000199710,ENSG00000237415,ENSG00000232791
chr1	110890494	110890882	1:110890494-110890882	ENSG00000237415,ENSG00000232791,ENSG00000143119,ENSG00000261654,ENSG00000232811
chr1	110916812	110917164	1:110916812-110917164	ENSG00000237415,ENSG00000232791,ENSG00000143119,ENSG00000261654,ENSG00000232811,ENSG00000121931,ENSG00000225672,ENSG00000236040,ENSG00000203878,ENSG00000134216,ENSG00000229283,ENSG00000232240,ENSG00000232558,ENSG00000237556
chr1	110963819	110964447	1:110963819-110964447	ENSG00000237415,ENSG00000232791,ENSG00000143119,ENSG00000261654,ENSG00000232811,ENSG00000121931,ENSG00000273010,ENSG00000225672,ENSG00000273221,ENSG00000236040,ENSG00000203878,ENSG00000134216,ENSG00000227179
chr1	111030568	111030819	1:111030568-111030819	ENSG00000237415,ENSG00000232791,ENSG00000261654,ENSG00000232811,ENSG00000225672,ENSG00000252760,ENSG00000272982,ENSG00000273221,ENSG00000236040,ENSG00000203878,ENSG00000134216,ENSG00000229283,ENSG00000232240,ENSG00000234020,ENSG00000236012,ENSG00000227179,ENSG00000085465
chr1	111032427	111032641	1:111032427-111032641	ENSG00000237415,ENSG00000232791,ENSG00000261654,ENSG00000232811,ENSG00000225672,ENSG00000252760,ENSG00000272982,ENSG00000273221,ENSG00000236040,ENSG00000203878,ENSG00000134216,ENSG00000229283,ENSG00000232240,ENSG00000234020,ENSG00000236012,ENSG00000227179,ENSG00000085465
chr1	111139885	111140367	1:111139885-111140367	ENSG00000156171,ENSG00000134255,ENSG00000272982,ENSG00000273221,ENSG00000162777,ENSG00000203878
chr1	111161919	111162119	1:111161919-111162119	ENSG00000156171,ENSG00000134255,ENSG00000272982,ENSG00000273221,ENSG00000162777,ENSG00000236040,ENSG00000203878,ENSG00000134216,ENSG00000229283,ENSG00000232240,ENSG00000236012,ENSG00000227179,ENSG00000085465
chr1	111214561	111214921	1:111214561-111214921	ENSG00000272982,ENSG00000273221,ENSG00000162777,ENSG00000064886,ENSG00000236040,ENSG00000203878,ENSG00000134216,ENSG00000229283,ENSG00000232240,ENSG00000234020,ENSG00000236012,ENSG00000227179,ENSG00000085465,ENSG00000260948
chr1	111222922	111223177	1:111222922-111223177	ENSG00000272982,ENSG00000273221,ENSG00000162777,ENSG00000064886,ENSG00000236040,ENSG00000203878,ENSG00000134216,ENSG00000229283,ENSG00000232240,ENSG00000234020,ENSG00000236012,ENSG00000227179,ENSG00000085465,ENSG00000260948,ENSG00000233337
chr1	111346190	111346719	1:111346190-111346719	ENSG00000272982,ENSG00000273221,ENSG00000162777,ENSG00000064886,ENSG00000236040,ENSG00000203878,ENSG00000134216,ENSG00000229283,ENSG00000232240,ENSG00000173947,ENSG00000234020,ENSG00000236012,ENSG00000227179,ENSG00000085465,ENSG00000260948,ENSG00000233337
chr1	111449120	111449785	1:111449120-111449785	ENSG00000203878,ENSG00000236012,ENSG00000227179,ENSG00000085465,ENSG00000260948,ENSG00000233337,ENSG00000243960,ENSG00000116455,ENSG00000199890,ENSG00000116459,ENSG00000143110,ENSG00000200360,ENSG00000227811,ENSG00000232558
chr1	111464098	111464298	1:111464098-111464298	ENSG00000227179,ENSG00000085465,ENSG00000260948,ENSG00000233337,ENSG00000116455,ENSG00000199890,ENSG00000116459,ENSG00000143110,ENSG00000121933,ENSG00000200360,ENSG00000227811,ENSG00000232558,ENSG00000237556
chr1	111508216	111508478	1:111508216-111508478	ENSG00000260948,ENSG00000143110,ENSG00000121933,ENSG00000200360,ENSG00000282608,ENSG00000215867,ENSG00000201028,ENSG00000197852,ENSG00000227811,ENSG00000284830,ENSG00000064703,ENSG00000171385
chr1	111516241	111516508	1:111516241-111516508	ENSG00000085465,ENSG00000260948,ENSG00000143110,ENSG00000121933,ENSG00000200360,ENSG00000282608,ENSG00000215867,ENSG00000201028,ENSG00000197852,ENSG00000227811,ENSG00000171385,ENSG00000232558
chr1	111592911	111593325	1:111592911-111593325	ENSG00000203878,ENSG00000085465,ENSG00000143110,ENSG00000121933,ENSG00000200360,ENSG00000116473,ENSG00000231346,ENSG00000215867,ENSG00000201028,ENSG00000197852,ENSG00000227811,ENSG00000171385,ENSG00000232558,ENSG00000237556
chr1	111612137	111612337	1:111612137-111612337	ENSG00000200360,ENSG00000116473,ENSG00000231346,ENSG00000215867,ENSG00000201028,ENSG00000227811
chr1	111619566	111619946	1:111619566-111619946	ENSG00000143110,ENSG00000121933,ENSG00000200360,ENSG00000116473,ENSG00000231346,ENSG00000215867,ENSG00000201028,ENSG00000197852,ENSG00000227811
chr1	111660611	111661006	1:111660611-111661006	ENSG00000203878,ENSG00000085465,ENSG00000260948,ENSG00000233337,ENSG00000143110,ENSG00000121933,ENSG00000200360,ENSG00000282608,ENSG00000215867,ENSG00000201028,ENSG00000197852,ENSG00000227811,ENSG00000284830,ENSG00000171385,ENSG00000232558
chr1	111755405	111756055	1:111755405-111756055	ENSG00000085465,ENSG00000143110,ENSG00000200360,ENSG00000197852,ENSG00000227811,ENSG00000284830,ENSG00000064703,ENSG00000171385,ENSG00000232558,ENSG00000237556,ENSG00000231437
chr1	112337054	112337302	1:112337054-112337302	ENSG00000171385,ENSG00000232558,ENSG00000237556,ENSG00000231437,ENSG00000273483
chr1	112369677	112370046	1:112369677-112370046	ENSG00000171385,ENSG00000232558,ENSG00000237556,ENSG00000231437,ENSG00000231246,ENSG00000234388,ENSG00000238761,ENSG00000273483,ENSG00000234790
chr1	112395806	112396303	1:112395806-112396303	ENSG00000171385,ENSG00000143079,ENSG00000283296,ENSG00000134245,ENSG00000273483,ENSG00000007341,ENSG00000116489,ENSG00000235299,ENSG00000252750
chr1	112466131	112466449	1:112466131-112466449	ENSG00000171385,ENSG00000237556,ENSG00000143079,ENSG00000283296,ENSG00000134245,ENSG00000273483,ENSG00000235299,ENSG00000252750
chr1	112618571	112618828	1:112618571-112618828	ENSG00000273483,ENSG00000007341,ENSG00000116489,ENSG00000235299,ENSG00000252750
chr1	112619600	112619899	1:112619600-112619899	ENSG00000273483,ENSG00000007341,ENSG00000116489,ENSG00000235299,ENSG00000252750,ENSG00000155366
chr1	112674727	112674982	1:112674727-112674982	ENSG00000273483,ENSG00000007341,ENSG00000116489,ENSG00000235299,ENSG00000252750,ENSG00000155363,ENSG00000225075,ENSG00000155366
chr1	112700680	112701114	1:112700680-112701114	ENSG00000273483,ENSG00000235299,ENSG00000252750,ENSG00000155363,ENSG00000225075,ENSG00000155366,ENSG00000271810
chr1	112707284	112707504	1:112707284-112707504	ENSG00000273483,ENSG00000235299,ENSG00000252750,ENSG00000155363,ENSG00000225075,ENSG00000155366,ENSG00000271810
chr1	112715275	112715742	1:112715275-112715742	ENSG00000273483,ENSG00000235299,ENSG00000252750,ENSG00000155366,ENSG00000271810,ENSG00000155367,ENSG00000261595,ENSG00000184599,ENSG00000234790,ENSG00000215866,ENSG00000224167
chr1	112809247	112809507	1:112809247-112809507	ENSG00000273483,ENSG00000155367,ENSG00000261595,ENSG00000184599,ENSG00000234790,ENSG00000215866,ENSG00000224167,ENSG00000229020,ENSG00000287807
chr1	112881021	112881281	1:112881021-112881281	ENSG00000234790,ENSG00000215866,ENSG00000224167,ENSG00000228040,ENSG00000155380,ENSG00000229020,ENSG00000226419,ENSG00000287807
chr1	112888750	112889039	1:112888750-112889039	ENSG00000234790,ENSG00000215866,ENSG00000224167,ENSG00000228040,ENSG00000229020,ENSG00000287807
chr1	112904047	112904496	1:112904047-112904496	ENSG00000234790,ENSG00000215866,ENSG00000224167,ENSG00000228040,ENSG00000155380,ENSG00000229020,ENSG00000287807
chr1	112956152	112956531	1:112956152-112956531	ENSG00000215866,ENSG00000224167,ENSG00000155380,ENSG00000229020,ENSG00000226419,ENSG00000287807
chr1	113040172	113040387	1:113040172-113040387	ENSG00000155367,ENSG00000261595,ENSG00000234790,ENSG00000215866,ENSG00000224167,ENSG00000155380,ENSG00000229020,ENSG00000226419,ENSG00000287807
chr1	113041684	113041884	1:113041684-113041884	ENSG00000234790,ENSG00000215866,ENSG00000224167,ENSG00000155380,ENSG00000229020,ENSG00000226419,ENSG00000287807
chr1	113042743	113042989	1:113042743-113042989	ENSG00000234790,ENSG00000215866,ENSG00000224167,ENSG00000155380,ENSG00000229020,ENSG00000226419,ENSG00000287807
chr1	113072650	113073677	1:113072650-113073677	ENSG00000155367,ENSG00000261595,ENSG00000234790,ENSG00000215866,ENSG00000224167,ENSG00000155380,ENSG00000229020,ENSG00000226419,ENSG00000287807,ENSG00000238198,ENSG00000198799,ENSG00000237278
chr1	113089026	113089334	1:113089026-113089334	ENSG00000273483,ENSG00000234790,ENSG00000215866,ENSG00000224167,ENSG00000287807,ENSG00000238198,ENSG00000198799,ENSG00000237278,ENSG00000232499,ENSG00000238256
chr1	113141609	113142071	1:113141609-113142071	ENSG00000234790,ENSG00000198799,ENSG00000237278,ENSG00000233839,ENSG00000236887,ENSG00000232499,ENSG00000238256
chr1	113210425	113210629	1:113210425-113210629	ENSG00000233839,ENSG00000236887,ENSG00000232499,ENSG00000238256
chr1	113388513	113388894	1:113388513-113388894	ENSG00000233839,ENSG00000081026,ENSG00000232499,ENSG00000238256
chr1	113389964	113390545	1:113389964-113390545	ENSG00000233839,ENSG00000081026,ENSG00000232499,ENSG00000238256
chr1	113677349	113677571	1:113677349-113677571	ENSG00000237278,ENSG00000233839,ENSG00000232499,ENSG00000238256
chr1	113691263	113691626	1:113691263-113691626	ENSG00000237278,ENSG00000233839,ENSG00000232499,ENSG00000238256,ENSG00000116793,ENSG00000232450
chr1	113759480	113760131	1:113759480-113760131	ENSG00000116793,ENSG00000081019,ENSG00000231128
chr1	113804766	113805058	1:113804766-113805058	ENSG00000116793,ENSG00000081019,ENSG00000231128
chr1	113812172	113812711	1:113812172-113812711	ENSG00000116793,ENSG00000081019,ENSG00000231128,ENSG00000134242,ENSG00000188761
chr1	113859570	113859775	1:113859570-113859775	ENSG00000134242,ENSG00000226167,ENSG00000188761
chr1	113871533	113871903	1:113871533-113871903	ENSG00000134242,ENSG00000226167,ENSG00000188761
chr1	113904486	113905447	1:113904486-113905447	ENSG00000134242,ENSG00000188761,ENSG00000134262,ENSG00000118655,ENSG00000235527,ENSG00000163349
chr1	113914248	113914629	1:113914248-113914629	ENSG00000188761,ENSG00000134262,ENSG00000118655,ENSG00000235527,ENSG00000163349
chr1	113929141	113929596	1:113929141-113929596	ENSG00000134262,ENSG00000118655,ENSG00000235527,ENSG00000163349
chr1	113931405	113931637	1:113931405-113931637	ENSG00000134262,ENSG00000118655,ENSG00000235527,ENSG00000163349,ENSG00000116774
chr1	114078285	114078485	1:114078285-114078485	ENSG00000116774,ENSG00000270780,ENSG00000282048,ENSG00000134207,ENSG00000232895
chr1	114080553	114080884	1:114080553-114080884	ENSG00000116774,ENSG00000270780,ENSG00000282048,ENSG00000134207,ENSG00000232895
chr1	114088432	114088782	1:114088432-114088782	ENSG00000237556,ENSG00000238256,ENSG00000116774,ENSG00000270780,ENSG00000282048,ENSG00000134207,ENSG00000232895
chr1	114282871	114283128	1:114282871-114283128	ENSG00000116774,ENSG00000270780,ENSG00000282048,ENSG00000134207,ENSG00000232895,ENSG00000273698
chr1	114346324	114346857	1:114346324-114346857	ENSG00000116774,ENSG00000270780,ENSG00000134207,ENSG00000232895,ENSG00000271419,ENSG00000226984,ENSG00000236480,ENSG00000242769,ENSG00000227970
chr1	114379974	114380450	1:114379974-114380450	ENSG00000238256,ENSG00000270780,ENSG00000134207,ENSG00000232895,ENSG00000197323,ENSG00000226984,ENSG00000236480,ENSG00000242769,ENSG00000227970
chr1	114388370	114388745	1:114388370-114388745	ENSG00000270780,ENSG00000282048,ENSG00000232895,ENSG00000197323,ENSG00000226984,ENSG00000236480,ENSG00000242769,ENSG00000227970
chr1	114468871	114469071	1:114468871-114469071	ENSG00000197323,ENSG00000226984,ENSG00000225650,ENSG00000236480
chr1	114490271	114490509	1:114490271-114490509	ENSG00000197323,ENSG00000226984,ENSG00000225650,ENSG00000201114,ENSG00000236480
chr1	114505325	114505558	1:114505325-114505558	ENSG00000197323,ENSG00000226984,ENSG00000236480
chr1	114511006	114511629	1:114511006-114511629	ENSG00000197323,ENSG00000226984,ENSG00000236480
chr1	114581261	114581930	1:114581261-114581930	ENSG00000226984,ENSG00000236480,ENSG00000116752,ENSG00000175984,ENSG00000242769,ENSG00000213281,ENSG00000201900,ENSG00000227970
chr1	114670016	114670231	1:114670016-114670231	ENSG00000175984,ENSG00000116748,ENSG00000242769,ENSG00000227970
chr1	114670368	114670707	1:114670368-114670707	ENSG00000175984,ENSG00000116748,ENSG00000242769,ENSG00000227970
chr1	114716745	114717006	1:114716745-114717006	ENSG00000242769,ENSG00000213281,ENSG00000009307,ENSG00000201900
chr1	114757408	114757702	1:114757408-114757702	ENSG00000242769,ENSG00000009307,ENSG00000201900
chr1	114757870	114758265	1:114757870-114758265	ENSG00000242769,ENSG00000213281,ENSG00000009307,ENSG00000201900,ENSG00000052723,ENSG00000227970
chr1	114780446	114780930	1:114780446-114780930	ENSG00000242769,ENSG00000009307,ENSG00000201900,ENSG00000052723,ENSG00000227970
chr1	114976508	114976888	1:114976508-114976888	ENSG00000227970,ENSG00000198765,ENSG00000134200,ENSG00000274468
chr1	114976981	114977181	1:114976981-114977181	ENSG00000227970,ENSG00000198765,ENSG00000134200,ENSG00000287103,ENSG00000274468,ENSG00000270631
chr1	114979391	114979625	1:114979391-114979625	ENSG00000227970,ENSG00000198765,ENSG00000134200,ENSG00000285698,ENSG00000228035,ENSG00000287103,ENSG00000226973,ENSG00000274468,ENSG00000270631
chr1	115052380	115052815	1:115052380-115052815	ENSG00000227970,ENSG00000134200,ENSG00000134198,ENSG00000285698,ENSG00000228035,ENSG00000134259,ENSG00000287103,ENSG00000274468,ENSG00000270631
chr1	115099037	115099667	1:115099037-115099667	ENSG00000227970,ENSG00000134200,ENSG00000134198,ENSG00000233730,ENSG00000285698,ENSG00000228035,ENSG00000134259,ENSG00000287103,ENSG00000226973,ENSG00000274468
chr1	115138946	115139334	1:115138946-115139334	ENSG00000227970,ENSG00000134200,ENSG00000285698,ENSG00000228035,ENSG00000134259,ENSG00000287103,ENSG00000226973,ENSG00000274468,ENSG00000229101,ENSG00000232185,ENSG00000270631,ENSG00000239984,ENSG00000207502,ENSG00000177551
chr1	115179351	115179742	1:115179351-115179742	ENSG00000285698,ENSG00000228035,ENSG00000134259,ENSG00000287103,ENSG00000226973,ENSG00000274468,ENSG00000232185,ENSG00000270631
chr1	115547786	115547987	1:115547786-115547987	ENSG00000285698,ENSG00000228035,ENSG00000134259,ENSG00000287103,ENSG00000226973,ENSG00000274468,ENSG00000229101,ENSG00000232185,ENSG00000270631,ENSG00000239984,ENSG00000207502
chr1	115641659	115642079	1:115641659-115642079	ENSG00000270631,ENSG00000239984,ENSG00000207502,ENSG00000173218
chr1	115655324	115655562	1:115655324-115655562	ENSG00000285698,ENSG00000228035,ENSG00000270631,ENSG00000239984,ENSG00000207502,ENSG00000173218,ENSG00000214204
chr1	115669168	115669370	1:115669168-115669370	ENSG00000270631,ENSG00000239984,ENSG00000207502,ENSG00000173218
chr1	115706882	115707082	1:115706882-115707082	ENSG00000285698,ENSG00000228035,ENSG00000287103,ENSG00000274468,ENSG00000270631,ENSG00000239984,ENSG00000207502,ENSG00000177551,ENSG00000214204,ENSG00000228127,ENSG00000271143
chr1	115771893	115772205	1:115771893-115772205	ENSG00000285698,ENSG00000228035,ENSG00000134259,ENSG00000287103,ENSG00000274468,ENSG00000270631,ENSG00000239984,ENSG00000207502,ENSG00000118729,ENSG00000177551,ENSG00000214204,ENSG00000228127,ENSG00000271143
chr1	115793192	115793486	1:115793192-115793486	ENSG00000227970,ENSG00000270631,ENSG00000239984,ENSG00000207502,ENSG00000177551,ENSG00000214204,ENSG00000228127,ENSG00000271143
chr1	115976022	115976440	1:115976022-115976440	ENSG00000177551,ENSG00000214204,ENSG00000228127,ENSG00000271143,ENSG00000163393
chr1	115981450	115981650	1:115981450-115981650	ENSG00000177551,ENSG00000214204,ENSG00000228127,ENSG00000271143,ENSG00000163393
chr1	116020727	116020968	1:116020727-116020968	ENSG00000177551,ENSG00000214204,ENSG00000228127,ENSG00000271143,ENSG00000163393,ENSG00000237993,ENSG00000173212
chr1	116097677	116097996	1:116097677-116097996	ENSG00000228127,ENSG00000271143,ENSG00000173212,ENSG00000221040,ENSG00000287217,ENSG00000200547
chr1	116131908	116132234	1:116131908-116132234	ENSG00000228127,ENSG00000271143,ENSG00000173212,ENSG00000221040,ENSG00000287217,ENSG00000233154,ENSG00000230381,ENSG00000200547
chr1	116138865	116139415	1:116138865-116139415	ENSG00000173212,ENSG00000221040,ENSG00000287217,ENSG00000233154,ENSG00000230381,ENSG00000200547,ENSG00000224950,ENSG00000286276
chr1	116152030	116152256	1:116152030-116152256	ENSG00000173212,ENSG00000235933,ENSG00000221040,ENSG00000287217,ENSG00000233154,ENSG00000230381,ENSG00000200547
chr1	116168394	116168700	1:116168394-116168700	ENSG00000173212,ENSG00000235933,ENSG00000221040,ENSG00000287217,ENSG00000233154,ENSG00000230381,ENSG00000200547
chr1	116372823	116373318	1:116372823-116373318	ENSG00000221040,ENSG00000287217,ENSG00000163399,ENSG00000233154,ENSG00000230381,ENSG00000200547
chr1	116415709	116416185	1:116415709-116416185	ENSG00000221040,ENSG00000287217,ENSG00000163399,ENSG00000203865,ENSG00000212385,ENSG00000233154,ENSG00000230381,ENSG00000200547
chr1	116418432	116418649	1:116418432-116418649	ENSG00000203865,ENSG00000212385,ENSG00000230381,ENSG00000200547
chr1	116485263	116485504	1:116485263-116485504	ENSG00000221040,ENSG00000287217,ENSG00000233154,ENSG00000230381,ENSG00000200547,ENSG00000224950,ENSG00000286276
chr1	116504097	116504320	1:116504097-116504320	ENSG00000221040,ENSG00000287217,ENSG00000233154,ENSG00000230381,ENSG00000200547,ENSG00000224950,ENSG00000286276,ENSG00000177173,ENSG00000264419
chr1	116504428	116504689	1:116504428-116504689	ENSG00000221040,ENSG00000287217,ENSG00000233154,ENSG00000230381,ENSG00000200547,ENSG00000224950,ENSG00000286276,ENSG00000177173,ENSG00000264419
chr1	116509078	116509278	1:116509078-116509278	ENSG00000221040,ENSG00000287217,ENSG00000233154,ENSG00000200547,ENSG00000224950,ENSG00000177173,ENSG00000264419
chr1	116515298	116515546	1:116515298-116515546	ENSG00000221040,ENSG00000287217,ENSG00000200547,ENSG00000177173,ENSG00000264419
chr1	116540230	116540554	1:116540230-116540554	ENSG00000200547,ENSG00000116815,ENSG00000177173,ENSG00000264419
chr1	116570286	116570576	1:116570286-116570576	ENSG00000116815,ENSG00000264419
chr1	116570899	116571250	1:116570899-116571250	ENSG00000116815,ENSG00000264419
chr1	116596001	116596523	1:116596001-116596523	ENSG00000116815,ENSG00000264419,ENSG00000231072
chr1	116667647	116667916	1:116667647-116667916	ENSG00000143061,ENSG00000211543,ENSG00000231072
chr1	116679108	116679459	1:116679108-116679459	ENSG00000143061,ENSG00000211543,ENSG00000203864,ENSG00000231072
chr1	116679881	116680165	1:116679881-116680165	ENSG00000143061,ENSG00000211543,ENSG00000203864,ENSG00000231072
chr1	116687606	116687827	1:116687606-116687827	ENSG00000143061,ENSG00000203864,ENSG00000231072
chr1	116737367	116737570	1:116737367-116737570	ENSG00000231072,ENSG00000223489,ENSG00000116824,ENSG00000225079,ENSG00000272715,ENSG00000252510,ENSG00000134256,ENSG00000236137
chr1	116758053	116758423	1:116758053-116758423	ENSG00000231072,ENSG00000223489,ENSG00000116824,ENSG00000225079,ENSG00000272715,ENSG00000252510,ENSG00000134256,ENSG00000134258
chr1	116810255	116810764	1:116810255-116810764	ENSG00000231072,ENSG00000223489,ENSG00000225079,ENSG00000272715,ENSG00000252510,ENSG00000134256,ENSG00000134258,ENSG00000277141
chr1	116816601	116816894	1:116816601-116816894	ENSG00000231072,ENSG00000225079,ENSG00000272715,ENSG00000134256
chr1	116827276	116827476	1:116827276-116827476	ENSG00000231072,ENSG00000225079,ENSG00000272715,ENSG00000252510,ENSG00000134256
chr1	116846016	116846341	1:116846016-116846341	ENSG00000231072,ENSG00000225079,ENSG00000272715,ENSG00000252510,ENSG00000134256
chr1	116934999	116935199	1:116934999-116935199	ENSG00000272715,ENSG00000134247,ENSG00000252510,ENSG00000134256
chr1	116986542	116986952	1:116986542-116986952	ENSG00000272715,ENSG00000134247,ENSG00000252510,ENSG00000134256,ENSG00000236137
chr1	117059412	117060394	1:117059412-117060394	ENSG00000231072,ENSG00000225079,ENSG00000272715,ENSG00000252510,ENSG00000134256,ENSG00000236137,ENSG00000116830,ENSG00000228453,ENSG00000134258,ENSG00000277141,ENSG00000235202
chr1	117067635	117068037	1:117067635-117068037	ENSG00000236137,ENSG00000116830,ENSG00000228453,ENSG00000134258,ENSG00000277141,ENSG00000235202
chr1	117093975	117094311	1:117093975-117094311	ENSG00000116830,ENSG00000215930,ENSG00000228453,ENSG00000134258,ENSG00000277141,ENSG00000235202
chr1	117121523	117122276	1:117121523-117122276	ENSG00000116830,ENSG00000215930,ENSG00000134253,ENSG00000228453,ENSG00000134258,ENSG00000277141,ENSG00000235202
chr1	117128763	117128963	1:117128763-117128963	ENSG00000134253,ENSG00000228453,ENSG00000134258,ENSG00000277141,ENSG00000235202
chr1	117339992	117340251	1:117339992-117340251	ENSG00000134258,ENSG00000277141,ENSG00000235202,ENSG00000279513
chr1	117359937	117360137	1:117359937-117360137	ENSG00000134258,ENSG00000277141,ENSG00000235202,ENSG00000271427,ENSG00000198162,ENSG00000279513
chr1	117366615	117366952	1:117366615-117366952	ENSG00000277141,ENSG00000235202,ENSG00000271427,ENSG00000198162,ENSG00000279513
chr1	117367232	117367499	1:117367232-117367499	ENSG00000277141,ENSG00000235202,ENSG00000271427,ENSG00000198162,ENSG00000279513
chr1	117368717	117368936	1:117368717-117368936	ENSG00000277141,ENSG00000235202,ENSG00000271427,ENSG00000198162,ENSG00000279513
chr1	117387250	117387550	1:117387250-117387550	ENSG00000134258,ENSG00000277141,ENSG00000235202,ENSG00000279513
chr1	117416790	117417104	1:117416790-117417104	ENSG00000134258,ENSG00000277141,ENSG00000235202,ENSG00000198162,ENSG00000279513,ENSG00000228217
chr1	117535046	117535251	1:117535046-117535251	ENSG00000134258,ENSG00000277141,ENSG00000235202,ENSG00000279513,ENSG00000226755,ENSG00000212266,ENSG00000270719,ENSG00000228217,ENSG00000229911
chr1	117564924	117565153	1:117564924-117565153	ENSG00000134258,ENSG00000279513,ENSG00000226755,ENSG00000212266,ENSG00000270719,ENSG00000228217
chr1	117605486	117606199	1:117605486-117606199	ENSG00000226755,ENSG00000236866,ENSG00000183508,ENSG00000212266,ENSG00000270719
chr1	117611212	117611436	1:117611212-117611436	ENSG00000236866,ENSG00000183508,ENSG00000212266,ENSG00000270719
chr1	117612629	117613012	1:117612629-117613012	ENSG00000236866,ENSG00000183508,ENSG00000212266,ENSG00000270719
chr1	117613238	117613733	1:117613238-117613733	ENSG00000236866,ENSG00000183508,ENSG00000212266,ENSG00000270719
chr1	117644662	117644971	1:117644662-117644971	ENSG00000134258,ENSG00000235202,ENSG00000279513,ENSG00000226755,ENSG00000213262,ENSG00000212266,ENSG00000270719,ENSG00000228217
chr1	117655147	117655487	1:117655147-117655487	ENSG00000226755,ENSG00000213262,ENSG00000212266,ENSG00000270719,ENSG00000228217,ENSG00000226126,ENSG00000229911
chr1	117659883	117660207	1:117659883-117660207	ENSG00000277141,ENSG00000279513,ENSG00000226755,ENSG00000213262,ENSG00000212266,ENSG00000270719,ENSG00000228217,ENSG00000226126
chr1	117732483	117732746	1:117732483-117732746	ENSG00000134258,ENSG00000277141,ENSG00000279513,ENSG00000226755,ENSG00000212266,ENSG00000270719,ENSG00000228217
chr1	117758729	117759097	1:117758729-117759097	ENSG00000134258,ENSG00000277141,ENSG00000235202,ENSG00000279513,ENSG00000226755,ENSG00000212266,ENSG00000270719,ENSG00000228217,ENSG00000222209,ENSG00000226126
chr1	117928862	117929278	1:117928862-117929278	ENSG00000196505,ENSG00000065183
chr1	117929502	117929974	1:117929502-117929974	ENSG00000196505,ENSG00000065183
chr1	118185089	118185319	1:118185089-118185319	ENSG00000155761,ENSG00000287980,ENSG00000222209,ENSG00000226126,ENSG00000229911,ENSG00000224238,ENSG00000223575
chr1	118185572	118185774	1:118185572-118185774	ENSG00000155761,ENSG00000287980,ENSG00000222209,ENSG00000226126,ENSG00000229911,ENSG00000224238,ENSG00000223575
chr1	119008733	119008933	1:119008733-119008933	ENSG00000222209,ENSG00000226126,ENSG00000229911,ENSG00000092607,ENSG00000226172,ENSG00000239216,ENSG00000224238,ENSG00000223575,ENSG00000236804,ENSG00000227056,ENSG00000194297
chr1	119139952	119140852	1:119139952-119140852	ENSG00000229911,ENSG00000092607,ENSG00000116874,ENSG00000224238,ENSG00000223575,ENSG00000236804,ENSG00000231365,ENSG00000227056,ENSG00000227712,ENSG00000232650,ENSG00000194297,ENSG00000198019
chr1	119141023	119141254	1:119141023-119141254	ENSG00000116874,ENSG00000224238,ENSG00000223575,ENSG00000236804,ENSG00000231365,ENSG00000227056,ENSG00000198019
chr1	119275463	119275730	1:119275463-119275730	ENSG00000222209,ENSG00000226126,ENSG00000229911,ENSG00000092607,ENSG00000224238,ENSG00000223575,ENSG00000236804,ENSG00000227056,ENSG00000227712,ENSG00000232650,ENSG00000194297,ENSG00000116882,ENSG00000230921,ENSG00000203859,ENSG00000232780,ENSG00000203858,ENSG00000235595,ENSG00000229570,ENSG00000203857,ENSG00000226443,ENSG00000270392
chr1	119372667	119372867	1:119372667-119372867	ENSG00000226126,ENSG00000227056,ENSG00000227712,ENSG00000232650,ENSG00000194297,ENSG00000116882,ENSG00000230921,ENSG00000203859,ENSG00000232780,ENSG00000203858
chr1	119475900	119476166	1:119475900-119476166	ENSG00000226126,ENSG00000229911,ENSG00000224238,ENSG00000227056,ENSG00000227712,ENSG00000232650,ENSG00000194297,ENSG00000203859,ENSG00000232780,ENSG00000203858,ENSG00000235595,ENSG00000187481,ENSG00000229570,ENSG00000203857,ENSG00000226443,ENSG00000249798,ENSG00000203855,ENSG00000240244,ENSG00000260941,ENSG00000198857,ENSG00000275933,ENSG00000286106,ENSG00000273136
chr1	119554312	119554542	1:119554312-119554542	ENSG00000226126,ENSG00000229911,ENSG00000194297,ENSG00000203859,ENSG00000232780,ENSG00000203858,ENSG00000235595,ENSG00000229570,ENSG00000203857,ENSG00000226443,ENSG00000249798,ENSG00000239873,ENSG00000203855,ENSG00000240244,ENSG00000260941,ENSG00000198857,ENSG00000207149,ENSG00000273694,ENSG00000286106,ENSG00000273516,ENSG00000275296
chr1	119582863	119583145	1:119582863-119583145	ENSG00000226126,ENSG00000229911,ENSG00000203859,ENSG00000232780,ENSG00000203858,ENSG00000235595,ENSG00000229570,ENSG00000203857,ENSG00000226443,ENSG00000249798,ENSG00000203855,ENSG00000240244,ENSG00000260941,ENSG00000198857,ENSG00000270392
chr1	119631499	119631808	1:119631499-119631808	ENSG00000226443,ENSG00000249798,ENSG00000240244,ENSG00000260941,ENSG00000198857,ENSG00000143067,ENSG00000092621,ENSG00000270231,ENSG00000275296,ENSG00000230806,ENSG00000227082
chr1	119648076	119648555	1:119648076-119648555	ENSG00000240244,ENSG00000260941,ENSG00000198857,ENSG00000143067,ENSG00000092621,ENSG00000270392
chr1	119675502	119675885	1:119675502-119675885	ENSG00000203859,ENSG00000232780,ENSG00000203858,ENSG00000203857,ENSG00000226443,ENSG00000249798,ENSG00000240244,ENSG00000260941,ENSG00000198857,ENSG00000092621,ENSG00000277313,ENSG00000286106,ENSG00000273136
chr1	119737199	119737663	1:119737199-119737663	ENSG00000198857,ENSG00000092621,ENSG00000134240,ENSG00000277313,ENSG00000273136
chr1	119744075	119744391	1:119744075-119744391	ENSG00000092621,ENSG00000134240,ENSG00000215864,ENSG00000275131,ENSG00000273694
chr1	119783263	119783634	1:119783263-119783634	ENSG00000134240,ENSG00000215864,ENSG00000223804,ENSG00000270231,ENSG00000270392,ENSG00000275131,ENSG00000273694,ENSG00000275296
chr1	119809050	119809290	1:119809050-119809290	ENSG00000134240,ENSG00000134193,ENSG00000215864,ENSG00000274642,ENSG00000275131,ENSG00000285215
chr1	119859721	119859921	1:119859721-119859921	ENSG00000215864,ENSG00000227205,ENSG00000207149,ENSG00000274642,ENSG00000273516
chr1	119874155	119874544	1:119874155-119874544	ENSG00000134240,ENSG00000215864,ENSG00000227205,ENSG00000226446,ENSG00000273406,ENSG00000207149,ENSG00000274642,ENSG00000273727,ENSG00000270392,ENSG00000275131,ENSG00000273694,ENSG00000273136,ENSG00000275585,ENSG00000273516,ENSG00000275296,ENSG00000233029,ENSG00000171943,ENSG00000275129
chr1	119886332	119886532	1:119886332-119886532	ENSG00000215864,ENSG00000226446,ENSG00000134249,ENSG00000207149,ENSG00000270231,ENSG00000275131,ENSG00000273694,ENSG00000275585,ENSG00000275296,ENSG00000198019
chr1	119891452	119891874	1:119891452-119891874	ENSG00000215864,ENSG00000226446,ENSG00000134249,ENSG00000273406,ENSG00000207149,ENSG00000274642,ENSG00000277313,ENSG00000270392,ENSG00000275131,ENSG00000275933,ENSG00000285215,ENSG00000273516,ENSG00000275296,ENSG00000275129
chr1	119968022	119968343	1:119968022-119968343	ENSG00000134250,ENSG00000273406,ENSG00000207149,ENSG00000274642,ENSG00000275131,ENSG00000273694,ENSG00000275933,ENSG00000275296,ENSG00000268993,ENSG00000275129,ENSG00000230806,ENSG00000227082
chr1	119981530	119981799	1:119981530-119981799	ENSG00000134250,ENSG00000207149,ENSG00000274642,ENSG00000270231,ENSG00000275131,ENSG00000273694,ENSG00000275296,ENSG00000275129
chr1	121270136	121270341	1:121270136-121270341	ENSG00000194297,ENSG00000227205,ENSG00000188610,ENSG00000171943,ENSG00000275129,ENSG00000227082,ENSG00000228826,ENSG00000224857
chr1	144025996	144026406	1:144025996-144026406	ENSG00000277095,ENSG00000277702,ENSG00000264145,ENSG00000235887,ENSG00000203825,ENSG00000226028,ENSG00000223779,ENSG00000263590,ENSG00000252105,ENSG00000273213,ENSG00000230186,ENSG00000263513,ENSG00000270872,ENSG00000276674,ENSG00000275075,ENSG00000275767,ENSG00000232527,ENSG00000276442,ENSG00000175658,ENSG00000276756,ENSG00000271567,ENSG00000227212,ENSG00000275291,ENSG00000278099,ENSG00000279782,ENSG00000277199,ENSG00000224363,ENSG00000278273,ENSG00000222854,ENSG00000273825,ENSG00000287607,ENSG00000196369,ENSG00000271644,ENSG00000215784,ENSG00000283752,ENSG00000272419,ENSG00000277678,ENSG00000207501,ENSG00000276216,ENSG00000236140,ENSG00000162825,ENSG00000270384,ENSG00000286620,ENSG00000270722,ENSG00000287374,ENSG00000278182,ENSG00000275064,ENSG00000201789,ENSG00000271121,ENSG00000287978
chr1	144001245	144001445	1:144001245-144001445	ENSG00000277095,ENSG00000277702,ENSG00000235887,ENSG00000263590,ENSG00000252105,ENSG00000263513,ENSG00000270872,ENSG00000276674,ENSG00000275075,ENSG00000275767,ENSG00000232527,ENSG00000276442,ENSG00000175658,ENSG00000276756,ENSG00000271567,ENSG00000227212,ENSG00000275291,ENSG00000277918,ENSG00000279782,ENSG00000277199,ENSG00000224363,ENSG00000278273,ENSG00000222854,ENSG00000273825,ENSG00000287607,ENSG00000271644,ENSG00000278182,ENSG00000275064,ENSG00000174827
chr1	143972126	143972701	1:143972126-143972701	ENSG00000277095,ENSG00000277702,ENSG00000264145,ENSG00000235887,ENSG00000203825,ENSG00000223779,ENSG00000263590,ENSG00000252105,ENSG00000263513,ENSG00000270872,ENSG00000276674,ENSG00000275075,ENSG00000275767,ENSG00000232527,ENSG00000276442,ENSG00000175658,ENSG00000276756,ENSG00000271567,ENSG00000227212,ENSG00000275291,ENSG00000279782,ENSG00000277199,ENSG00000224363,ENSG00000278273,ENSG00000222854,ENSG00000273825,ENSG00000287607,ENSG00000271644,ENSG00000272419,ENSG00000277678,ENSG00000207501,ENSG00000276216,ENSG00000270384,ENSG00000270722,ENSG00000287374,ENSG00000278182,ENSG00000275064,ENSG00000143127,ENSG00000201789,ENSG00000271121,ENSG00000276975
chr1	143952070	143952323	1:143952070-143952323	ENSG00000277095,ENSG00000277702,ENSG00000264145,ENSG00000235887,ENSG00000203825,ENSG00000263590,ENSG00000252105,ENSG00000273213,ENSG00000230186,ENSG00000263513,ENSG00000270872,ENSG00000276674,ENSG00000275075,ENSG00000275767,ENSG00000232527,ENSG00000276442,ENSG00000175658,ENSG00000276756,ENSG00000271567,ENSG00000227212,ENSG00000275291,ENSG00000278099,ENSG00000279782,ENSG00000277199,ENSG00000224363,ENSG00000278273,ENSG00000222854,ENSG00000273825,ENSG00000287607,ENSG00000271644,ENSG00000272419,ENSG00000277678,ENSG00000207501,ENSG00000276216,ENSG00000236140,ENSG00000270384,ENSG00000270722,ENSG00000287374,ENSG00000278182,ENSG00000275064,ENSG00000201789,ENSG00000271121
chr1	143943689	143943889	1:143943689-143943889	ENSG00000277095,ENSG00000277702,ENSG00000264145,ENSG00000235887,ENSG00000203825,ENSG00000263590,ENSG00000252105,ENSG00000263513,ENSG00000270872,ENSG00000276674,ENSG00000275075,ENSG00000275767,ENSG00000232527,ENSG00000276442,ENSG00000175658,ENSG00000276756,ENSG00000271567,ENSG00000227212,ENSG00000275291,ENSG00000279782,ENSG00000277199,ENSG00000224363,ENSG00000278273,ENSG00000222854,ENSG00000273825,ENSG00000287607,ENSG00000271644,ENSG00000277678,ENSG00000270384,ENSG00000270722,ENSG00000287374,ENSG00000278182,ENSG00000275064,ENSG00000201789,ENSG00000271121
chr1	143880080	143880432	1:143880080-143880432	ENSG00000277095,ENSG00000277702,ENSG00000264145,ENSG00000235887,ENSG00000203825,ENSG00000202167,ENSG00000207349,ENSG00000232721,ENSG00000263590,ENSG00000252105,ENSG00000263513,ENSG00000270872,ENSG00000276674,ENSG00000275075,ENSG00000275767,ENSG00000232527,ENSG00000276442,ENSG00000175658,ENSG00000276756,ENSG00000271567,ENSG00000227212,ENSG00000275291,ENSG00000278099,ENSG00000279782,ENSG00000277199,ENSG00000224363,ENSG00000278273,ENSG00000222854,ENSG00000273825,ENSG00000287607,ENSG00000271644,ENSG00000272419,ENSG00000277678,ENSG00000207501,ENSG00000276216,ENSG00000270384,ENSG00000270722,ENSG00000287374,ENSG00000278182,ENSG00000275064,ENSG00000201789,ENSG00000271121
chr1	121519535	121519852	1:121519535-121519852	ENSG00000274642,ENSG00000275296,ENSG00000198019,ENSG00000230806,ENSG00000227082,ENSG00000228826,ENSG00000233432,ENSG00000272583,ENSG00000231752
chr1	121595110	121595464	1:121595110-121595464	ENSG00000270392,ENSG00000263353,ENSG00000285215,ENSG00000275585,ENSG00000273516,ENSG00000275296,ENSG00000198019,ENSG00000268993,ENSG00000188610,ENSG00000171943,ENSG00000275129,ENSG00000230806,ENSG00000227082,ENSG00000233432,ENSG00000224857
chr1	143972099	143972713	1:143972099-143972713	ENSG00000277095,ENSG00000277702,ENSG00000264145,ENSG00000235887,ENSG00000203825,ENSG00000226028,ENSG00000223779,ENSG00000263590,ENSG00000252105,ENSG00000273213,ENSG00000230186,ENSG00000263513,ENSG00000270872,ENSG00000276674,ENSG00000275075,ENSG00000275767,ENSG00000232527,ENSG00000276442,ENSG00000175658,ENSG00000276756,ENSG00000271567,ENSG00000227212,ENSG00000275291,ENSG00000278099,ENSG00000279782,ENSG00000277199,ENSG00000224363,ENSG00000278273,ENSG00000222854,ENSG00000273825,ENSG00000287607,ENSG00000196369,ENSG00000271644,ENSG00000215784,ENSG00000272419,ENSG00000277678,ENSG00000207501,ENSG00000276216,ENSG00000236140,ENSG00000270384,ENSG00000286620,ENSG00000270722,ENSG00000287374,ENSG00000278182,ENSG00000275064,ENSG00000143127,ENSG00000201789,ENSG00000271121,ENSG00000287978,ENSG00000276975
chr1	144001214	144001480	1:144001214-144001480	ENSG00000277095,ENSG00000277702,ENSG00000264145,ENSG00000235887,ENSG00000203825,ENSG00000207349,ENSG00000263590,ENSG00000252105,ENSG00000273213,ENSG00000230186,ENSG00000263513,ENSG00000270872,ENSG00000276674,ENSG00000275075,ENSG00000275767,ENSG00000232527,ENSG00000276442,ENSG00000175658,ENSG00000276756,ENSG00000271567,ENSG00000227212,ENSG00000275291,ENSG00000278099,ENSG00000277918,ENSG00000279782,ENSG00000277199,ENSG00000224363,ENSG00000278273,ENSG00000222854,ENSG00000273825,ENSG00000287607,ENSG00000271644,ENSG00000272419,ENSG00000277678,ENSG00000207501,ENSG00000276216,ENSG00000236140,ENSG00000270384,ENSG00000270722,ENSG00000287374,ENSG00000278182,ENSG00000275064,ENSG00000174827,ENSG00000201789,ENSG00000271121
chr1	144026012	144026212	1:144026012-144026212	ENSG00000277095,ENSG00000277702,ENSG00000235887,ENSG00000223779,ENSG00000263590,ENSG00000252105,ENSG00000263513,ENSG00000270872,ENSG00000276674,ENSG00000275075,ENSG00000275767,ENSG00000232527,ENSG00000276442,ENSG00000175658,ENSG00000276756,ENSG00000271567,ENSG00000227212,ENSG00000275291,ENSG00000279782,ENSG00000277199,ENSG00000224363,ENSG00000278273,ENSG00000222854,ENSG00000273825,ENSG00000287607,ENSG00000271644,ENSG00000287374,ENSG00000278182,ENSG00000275064,ENSG00000201789,ENSG00000271121
chr1	145001012	145001212	1:145001012-145001212	ENSG00000278182,ENSG00000275064,ENSG00000174827,ENSG00000117281,ENSG00000201789,ENSG00000271121
chr1	149162481	149163321	1:149162481-149163321	ENSG00000232265,ENSG00000252135,ENSG00000278596,ENSG00000238825,ENSG00000252515,ENSG00000177144,ENSG00000275140,ENSG00000271546,ENSG00000252656,ENSG00000201699,ENSG00000215861,ENSG00000273591,ENSG00000274423,ENSG00000275229,ENSG00000270882,ENSG00000270276,ENSG00000264207,ENSG00000285554,ENSG00000203804,ENSG00000236713,ENSG00000224690,ENSG00000265753
chr1	149103304	149103657	1:149103304-149103657	ENSG00000265107,ENSG00000234283,ENSG00000274020,ENSG00000231551,ENSG00000201183,ENSG00000255148,ENSG00000269713,ENSG00000274019
chr1	148966222	148966441	1:148966222-148966441	ENSG00000227242,ENSG00000228626,ENSG00000225871,ENSG00000274210,ENSG00000252515,ENSG00000177144,ENSG00000275140,ENSG00000271546,ENSG00000178104,ENSG00000252656,ENSG00000215861,ENSG00000273591,ENSG00000274423,ENSG00000275229,ENSG00000270882,ENSG00000270276,ENSG00000264207,ENSG00000236713
chr1	148951823	148952514	1:148951823-148952514	ENSG00000238765,ENSG00000270629,ENSG00000286019,ENSG00000252515,ENSG00000177144,ENSG00000275140,ENSG00000271546,ENSG00000178104,ENSG00000252656,ENSG00000255148,ENSG00000215861,ENSG00000273591,ENSG00000274423,ENSG00000275229,ENSG00000270882,ENSG00000270276,ENSG00000264207
chr1	148874722	148874979	1:148874722-148874979	ENSG00000252515,ENSG00000177144,ENSG00000275140,ENSG00000271546,ENSG00000252656,ENSG00000254913,ENSG00000215861,ENSG00000272755,ENSG00000273591,ENSG00000274423,ENSG00000275229,ENSG00000270882,ENSG00000270276,ENSG00000264207,ENSG00000228126
chr1	148869727	148869966	1:148869727-148869966	ENSG00000252515,ENSG00000177144,ENSG00000275140,ENSG00000271546,ENSG00000252656,ENSG00000215861,ENSG00000273591,ENSG00000274423,ENSG00000275229,ENSG00000270882,ENSG00000270276,ENSG00000264207,ENSG00000014914
chr1	148854122	148854464	1:148854122-148854464	ENSG00000252515,ENSG00000177144,ENSG00000275140,ENSG00000271546,ENSG00000252656,ENSG00000222788,ENSG00000254913,ENSG00000255148,ENSG00000215861,ENSG00000272755,ENSG00000273591,ENSG00000274423,ENSG00000275229,ENSG00000270882,ENSG00000270276,ENSG00000264207
chr1	148844269	148844636	1:148844269-148844636	ENSG00000234190,ENSG00000252515,ENSG00000177144,ENSG00000275140,ENSG00000271546,ENSG00000252656,ENSG00000254913,ENSG00000215861,ENSG00000272755,ENSG00000273591,ENSG00000274423,ENSG00000275229,ENSG00000270882,ENSG00000270276,ENSG00000264207
chr1	148793647	148794197	1:148793647-148794197	ENSG00000252515,ENSG00000177144,ENSG00000275140,ENSG00000271546,ENSG00000252656,ENSG00000254913,ENSG00000215861,ENSG00000272755,ENSG00000273591,ENSG00000274423,ENSG00000275229,ENSG00000270882,ENSG00000270276,ENSG00000264207
chr1	120176357	120176737	1:120176357-120176737	ENSG00000207149,ENSG00000265808,ENSG00000274642,ENSG00000277313,ENSG00000223804,ENSG00000273727,ENSG00000270392,ENSG00000275131,ENSG00000273694,ENSG00000275933,ENSG00000286106,ENSG00000273136,ENSG00000198019
chr1	148765380	148765583	1:148765380-148765583	ENSG00000252515,ENSG00000177144,ENSG00000275140,ENSG00000271546,ENSG00000252656,ENSG00000215861,ENSG00000272755,ENSG00000273591,ENSG00000274423,ENSG00000275229,ENSG00000270882,ENSG00000270276,ENSG00000264207,ENSG00000117360
chr1	148758266	148758792	1:148758266-148758792	ENSG00000252515,ENSG00000177144,ENSG00000275140,ENSG00000271546,ENSG00000252656,ENSG00000254913,ENSG00000215861,ENSG00000272755,ENSG00000273591,ENSG00000274423,ENSG00000275229,ENSG00000270882,ENSG00000270276,ENSG00000264207
chr1	146228889	146229310	1:146228889-146229310	ENSG00000270384,ENSG00000270722,ENSG00000287374,ENSG00000278182,ENSG00000275064,ENSG00000131788,ENSG00000244619,ENSG00000271601,ENSG00000201789,ENSG00000271121,ENSG00000270339,ENSG00000273768,ENSG00000287978,ENSG00000236806,ENSG00000227139
chr1	146184361	146184560	1:146184361-146184560	ENSG00000271121,ENSG00000207209,ENSG00000232265,ENSG00000274020,ENSG00000238107
chr1	146183672	146183872	1:146183672-146183872	ENSG00000207209,ENSG00000232265,ENSG00000274020,ENSG00000238107
chr1	146051708	146052672	1:146051708-146052672	ENSG00000275291,ENSG00000283752,ENSG00000168509,ENSG00000287190,ENSG00000201558,ENSG00000233396
chr1	146039313	146039554	1:146039313-146039554	ENSG00000270722,ENSG00000168509,ENSG00000287190,ENSG00000201558,ENSG00000233396,ENSG00000271425,ENSG00000264343,ENSG00000285062,ENSG00000280649
chr1	146036985	146037201	1:146036985-146037201	ENSG00000281571,ENSG00000270722,ENSG00000168509,ENSG00000287190,ENSG00000201558,ENSG00000233396,ENSG00000271425,ENSG00000264343,ENSG00000285062,ENSG00000280649
chr1	146035524	146035822	1:146035524-146035822	ENSG00000270722,ENSG00000168509,ENSG00000287190,ENSG00000201558,ENSG00000233396,ENSG00000271425,ENSG00000264343,ENSG00000285062,ENSG00000280649
chr1	146025896	146026143	1:146025896-146026143	ENSG00000272419,ENSG00000270722,ENSG00000168509,ENSG00000277655
chr1	145996544	145996883	1:145996544-145996883	ENSG00000271644,ENSG00000207501,ENSG00000276216,ENSG00000270384,ENSG00000272031,ENSG00000278431,ENSG00000121851,ENSG00000265972,ENSG00000273768,ENSG00000274428
chr1	145979438	145979798	1:145979438-145979798	ENSG00000196369,ENSG00000207501,ENSG00000276216,ENSG00000270722,ENSG00000186364,ENSG00000244619,ENSG00000272031,ENSG00000278431,ENSG00000121851,ENSG00000265972,ENSG00000168509,ENSG00000264343
chr1	145964380	145964800	1:145964380-145964800	ENSG00000196369,ENSG00000272419,ENSG00000207501,ENSG00000276216,ENSG00000236140,ENSG00000270384,ENSG00000131779,ENSG00000265241,ENSG00000211451,ENSG00000234222,ENSG00000280778,ENSG00000271601,ENSG00000272031,ENSG00000278431,ENSG00000121851
chr1	145957739	145958312	1:145957739-145958312	ENSG00000131779,ENSG00000265241,ENSG00000211451,ENSG00000234222,ENSG00000280778,ENSG00000271601,ENSG00000272031,ENSG00000278431,ENSG00000121851,ENSG00000264343,ENSG00000276509
chr1	145932526	145933146	1:145932526-145933146	ENSG00000265241,ENSG00000234222,ENSG00000280778
chr1	145927318	145927775	1:145927318-145927775	ENSG00000271644,ENSG00000272419,ENSG00000270722,ENSG00000131779,ENSG00000265241,ENSG00000211451,ENSG00000234222,ENSG00000280778,ENSG00000271601,ENSG00000271425
chr1	145918621	145919177	1:145918621-145919177	ENSG00000233430,ENSG00000186364,ENSG00000143127,ENSG00000244619,ENSG00000131779,ENSG00000265241,ENSG00000211451,ENSG00000234222,ENSG00000280778
chr1	145885784	145886293	1:145885784-145886293	ENSG00000252830,ENSG00000227212,ENSG00000272419,ENSG00000186364,ENSG00000131788,ENSG00000198483,ENSG00000143127,ENSG00000244619,ENSG00000131779,ENSG00000211451
chr1	145859612	145859929	1:145859612-145859929	ENSG00000196369,ENSG00000215784,ENSG00000271291,ENSG00000287374,ENSG00000186364,ENSG00000131788,ENSG00000278549,ENSG00000264343
chr1	145858985	145859268	1:145858985-145859268	ENSG00000196369,ENSG00000215784,ENSG00000271291,ENSG00000287374,ENSG00000186364,ENSG00000131788,ENSG00000278549,ENSG00000198483,ENSG00000264343
chr1	145823924	145824456	1:145823924-145824456	ENSG00000265531,ENSG00000273213,ENSG00000230186,ENSG00000207501,ENSG00000276216,ENSG00000162825,ENSG00000286620,ENSG00000117281,ENSG00000265491,ENSG00000186141,ENSG00000186364,ENSG00000277655
chr1	145690634	145690902	1:145690634-145690902	ENSG00000271439,ENSG00000275291,ENSG00000271644,ENSG00000272419,ENSG00000277678,ENSG00000281571,ENSG00000207501,ENSG00000276216,ENSG00000236140,ENSG00000162825,ENSG00000234367,ENSG00000270384,ENSG00000286620,ENSG00000270722,ENSG00000174827,ENSG00000117281,ENSG00000201789,ENSG00000271121
chr1	145607833	145608134	1:145607833-145608134	ENSG00000281571,ENSG00000207501,ENSG00000276216,ENSG00000236140,ENSG00000162825,ENSG00000234367,ENSG00000270384,ENSG00000270722,ENSG00000272150,ENSG00000117262,ENSG00000117281
chr1	145606871	145607177	1:145606871-145607177	ENSG00000281571,ENSG00000207501,ENSG00000276216,ENSG00000236140,ENSG00000162825,ENSG00000234367,ENSG00000270384,ENSG00000272150,ENSG00000117262,ENSG00000117281
chr1	146938242	146938492	1:146938242-146938492	ENSG00000207501,ENSG00000276216,ENSG00000201789,ENSG00000271121,ENSG00000273768,ENSG00000287978,ENSG00000274450,ENSG00000268043,ENSG00000244371,ENSG00000234225,ENSG00000225603,ENSG00000226015,ENSG00000131778,ENSG00000226653,ENSG00000215859,ENSG00000273059,ENSG00000206791,ENSG00000263956,ENSG00000236334
chr1	147084326	147085082	1:147084326-147085082	ENSG00000207501,ENSG00000276216,ENSG00000273768,ENSG00000287978,ENSG00000274428,ENSG00000244371,ENSG00000234225,ENSG00000227242,ENSG00000225603,ENSG00000201142,ENSG00000230832,ENSG00000286172,ENSG00000226015,ENSG00000271383
chr1	147124321	147124521	1:147124321-147124521	ENSG00000207501,ENSG00000276216,ENSG00000287978,ENSG00000274408,ENSG00000274450,ENSG00000234225,ENSG00000227242,ENSG00000225603,ENSG00000283342,ENSG00000226015,ENSG00000213226,ENSG00000272443,ENSG00000238765
chr1	147172343	147173080	1:147172343-147173080	ENSG00000273768,ENSG00000287978,ENSG00000277655,ENSG00000234225,ENSG00000225603,ENSG00000131791,ENSG00000180867,ENSG00000237188,ENSG00000131781,ENSG00000226015,ENSG00000131778,ENSG00000285062,ENSG00000280649
chr1	147225181	147225504	1:147225181-147225504	ENSG00000271291,ENSG00000273768,ENSG00000274450,ENSG00000234225,ENSG00000225603,ENSG00000131791,ENSG00000180867,ENSG00000237188,ENSG00000131781,ENSG00000226015,ENSG00000236806,ENSG00000131778,ENSG00000270629,ENSG00000254913
chr1	147242412	147242780	1:147242412-147242780	ENSG00000273768,ENSG00000234225,ENSG00000131791,ENSG00000180867,ENSG00000237188,ENSG00000131781,ENSG00000226015,ENSG00000131778,ENSG00000286219
chr1	147377826	147378229	1:147377826-147378229	ENSG00000272419,ENSG00000277678,ENSG00000201789,ENSG00000271121,ENSG00000277406,ENSG00000273768,ENSG00000287978,ENSG00000274450,ENSG00000227242,ENSG00000225603,ENSG00000226015,ENSG00000213226,ENSG00000226653,ENSG00000207209,ENSG00000272443,ENSG00000272480,ENSG00000265107,ENSG00000274415,ENSG00000223728,ENSG00000121634,ENSG00000263956,ENSG00000198658,ENSG00000285062,ENSG00000280649,ENSG00000252515,ENSG00000177144,ENSG00000275140,ENSG00000271546,ENSG00000252656,ENSG00000215861,ENSG00000273591,ENSG00000284842
chr1	147495019	147495296	1:147495019-147495296	ENSG00000283752,ENSG00000271425,ENSG00000264343,ENSG00000287978,ENSG00000234225,ENSG00000278811,ENSG00000213226,ENSG00000226653,ENSG00000272443,ENSG00000272480,ENSG00000116128,ENSG00000288626,ENSG00000277762,ENSG00000227139,ENSG00000265107,ENSG00000274415,ENSG00000223728,ENSG00000121634,ENSG00000215859,ENSG00000206585,ENSG00000238765,ENSG00000285062,ENSG00000280649,ENSG00000222788,ENSG00000254913,ENSG00000286219
chr1	147541334	147541606	1:147541334-147541606	ENSG00000283752,ENSG00000277678,ENSG00000273768,ENSG00000287978,ENSG00000274428,ENSG00000278811,ENSG00000272443,ENSG00000272480,ENSG00000116128,ENSG00000288626,ENSG00000277762,ENSG00000265107,ENSG00000274415,ENSG00000223728,ENSG00000270629,ENSG00000284842,ENSG00000150337
chr1	147599577	147600207	1:147599577-147600207	ENSG00000272419,ENSG00000207501,ENSG00000276216,ENSG00000270339,ENSG00000287978,ENSG00000274450,ENSG00000278811,ENSG00000272443,ENSG00000272480,ENSG00000116128,ENSG00000288626,ENSG00000277762,ENSG00000265107,ENSG00000274415,ENSG00000223728,ENSG00000121634,ENSG00000215859,ENSG00000274372,ENSG00000238765,ENSG00000252515,ENSG00000177144,ENSG00000275140,ENSG00000271546,ENSG00000252656
chr1	147640857	147641103	1:147640857-147641103	ENSG00000274450,ENSG00000278811,ENSG00000272443,ENSG00000272480,ENSG00000288626,ENSG00000162836,ENSG00000277762,ENSG00000227139,ENSG00000265107,ENSG00000274415,ENSG00000223728,ENSG00000121634,ENSG00000215859,ENSG00000274372,ENSG00000206585,ENSG00000263956,ENSG00000225080,ENSG00000274265
chr1	147670309	147670750	1:147670309-147670750	ENSG00000277406,ENSG00000270339,ENSG00000278811,ENSG00000272443,ENSG00000272480,ENSG00000288626,ENSG00000162836,ENSG00000277762,ENSG00000227139,ENSG00000265107,ENSG00000274415,ENSG00000223728,ENSG00000121634,ENSG00000215859,ENSG00000263956,ENSG00000255148
chr1	147928280	147928546	1:147928280-147928546	ENSG00000274450,ENSG00000272443,ENSG00000265107,ENSG00000274415,ENSG00000223728,ENSG00000121634,ENSG00000188092,ENSG00000215859,ENSG00000273059,ENSG00000274372,ENSG00000206791,ENSG00000206585,ENSG00000198658,ENSG00000238765
chr1	148081315	148081537	1:148081315-148081537	ENSG00000226653,ENSG00000227139,ENSG00000265107,ENSG00000223728,ENSG00000121634,ENSG00000215859,ENSG00000273059,ENSG00000274372,ENSG00000206791,ENSG00000206585,ENSG00000229828,ENSG00000232265,ENSG00000227733,ENSG00000272824,ENSG00000207340,ENSG00000023902
chr1	148255018	148255221	1:148255018-148255221	ENSG00000277406,ENSG00000215859,ENSG00000206585,ENSG00000263956,ENSG00000225080,ENSG00000198658,ENSG00000232265,ENSG00000227733,ENSG00000238765,ENSG00000224335,ENSG00000227700,ENSG00000199879,ENSG00000234283,ENSG00000228626,ENSG00000238107,ENSG00000235988
chr1	148263323	148263931	1:148263323-148263931	ENSG00000264343,ENSG00000270339,ENSG00000215859,ENSG00000273059,ENSG00000206791,ENSG00000206585,ENSG00000263956,ENSG00000225080,ENSG00000198658,ENSG00000232265,ENSG00000227733,ENSG00000238765,ENSG00000224335,ENSG00000227700,ENSG00000199879,ENSG00000234283,ENSG00000228626,ENSG00000238107,ENSG00000235988,ENSG00000231551,ENSG00000285062,ENSG00000280649,ENSG00000236334,ENSG00000270629,ENSG00000286019,ENSG00000255148
chr1	148303408	148303636	1:148303408-148303636	ENSG00000273768,ENSG00000287978,ENSG00000232265,ENSG00000238765,ENSG00000227700,ENSG00000234283,ENSG00000228626,ENSG00000274020,ENSG00000238107,ENSG00000224481,ENSG00000235988,ENSG00000252135,ENSG00000278596,ENSG00000238825,ENSG00000231551,ENSG00000270629,ENSG00000222788
chr1	148334306	148334799	1:148334306-148334799	ENSG00000273768,ENSG00000287978,ENSG00000274450,ENSG00000244371,ENSG00000206585,ENSG00000263956,ENSG00000225080,ENSG00000198658,ENSG00000232265,ENSG00000238765,ENSG00000224335,ENSG00000234283,ENSG00000228626,ENSG00000274020,ENSG00000238107,ENSG00000224481,ENSG00000235988,ENSG00000252744,ENSG00000283676,ENSG00000202408,ENSG00000272824,ENSG00000207340,ENSG00000252135,ENSG00000278596,ENSG00000238825,ENSG00000231551,ENSG00000201183,ENSG00000285062,ENSG00000280649,ENSG00000236334,ENSG00000274210,ENSG00000270629,ENSG00000255148
chr1	148334881	148335307	1:148334881-148335307	ENSG00000270339,ENSG00000274450,ENSG00000206585,ENSG00000263956,ENSG00000225080,ENSG00000198658,ENSG00000238765,ENSG00000227700,ENSG00000234283,ENSG00000228626,ENSG00000274020,ENSG00000224481,ENSG00000235988,ENSG00000252744,ENSG00000283676,ENSG00000202408,ENSG00000272824,ENSG00000207340,ENSG00000252135,ENSG00000278596,ENSG00000238825,ENSG00000231551,ENSG00000201183,ENSG00000285062,ENSG00000280649,ENSG00000270629,ENSG00000254913,ENSG00000255148,ENSG00000274265
chr1	120850424	120850711	1:120850424-120850711	ENSG00000223804,ENSG00000270231,ENSG00000270392,ENSG00000273136,ENSG00000287979,ENSG00000275538,ENSG00000263353,ENSG00000281741,ENSG00000226067,ENSG00000277610,ENSG00000285215,ENSG00000275585,ENSG00000273516,ENSG00000275296,ENSG00000198019,ENSG00000233029,ENSG00000171943,ENSG00000230806,ENSG00000227082
chr1	120844900	120845120	1:120844900-120845120	ENSG00000273136,ENSG00000287979,ENSG00000275538,ENSG00000281741,ENSG00000226067,ENSG00000277610,ENSG00000285215,ENSG00000275585,ENSG00000273516,ENSG00000234998,ENSG00000233029,ENSG00000223345,ENSG00000227193,ENSG00000213244,ENSG00000188610,ENSG00000171943
chr1	148529192	148529394	1:148529192-148529394	ENSG00000274415,ENSG00000232265,ENSG00000228626,ENSG00000238107,ENSG00000235988,ENSG00000272824,ENSG00000207340,ENSG00000252135,ENSG00000278596,ENSG00000238825,ENSG00000231551,ENSG00000201183,ENSG00000225871,ENSG00000274210,ENSG00000178104,ENSG00000254539,ENSG00000201699,ENSG00000226500
chr1	144418714	144418914	1:144418714-144418914	ENSG00000203825,ENSG00000271439,ENSG00000207205,ENSG00000237343,ENSG00000233586,ENSG00000266338,ENSG00000229002,ENSG00000278099,ENSG00000223612
chr1	120850516	120850727	1:120850516-120850727	ENSG00000223804,ENSG00000270231,ENSG00000270392,ENSG00000273136,ENSG00000287979,ENSG00000275538,ENSG00000263353,ENSG00000281741,ENSG00000226067,ENSG00000277610,ENSG00000285215,ENSG00000275585,ENSG00000273516,ENSG00000275296,ENSG00000233029,ENSG00000171943,ENSG00000230806,ENSG00000227082
chr1	143424616	143424917	1:143424616-143424917	-
chr1	143709641	143709929	1:143709641-143709929	ENSG00000277095,ENSG00000277702,ENSG00000252830,ENSG00000264145,ENSG00000274927,ENSG00000242943,ENSG00000223495,ENSG00000235887,ENSG00000203825,ENSG00000179571,ENSG00000226028,ENSG00000202167,ENSG00000207349,ENSG00000232721,ENSG00000242352,ENSG00000270962,ENSG00000263590,ENSG00000252105,ENSG00000234571,ENSG00000273213,ENSG00000230186,ENSG00000263513,ENSG00000270872,ENSG00000276674,ENSG00000275075,ENSG00000275767,ENSG00000232527,ENSG00000276442,ENSG00000175658,ENSG00000276756,ENSG00000271567,ENSG00000279782,ENSG00000277199,ENSG00000224363,ENSG00000278273,ENSG00000222854,ENSG00000256374,ENSG00000162825,ENSG00000234367
chr1	143720107	143720327	1:143720107-143720327	ENSG00000276118,ENSG00000274927,ENSG00000223495,ENSG00000235887,ENSG00000203825,ENSG00000179571,ENSG00000226028,ENSG00000202167,ENSG00000252826,ENSG00000206737,ENSG00000232721,ENSG00000242352,ENSG00000233430,ENSG00000234571,ENSG00000273213,ENSG00000230186,ENSG00000227212,ENSG00000287374
chr1	143728599	143729563	1:143728599-143729563	ENSG00000242943,ENSG00000235887,ENSG00000203825,ENSG00000179571,ENSG00000226028,ENSG00000202167,ENSG00000252826,ENSG00000206737,ENSG00000232721,ENSG00000223779,ENSG00000242352,ENSG00000265531,ENSG00000273213,ENSG00000230186,ENSG00000268074,ENSG00000275291,ENSG00000278099,ENSG00000286620
chr1	143729780	143730048	1:143729780-143730048	ENSG00000242943,ENSG00000235887,ENSG00000203825,ENSG00000179571,ENSG00000226028,ENSG00000252826,ENSG00000206737,ENSG00000232721,ENSG00000242352,ENSG00000265531,ENSG00000273213,ENSG00000230186,ENSG00000268074,ENSG00000275291,ENSG00000278099,ENSG00000286620
chr1	143791076	143791276	1:143791076-143791276	ENSG00000277095,ENSG00000277702,ENSG00000264145,ENSG00000235887,ENSG00000203825,ENSG00000263590,ENSG00000252105,ENSG00000263513,ENSG00000270872,ENSG00000276674,ENSG00000275075,ENSG00000275767,ENSG00000232527,ENSG00000276442,ENSG00000175658,ENSG00000276756,ENSG00000271567,ENSG00000227212,ENSG00000275291,ENSG00000279782,ENSG00000277199,ENSG00000224363,ENSG00000278273,ENSG00000222854,ENSG00000273825,ENSG00000287607,ENSG00000271644,ENSG00000287374,ENSG00000278182,ENSG00000275064,ENSG00000201789
chr1	143796471	143796754	1:143796471-143796754	ENSG00000277095,ENSG00000277702,ENSG00000235887,ENSG00000202167,ENSG00000207349,ENSG00000232721,ENSG00000223779,ENSG00000263590,ENSG00000252105,ENSG00000263513,ENSG00000270872,ENSG00000276674,ENSG00000275075,ENSG00000275767,ENSG00000232527,ENSG00000276442,ENSG00000175658,ENSG00000276756,ENSG00000271567,ENSG00000227212,ENSG00000275291,ENSG00000279782,ENSG00000277199,ENSG00000224363,ENSG00000278273,ENSG00000222854,ENSG00000273825,ENSG00000287607,ENSG00000278182,ENSG00000275064
chr1	143799613	143800180	1:143799613-143800180	ENSG00000277095,ENSG00000277702,ENSG00000235887,ENSG00000202167,ENSG00000207349,ENSG00000232721,ENSG00000223779,ENSG00000263590,ENSG00000252105,ENSG00000263513,ENSG00000270872,ENSG00000276674,ENSG00000275075,ENSG00000275767,ENSG00000232527,ENSG00000276442,ENSG00000175658,ENSG00000276756,ENSG00000271567,ENSG00000227212,ENSG00000275291,ENSG00000279782,ENSG00000277199,ENSG00000224363,ENSG00000278273,ENSG00000222854,ENSG00000273825,ENSG00000287607,ENSG00000278182,ENSG00000275064
chr1	143885023	143885242	1:143885023-143885242	ENSG00000274927,ENSG00000223495,ENSG00000202167,ENSG00000223779,ENSG00000237503,ENSG00000234571,ENSG00000266338,ENSG00000278099
chr1	149636369	149636664	1:149636369-149636664	ENSG00000286019,ENSG00000286219,ENSG00000286185,ENSG00000271383,ENSG00000277147,ENSG00000284964,ENSG00000275557,ENSG00000206828,ENSG00000284842,ENSG00000226500,ENSG00000150337,ENSG00000233030
chr1	149686896	149687103	1:149686896-149687103	ENSG00000226015,ENSG00000278811,ENSG00000207209,ENSG00000274415,ENSG00000235988,ENSG00000207340,ENSG00000263464,ENSG00000277147,ENSG00000284964,ENSG00000275557,ENSG00000014914,ENSG00000285554,ENSG00000143382
chr1	149708494	149708839	1:149708494-149708839	ENSG00000252515,ENSG00000177144,ENSG00000275140,ENSG00000271546,ENSG00000252656,ENSG00000215861,ENSG00000273591,ENSG00000274423,ENSG00000277147,ENSG00000206828,ENSG00000234232,ENSG00000275229,ENSG00000226500,ENSG00000150337,ENSG00000270882,ENSG00000270276,ENSG00000264207,ENSG00000023902,ENSG00000232678
chr1	149712494	149712815	1:149712494-149712815	ENSG00000274415,ENSG00000286219,ENSG00000286185,ENSG00000234232,ENSG00000226500,ENSG00000150337,ENSG00000203814,ENSG00000233030,ENSG00000183598,ENSG00000163131
chr1	149812197	149812704	1:149812197-149812704	ENSG00000286219,ENSG00000286185,ENSG00000284842,ENSG00000234232,ENSG00000150337,ENSG00000203814,ENSG00000233030,ENSG00000183598,ENSG00000203811,ENSG00000203812,ENSG00000220323,ENSG00000184678,ENSG00000184260,ENSG00000184270,ENSG00000264522,ENSG00000223945,ENSG00000023902,ENSG00000236713
chr1	149849651	149850061	1:149849651-149850061	ENSG00000285062,ENSG00000280649,ENSG00000270629,ENSG00000203811,ENSG00000203812,ENSG00000220323,ENSG00000261716,ENSG00000272196,ENSG00000203852
chr1	149885679	149886021	1:149885679-149886021	ENSG00000254913,ENSG00000184678,ENSG00000184260,ENSG00000184270,ENSG00000178096,ENSG00000264522,ENSG00000223945,ENSG00000023902
chr1	149886551	149887061	1:149886551-149887061	ENSG00000254913,ENSG00000203814,ENSG00000183598,ENSG00000184678,ENSG00000184260,ENSG00000184270,ENSG00000178096,ENSG00000159164,ENSG00000143368,ENSG00000264522,ENSG00000223945,ENSG00000023902
chr1	149887912	149888516	1:149887912-149888516	ENSG00000254913,ENSG00000203814,ENSG00000183598,ENSG00000184678,ENSG00000184260,ENSG00000184270,ENSG00000178096,ENSG00000159164,ENSG00000143368,ENSG00000014914,ENSG00000264522,ENSG00000223945,ENSG00000023902
chr1	149899467	149899905	1:149899467-149899905	ENSG00000284964,ENSG00000275557,ENSG00000184678,ENSG00000184260,ENSG00000184270,ENSG00000178096,ENSG00000159164,ENSG00000143368,ENSG00000014914,ENSG00000264522,ENSG00000223945,ENSG00000023902,ENSG00000285554
chr1	149906785	149907040	1:149906785-149907040	ENSG00000284964,ENSG00000275557,ENSG00000234232,ENSG00000178096,ENSG00000159164,ENSG00000143368,ENSG00000014914,ENSG00000264522,ENSG00000223945,ENSG00000023902,ENSG00000285554
chr1	149927774	149927974	1:149927774-149927974	ENSG00000159164,ENSG00000143368,ENSG00000014914,ENSG00000264522,ENSG00000223945,ENSG00000023902
chr1	150067629	150067904	1:150067629-150067904	ENSG00000285062,ENSG00000280649,ENSG00000264522,ENSG00000285184,ENSG00000223945,ENSG00000136631,ENSG00000023902,ENSG00000285554
chr1	150213613	150213877	1:150213613-150213877	ENSG00000254913,ENSG00000271383,ENSG00000284964,ENSG00000275557,ENSG00000264522,ENSG00000223945,ENSG00000023902,ENSG00000285554,ENSG00000266187,ENSG00000276110,ENSG00000118298,ENSG00000117362,ENSG00000118292
chr1	150235924	150236401	1:150235924-150236401	ENSG00000264522,ENSG00000023902,ENSG00000143401,ENSG00000222222,ENSG00000276110,ENSG00000118298,ENSG00000117362,ENSG00000118292,ENSG00000159208
chr1	150293647	150293999	1:150293647-150293999	ENSG00000255148,ENSG00000023902,ENSG00000276110,ENSG00000118298,ENSG00000117362,ENSG00000118292,ENSG00000159208,ENSG00000266472,ENSG00000117360
chr1	150321158	150321673	1:150321158-150321673	ENSG00000254913,ENSG00000234232,ENSG00000276110,ENSG00000118298,ENSG00000117362,ENSG00000118292,ENSG00000159208,ENSG00000117360,ENSG00000163125,ENSG00000163131,ENSG00000224690
chr1	150363915	150364115	1:150363915-150364115	ENSG00000276110,ENSG00000118298,ENSG00000117362,ENSG00000118292,ENSG00000163125,ENSG00000264553
chr1	150487168	150487531	1:150487168-150487531	ENSG00000143374,ENSG00000283933,ENSG00000143369,ENSG00000237781,ENSG00000143382,ENSG00000264553,ENSG00000253047,ENSG00000276103,ENSG00000163131,ENSG00000236713,ENSG00000143387,ENSG00000224690,ENSG00000200175
chr1	150515522	150515827	1:150515522-150515827	ENSG00000254913,ENSG00000271383,ENSG00000276110,ENSG00000118298,ENSG00000143374,ENSG00000283933,ENSG00000143369,ENSG00000228126,ENSG00000237781,ENSG00000143382,ENSG00000264553,ENSG00000203804,ENSG00000253047,ENSG00000276103,ENSG00000163131,ENSG00000236713,ENSG00000143387,ENSG00000224690,ENSG00000200175
chr1	150579450	150579956	1:150579450-150579956	ENSG00000286219,ENSG00000237781,ENSG00000143382,ENSG00000264553,ENSG00000203804,ENSG00000143384,ENSG00000277452,ENSG00000274963,ENSG00000253047,ENSG00000143420,ENSG00000276103,ENSG00000163131,ENSG00000143387,ENSG00000224690,ENSG00000200175
chr1	150629049	150629418	1:150629049-150629418	ENSG00000237781,ENSG00000143382,ENSG00000264553,ENSG00000203804,ENSG00000143384,ENSG00000277452,ENSG00000274963,ENSG00000253047,ENSG00000143420,ENSG00000276103,ENSG00000163131,ENSG00000236713,ENSG00000143387,ENSG00000224690,ENSG00000200175
chr1	150629514	150629931	1:150629514-150629931	ENSG00000237781,ENSG00000143382,ENSG00000264553,ENSG00000203804,ENSG00000143384,ENSG00000277452,ENSG00000274963,ENSG00000253047,ENSG00000143420,ENSG00000276103,ENSG00000163131,ENSG00000236713,ENSG00000143387,ENSG00000224690,ENSG00000200175
chr1	150697067	150697584	1:150697067-150697584	ENSG00000237781,ENSG00000143382,ENSG00000264553,ENSG00000203804,ENSG00000253047,ENSG00000276103,ENSG00000143457,ENSG00000143452,ENSG00000206931,ENSG00000163131,ENSG00000236713,ENSG00000143387,ENSG00000224690,ENSG00000200175,ENSG00000229357,ENSG00000259357
chr1	150876560	150876981	1:150876560-150876981	ENSG00000272755,ENSG00000284842,ENSG00000276103,ENSG00000163131,ENSG00000236713,ENSG00000143387,ENSG00000224690,ENSG00000143437,ENSG00000200175,ENSG00000224800,ENSG00000283324,ENSG00000229357,ENSG00000143379,ENSG00000143418,ENSG00000259357,ENSG00000231073
chr1	150926079	150926384	1:150926079-150926384	ENSG00000163131,ENSG00000236713,ENSG00000143387,ENSG00000224690,ENSG00000200175,ENSG00000283324,ENSG00000229357,ENSG00000143379,ENSG00000143418,ENSG00000259357,ENSG00000231073,ENSG00000143412
chr1	150977277	150977603	1:150977277-150977603	ENSG00000274265,ENSG00000163131,ENSG00000143387,ENSG00000200175,ENSG00000229357,ENSG00000143418,ENSG00000259357,ENSG00000231073,ENSG00000143412,ENSG00000143409,ENSG00000143363
chr1	151006820	151007043	1:151006820-151007043	ENSG00000143418,ENSG00000259357,ENSG00000231073,ENSG00000143412,ENSG00000143409,ENSG00000143363,ENSG00000200759,ENSG00000261168
chr1	151008109	151008383	1:151008109-151008383	ENSG00000143418,ENSG00000259357,ENSG00000231073,ENSG00000143412,ENSG00000143409,ENSG00000143363,ENSG00000200759
chr1	151048476	151048759	1:151048476-151048759	ENSG00000143409,ENSG00000143363,ENSG00000200759,ENSG00000163141,ENSG00000143443,ENSG00000197622,ENSG00000213190,ENSG00000143458,ENSG00000233717,ENSG00000261168,ENSG00000143434
chr1	151059582	151059794	1:151059582-151059794	ENSG00000143363,ENSG00000200759,ENSG00000163141,ENSG00000143443,ENSG00000197622,ENSG00000213190,ENSG00000143458,ENSG00000233717,ENSG00000261168,ENSG00000143434
chr1	151070377	151070679	1:151070377-151070679	ENSG00000200759,ENSG00000163141,ENSG00000197622,ENSG00000213190,ENSG00000143458,ENSG00000233717,ENSG00000261168,ENSG00000143434
chr1	151156115	151156315	1:151156115-151156315	ENSG00000200759,ENSG00000143458,ENSG00000233717,ENSG00000261168,ENSG00000143434,ENSG00000163154,ENSG00000163156,ENSG00000163155,ENSG00000163157
chr1	151165768	151166116	1:151165768-151166116	ENSG00000286019,ENSG00000200759,ENSG00000233717,ENSG00000261168,ENSG00000143434,ENSG00000163154,ENSG00000163156,ENSG00000163155,ENSG00000163157,ENSG00000163159
chr1	151189831	151190340	1:151189831-151190340	ENSG00000233717,ENSG00000261168,ENSG00000143434,ENSG00000163156,ENSG00000163155,ENSG00000163157,ENSG00000163159,ENSG00000143398,ENSG00000159352
chr1	151198321	151198609	1:151198321-151198609	ENSG00000261168,ENSG00000143434,ENSG00000163157,ENSG00000163159,ENSG00000143398,ENSG00000159352
chr1	151254555	151255040	1:151254555-151255040	ENSG00000233717,ENSG00000261168,ENSG00000163157,ENSG00000163159,ENSG00000143398,ENSG00000159352,ENSG00000232671
chr1	151281189	151282306	1:151281189-151282306	ENSG00000159352,ENSG00000232671,ENSG00000143373,ENSG00000143393,ENSG00000265753,ENSG00000273481,ENSG00000143390,ENSG00000224645,ENSG00000237976
chr1	151327336	151327876	1:151327336-151327876	ENSG00000232671,ENSG00000143373,ENSG00000143393,ENSG00000265753,ENSG00000273481,ENSG00000143390,ENSG00000224645,ENSG00000237976
chr1	151347125	151347638	1:151347125-151347638	ENSG00000143393,ENSG00000265753,ENSG00000273481,ENSG00000143390,ENSG00000224645,ENSG00000237976,ENSG00000159377
chr1	151370320	151370798	1:151370320-151370798	ENSG00000265753,ENSG00000143390,ENSG00000237976,ENSG00000143416,ENSG00000159377
chr1	151399263	151399588	1:151399263-151399588	ENSG00000222788,ENSG00000265753,ENSG00000143390,ENSG00000237976,ENSG00000143416,ENSG00000159377,ENSG00000143442
chr1	151443902	151444183	1:151443902-151444183	ENSG00000143442,ENSG00000238711,ENSG00000252840,ENSG00000223861,ENSG00000206635,ENSG00000227045,ENSG00000206980
chr1	151511238	151511465	1:151511238-151511465	ENSG00000143442,ENSG00000143375,ENSG00000252840,ENSG00000223861,ENSG00000206635,ENSG00000206980
chr1	151539754	151540425	1:151539754-151540425	ENSG00000286219,ENSG00000143442,ENSG00000143375,ENSG00000252840,ENSG00000143367,ENSG00000232536,ENSG00000207606,ENSG00000223861,ENSG00000206635,ENSG00000227045,ENSG00000206980
chr1	151611748	151611999	1:151611748-151611999	ENSG00000271383,ENSG00000223861,ENSG00000143376,ENSG00000250734,ENSG00000206635,ENSG00000227045,ENSG00000206980
chr1	151715436	151715678	1:151715436-151715678	ENSG00000252840,ENSG00000223861,ENSG00000206635,ENSG00000159409,ENSG00000227045,ENSG00000178796,ENSG00000206980
chr1	151763478	151763687	1:151763478-151763687	ENSG00000227045,ENSG00000206980,ENSG00000269621,ENSG00000236940,ENSG00000143436,ENSG00000143450,ENSG00000249602,ENSG00000232937,ENSG00000268288,ENSG00000213171,ENSG00000196407
chr1	151790386	151790882	1:151790386-151790882	ENSG00000271383,ENSG00000206635,ENSG00000227045,ENSG00000206980,ENSG00000269621,ENSG00000236940,ENSG00000143436,ENSG00000143450,ENSG00000249602,ENSG00000232937,ENSG00000268288,ENSG00000182134,ENSG00000203288,ENSG00000269489,ENSG00000213171,ENSG00000143365,ENSG00000196407,ENSG00000285651
chr1	151836560	151836776	1:151836560-151836776	ENSG00000206635,ENSG00000227045,ENSG00000206980,ENSG00000213171,ENSG00000143365,ENSG00000225556,ENSG00000201134,ENSG00000234614,ENSG00000196407,ENSG00000285651
chr1	151909260	151909824	1:151909260-151909824	ENSG00000271383,ENSG00000206980,ENSG00000213171,ENSG00000196407,ENSG00000159445,ENSG00000285651,ENSG00000197747,ENSG00000229021,ENSG00000240667
chr1	151934036	151934323	1:151934036-151934323	ENSG00000206980,ENSG00000213171,ENSG00000196407,ENSG00000159445,ENSG00000285651,ENSG00000286581,ENSG00000197747,ENSG00000229021,ENSG00000240667
chr1	151945679	151946138	1:151945679-151946138	ENSG00000213171,ENSG00000196407,ENSG00000285651,ENSG00000286581,ENSG00000223810,ENSG00000197747,ENSG00000229021,ENSG00000240667,ENSG00000232678
chr1	151976112	151976365	1:151976112-151976365	ENSG00000196407,ENSG00000285651,ENSG00000197747,ENSG00000229021,ENSG00000240667,ENSG00000232678
chr1	152034605	152034882	1:152034605-152034882	ENSG00000285651,ENSG00000197747,ENSG00000229021,ENSG00000240667,ENSG00000163191,ENSG00000232678,ENSG00000285818,ENSG00000182898
chr1	152036905	152037137	1:152036905-152037137	ENSG00000240667,ENSG00000163191,ENSG00000232678,ENSG00000285818,ENSG00000182898,ENSG00000215853
chr1	152047898	152048448	1:152047898-152048448	ENSG00000197747,ENSG00000229021,ENSG00000240667,ENSG00000163191,ENSG00000232678,ENSG00000285818,ENSG00000182898,ENSG00000226716,ENSG00000233792,ENSG00000215853,ENSG00000237975,ENSG00000236427,ENSG00000197915,ENSG00000143631,ENSG00000143520,ENSG00000143536,ENSG00000186207,ENSG00000169509,ENSG00000185966,ENSG00000244057,ENSG00000186226,ENSG00000169474,ENSG00000241794,ENSG00000196805
chr1	152111218	152111604	1:152111218-152111604	ENSG00000232678,ENSG00000285818,ENSG00000182898,ENSG00000159450,ENSG00000226716,ENSG00000233792,ENSG00000215853,ENSG00000236427,ENSG00000197915,ENSG00000143631,ENSG00000143520,ENSG00000186207,ENSG00000169509
chr1	152189801	152190094	1:152189801-152190094	ENSG00000232678,ENSG00000285818,ENSG00000182898,ENSG00000226716,ENSG00000233792,ENSG00000215853,ENSG00000237975,ENSG00000236427,ENSG00000197915,ENSG00000143631,ENSG00000143520,ENSG00000183586,ENSG00000143536,ENSG00000186207,ENSG00000169509,ENSG00000244057
chr1	152440919	152441189	1:152440919-152441189	ENSG00000232678,ENSG00000285818,ENSG00000182898,ENSG00000233792,ENSG00000215853,ENSG00000237975,ENSG00000236427,ENSG00000197915,ENSG00000143631,ENSG00000143520,ENSG00000183586,ENSG00000143536,ENSG00000186207,ENSG00000169509,ENSG00000185966,ENSG00000163202,ENSG00000244057,ENSG00000187238,ENSG00000185962,ENSG00000187180,ENSG00000187173,ENSG00000187170,ENSG00000198854,ENSG00000233819,ENSG00000203786,ENSG00000186226,ENSG00000172155,ENSG00000203785,ENSG00000244094
chr1	152458452	152458726	1:152458452-152458726	ENSG00000232678,ENSG00000285818,ENSG00000182898,ENSG00000233792,ENSG00000215853,ENSG00000237975,ENSG00000236427,ENSG00000197915,ENSG00000143631,ENSG00000143520,ENSG00000183586,ENSG00000143536,ENSG00000186207,ENSG00000169509,ENSG00000185966,ENSG00000163202,ENSG00000244057,ENSG00000187238,ENSG00000185962,ENSG00000187180,ENSG00000159455,ENSG00000187173,ENSG00000187170,ENSG00000198854,ENSG00000233819,ENSG00000203786,ENSG00000240386,ENSG00000184148,ENSG00000252920
chr1	152460398	152460598	1:152460398-152460598	ENSG00000232678,ENSG00000285818,ENSG00000182898,ENSG00000233792,ENSG00000215853,ENSG00000237975,ENSG00000236427,ENSG00000197915,ENSG00000143631,ENSG00000143520,ENSG00000183586,ENSG00000143536,ENSG00000186207,ENSG00000169509,ENSG00000185966,ENSG00000163202,ENSG00000244057,ENSG00000187238,ENSG00000185962,ENSG00000159455,ENSG00000187170,ENSG00000198854,ENSG00000229713,ENSG00000233819,ENSG00000240386,ENSG00000186226,ENSG00000172155,ENSG00000184148,ENSG00000169469,ENSG00000163216,ENSG00000196805,ENSG00000203785,ENSG00000229035
chr1	152461641	152461916	1:152461641-152461916	ENSG00000232678,ENSG00000285818,ENSG00000182898,ENSG00000233792,ENSG00000215853,ENSG00000237975,ENSG00000236427,ENSG00000197915,ENSG00000143631,ENSG00000143520,ENSG00000183586,ENSG00000143536,ENSG00000186207,ENSG00000169509,ENSG00000185966,ENSG00000163202,ENSG00000244057,ENSG00000187238,ENSG00000185962,ENSG00000159455,ENSG00000187170,ENSG00000198854,ENSG00000229713,ENSG00000233819,ENSG00000240386,ENSG00000186226,ENSG00000172155,ENSG00000184148,ENSG00000169469,ENSG00000163216,ENSG00000196805,ENSG00000203785,ENSG00000229035
chr1	152654152	152654352	1:152654152-152654352	ENSG00000186207,ENSG00000169509,ENSG00000185966,ENSG00000163202,ENSG00000244057,ENSG00000187238,ENSG00000185962,ENSG00000226947,ENSG00000285753,ENSG00000187223,ENSG00000187180,ENSG00000159455,ENSG00000187173,ENSG00000187170,ENSG00000198854,ENSG00000229713,ENSG00000233819,ENSG00000203786,ENSG00000240386,ENSG00000186226,ENSG00000172155,ENSG00000197084,ENSG00000196734,ENSG00000186844,ENSG00000235942,ENSG00000163207,ENSG00000224308,ENSG00000283227,ENSG00000184148,ENSG00000169474,ENSG00000163209,ENSG00000252920,ENSG00000234262,ENSG00000169469,ENSG00000163216,ENSG00000241794,ENSG00000196805,ENSG00000203785,ENSG00000244094,ENSG00000229035,ENSG00000159516,ENSG00000229699
chr1	152869865	152870155	1:152869865-152870155	ENSG00000143631,ENSG00000186207,ENSG00000169509,ENSG00000185966,ENSG00000163202,ENSG00000244057,ENSG00000187238,ENSG00000185962,ENSG00000187180,ENSG00000159455,ENSG00000187173,ENSG00000187170,ENSG00000198854,ENSG00000229713,ENSG00000233819,ENSG00000203786,ENSG00000240386,ENSG00000186226,ENSG00000172155,ENSG00000197084,ENSG00000196734,ENSG00000186844,ENSG00000235942,ENSG00000285946,ENSG00000163206,ENSG00000163207,ENSG00000224308,ENSG00000283227,ENSG00000184148,ENSG00000169474,ENSG00000163209,ENSG00000252920,ENSG00000234262,ENSG00000169469,ENSG00000163216,ENSG00000241794,ENSG00000196805,ENSG00000203785,ENSG00000244094,ENSG00000229035,ENSG00000159516,ENSG00000229699,ENSG00000203784,ENSG00000203782,ENSG00000159527,ENSG00000203781
chr1	153220926	153221153	1:153220926-153221153	ENSG00000186207,ENSG00000169509,ENSG00000244057,ENSG00000187238,ENSG00000185962,ENSG00000187180,ENSG00000159455,ENSG00000187173,ENSG00000187170,ENSG00000198854,ENSG00000229713,ENSG00000233819,ENSG00000203786,ENSG00000240386,ENSG00000186226,ENSG00000172155,ENSG00000197084,ENSG00000196734,ENSG00000186844,ENSG00000235942,ENSG00000163207,ENSG00000224308,ENSG00000283227,ENSG00000184148,ENSG00000169474,ENSG00000163209,ENSG00000252920,ENSG00000234262,ENSG00000169469,ENSG00000163216,ENSG00000241794,ENSG00000196805,ENSG00000203785,ENSG00000244094,ENSG00000229035,ENSG00000159516,ENSG00000229699,ENSG00000203784,ENSG00000203783,ENSG00000230779,ENSG00000203782,ENSG00000159527,ENSG00000184330,ENSG00000203781,ENSG00000197364
chr1	153223082	153223301	1:153223082-153223301	ENSG00000186207,ENSG00000169509,ENSG00000244057,ENSG00000187238,ENSG00000185962,ENSG00000187180,ENSG00000159455,ENSG00000187173,ENSG00000187170,ENSG00000198854,ENSG00000229713,ENSG00000233819,ENSG00000203786,ENSG00000240386,ENSG00000186226,ENSG00000172155,ENSG00000197084,ENSG00000196734,ENSG00000186844,ENSG00000235942,ENSG00000163207,ENSG00000224308,ENSG00000283227,ENSG00000184148,ENSG00000169474,ENSG00000163209,ENSG00000252920,ENSG00000234262,ENSG00000169469,ENSG00000163216,ENSG00000241794,ENSG00000196805,ENSG00000203785,ENSG00000244094,ENSG00000229035,ENSG00000159516,ENSG00000229699,ENSG00000203784,ENSG00000203783,ENSG00000230779,ENSG00000203782,ENSG00000159527,ENSG00000184330,ENSG00000203781,ENSG00000197364
chr1	153343759	153344231	1:153343759-153344231	ENSG00000169474,ENSG00000163209,ENSG00000252920,ENSG00000169469,ENSG00000241794,ENSG00000196805,ENSG00000203785,ENSG00000244094,ENSG00000229035,ENSG00000159516,ENSG00000203782,ENSG00000159527,ENSG00000163218,ENSG00000207321,ENSG00000163220,ENSG00000163221,ENSG00000237008,ENSG00000143546,ENSG00000224784,ENSG00000184330,ENSG00000203781,ENSG00000197364,ENSG00000143556,ENSG00000263841
chr1	153355552	153355752	1:153355552-153355752	ENSG00000252920,ENSG00000196805,ENSG00000203782,ENSG00000159527,ENSG00000163218,ENSG00000207321,ENSG00000163220,ENSG00000163221,ENSG00000237008,ENSG00000143546,ENSG00000224784,ENSG00000184330,ENSG00000203781,ENSG00000197364,ENSG00000143556,ENSG00000263841
chr1	153535435	153535786	1:153535435-153535786	ENSG00000263841,ENSG00000238279,ENSG00000197956,ENSG00000196420,ENSG00000196154,ENSG00000188015,ENSG00000196754
chr1	153545009	153545410	1:153545009-153545410	ENSG00000184330,ENSG00000203781,ENSG00000197364,ENSG00000143556,ENSG00000263841,ENSG00000238279,ENSG00000197956,ENSG00000196420,ENSG00000196154,ENSG00000188015,ENSG00000196754,ENSG00000285867,ENSG00000231837
chr1	153545549	153545980	1:153545549-153545980	ENSG00000263841,ENSG00000238279,ENSG00000197956,ENSG00000196420,ENSG00000196154,ENSG00000188015,ENSG00000196754
chr1	153566444	153566873	1:153566444-153566873	ENSG00000203781,ENSG00000143556,ENSG00000263841,ENSG00000238279,ENSG00000197956,ENSG00000196154,ENSG00000188015,ENSG00000196754,ENSG00000285867,ENSG00000243613,ENSG00000233222
chr1	153617616	153617897	1:153617616-153617897	ENSG00000263841,ENSG00000285867,ENSG00000188643,ENSG00000189334,ENSG00000189171,ENSG00000271853,ENSG00000160678,ENSG00000272030
chr1	153633758	153634200	1:153633758-153634200	ENSG00000285867,ENSG00000188643,ENSG00000189334,ENSG00000189171,ENSG00000271853,ENSG00000160678,ENSG00000272030,ENSG00000160679,ENSG00000143553
chr1	153634313	153634546	1:153634313-153634546	ENSG00000285867,ENSG00000188643,ENSG00000189171,ENSG00000271853,ENSG00000160678,ENSG00000272030,ENSG00000160679
chr1	153649171	153649371	1:153649171-153649371	ENSG00000263841,ENSG00000285867,ENSG00000160679,ENSG00000143553,ENSG00000274940,ENSG00000242565,ENSG00000243613,ENSG00000233222
chr1	153658544	153658978	1:153658544-153658978	ENSG00000263841,ENSG00000285867,ENSG00000271853,ENSG00000272030,ENSG00000160679,ENSG00000143553,ENSG00000143621,ENSG00000274940,ENSG00000242565,ENSG00000243613,ENSG00000233222
chr1	153670860	153671550	1:153670860-153671550	ENSG00000263841,ENSG00000285867,ENSG00000143553,ENSG00000143621,ENSG00000169418,ENSG00000274940,ENSG00000242565,ENSG00000235015,ENSG00000143624,ENSG00000243613,ENSG00000233222,ENSG00000285641,ENSG00000143545,ENSG00000200220,ENSG00000231837
chr1	153727719	153728174	1:153727719-153728174	ENSG00000263841,ENSG00000285867,ENSG00000143621,ENSG00000169418,ENSG00000274940,ENSG00000242565,ENSG00000235015,ENSG00000199565,ENSG00000143624,ENSG00000243613,ENSG00000233222,ENSG00000200220,ENSG00000231837
chr1	153783350	153783865	1:153783350-153783865	ENSG00000169418,ENSG00000274940,ENSG00000242565,ENSG00000143624,ENSG00000243613,ENSG00000233222,ENSG00000143554,ENSG00000207039,ENSG00000231827,ENSG00000285641,ENSG00000143545,ENSG00000200220
chr1	153797249	153797537	1:153797249-153797537	ENSG00000243613,ENSG00000233222,ENSG00000207039,ENSG00000231827,ENSG00000198837,ENSG00000285641,ENSG00000143545,ENSG00000200220,ENSG00000231837,ENSG00000263987
chr1	153849577	153849882	1:153849577-153849882	ENSG00000223599,ENSG00000236327,ENSG00000198837,ENSG00000200220,ENSG00000231837,ENSG00000263987
chr1	153883233	153883509	1:153883233-153883509	ENSG00000143614,ENSG00000236327,ENSG00000198837,ENSG00000200220,ENSG00000231837,ENSG00000263987
chr1	153922875	153923321	1:153922875-153923321	ENSG00000143614,ENSG00000236327,ENSG00000284738,ENSG00000198837,ENSG00000285641,ENSG00000143545,ENSG00000200220,ENSG00000263987
chr1	153946618	153946818	1:153946618-153946818	ENSG00000198837,ENSG00000160741
chr1	153958538	153958898	1:153958538-153958898	ENSG00000198837,ENSG00000160741,ENSG00000143570,ENSG00000285779,ENSG00000276584,ENSG00000282386,ENSG00000273026,ENSG00000143578,ENSG00000143543,ENSG00000285641,ENSG00000272654,ENSG00000143545,ENSG00000200220
chr1	153963532	153963732	1:153963532-153963732	ENSG00000160741,ENSG00000143570,ENSG00000285779,ENSG00000276584,ENSG00000282386,ENSG00000273026,ENSG00000143578,ENSG00000143543,ENSG00000272654
chr1	153967616	153967964	1:153967616-153967964	ENSG00000160741,ENSG00000143570,ENSG00000285779,ENSG00000276584,ENSG00000282386,ENSG00000273026,ENSG00000143578,ENSG00000143543,ENSG00000285641,ENSG00000272654,ENSG00000143545
chr1	153977560	153977794	1:153977560-153977794	ENSG00000198837,ENSG00000143570,ENSG00000285779,ENSG00000276584,ENSG00000282386,ENSG00000273026,ENSG00000143578,ENSG00000143543,ENSG00000285641,ENSG00000272654,ENSG00000143545,ENSG00000200220
chr1	153990530	153990794	1:153990530-153990794	ENSG00000285779,ENSG00000143543,ENSG00000285641,ENSG00000272654,ENSG00000143545,ENSG00000177954,ENSG00000231416,ENSG00000200220,ENSG00000231837,ENSG00000263987,ENSG00000212292,ENSG00000222457
chr1	154157828	154158028	1:154157828-154158028	ENSG00000143552,ENSG00000200220,ENSG00000231837,ENSG00000263987,ENSG00000143549,ENSG00000264384,ENSG00000215938,ENSG00000163263,ENSG00000201129,ENSG00000252682,ENSG00000237920,ENSG00000226855
chr1	154183141	154183428	1:154183141-154183428	ENSG00000200220,ENSG00000231837,ENSG00000263987,ENSG00000143549,ENSG00000264384,ENSG00000215938,ENSG00000163263,ENSG00000201129,ENSG00000252682,ENSG00000212292,ENSG00000222457,ENSG00000237920,ENSG00000226855,ENSG00000228013,ENSG00000160712,ENSG00000228264
chr1	154220484	154220966	1:154220484-154220966	ENSG00000200220,ENSG00000231837,ENSG00000263987,ENSG00000143549,ENSG00000264384,ENSG00000215938,ENSG00000163263,ENSG00000143612,ENSG00000143569,ENSG00000201129,ENSG00000143575,ENSG00000252682,ENSG00000212292,ENSG00000222457,ENSG00000238365,ENSG00000237920,ENSG00000226855,ENSG00000228013,ENSG00000160712,ENSG00000228264
chr1	154272263	154272649	1:154272263-154272649	ENSG00000200220,ENSG00000231837,ENSG00000263987,ENSG00000143549,ENSG00000215938,ENSG00000163263,ENSG00000143612,ENSG00000143569,ENSG00000201129,ENSG00000143575,ENSG00000252682,ENSG00000212292,ENSG00000222457,ENSG00000278694,ENSG00000238365,ENSG00000237920,ENSG00000226855,ENSG00000228013,ENSG00000160712,ENSG00000228264
chr1	154320895	154321219	1:154320895-154321219	ENSG00000200220,ENSG00000231837,ENSG00000263987,ENSG00000215938,ENSG00000163263,ENSG00000201129,ENSG00000252682,ENSG00000212292,ENSG00000222457,ENSG00000278694,ENSG00000143595,ENSG00000143515,ENSG00000238365,ENSG00000237920,ENSG00000226855,ENSG00000228013,ENSG00000160712,ENSG00000228264,ENSG00000169291,ENSG00000273110,ENSG00000163239
chr1	154558734	154559131	1:154558734-154559131	ENSG00000237920,ENSG00000226855,ENSG00000228013,ENSG00000160712,ENSG00000228264,ENSG00000169291,ENSG00000273110,ENSG00000163239,ENSG00000160714,ENSG00000229780,ENSG00000286391,ENSG00000160716,ENSG00000233875,ENSG00000160710,ENSG00000287064
chr1	154629221	154629530	1:154629221-154629530	ENSG00000237920,ENSG00000226855,ENSG00000169291,ENSG00000273110,ENSG00000163239,ENSG00000286391,ENSG00000160716,ENSG00000233875,ENSG00000160710,ENSG00000287064
chr1	154716059	154716259	1:154716059-154716259	ENSG00000237920,ENSG00000226855,ENSG00000160712,ENSG00000228264,ENSG00000169291,ENSG00000273110,ENSG00000163239,ENSG00000286391,ENSG00000160716,ENSG00000233875,ENSG00000287064,ENSG00000143603
chr1	154870216	154870526	1:154870216-154870526	ENSG00000237920,ENSG00000226855,ENSG00000228013,ENSG00000160712,ENSG00000228264,ENSG00000169291,ENSG00000273110,ENSG00000163239,ENSG00000286391,ENSG00000160716,ENSG00000233875,ENSG00000287064,ENSG00000143603,ENSG00000163354,ENSG00000163357
chr1	154883985	154884282	1:154883985-154884282	ENSG00000237920,ENSG00000226855,ENSG00000160712,ENSG00000228264,ENSG00000169291,ENSG00000273110,ENSG00000163239,ENSG00000286391,ENSG00000160716,ENSG00000233875,ENSG00000287064,ENSG00000143603,ENSG00000163354,ENSG00000163357
chr1	154936896	154937096	1:154936896-154937096	ENSG00000228013,ENSG00000160712,ENSG00000228264,ENSG00000169291,ENSG00000273110,ENSG00000163239,ENSG00000286391,ENSG00000160716,ENSG00000233875,ENSG00000287064,ENSG00000163344,ENSG00000270361,ENSG00000163346,ENSG00000268154,ENSG00000163354,ENSG00000163357,ENSG00000232093,ENSG00000143537
chr1	154937286	154937604	1:154937286-154937604	ENSG00000228013,ENSG00000160712,ENSG00000228264,ENSG00000169291,ENSG00000273110,ENSG00000163239,ENSG00000286391,ENSG00000160716,ENSG00000233875,ENSG00000287064,ENSG00000163344,ENSG00000270361,ENSG00000163346,ENSG00000268154,ENSG00000163352,ENSG00000163354,ENSG00000163357,ENSG00000232093,ENSG00000143537
chr1	154956054	154956319	1:154956054-154956319	ENSG00000163344,ENSG00000270361,ENSG00000163346,ENSG00000268154,ENSG00000163348,ENSG00000271380,ENSG00000160691,ENSG00000173207,ENSG00000163352,ENSG00000160685,ENSG00000163354,ENSG00000163357,ENSG00000232093,ENSG00000143537
chr1	154961706	154961911	1:154961706-154961911	ENSG00000163346,ENSG00000268154,ENSG00000163348,ENSG00000271380,ENSG00000160691,ENSG00000173207,ENSG00000163352,ENSG00000160685,ENSG00000163354,ENSG00000163357,ENSG00000232093
chr1	154974300	154974719	1:154974300-154974719	ENSG00000163346,ENSG00000268154,ENSG00000163348,ENSG00000271380,ENSG00000160691,ENSG00000173207,ENSG00000264349,ENSG00000160688,ENSG00000163352,ENSG00000160685,ENSG00000163354,ENSG00000163357,ENSG00000232093,ENSG00000143537
chr1	154983060	154983476	1:154983060-154983476	ENSG00000228264,ENSG00000163346,ENSG00000163348,ENSG00000271380,ENSG00000160691,ENSG00000173207,ENSG00000264349,ENSG00000160688,ENSG00000163352,ENSG00000160685,ENSG00000163354,ENSG00000163357,ENSG00000232093,ENSG00000143537
chr1	155002062	155002288	1:155002062-155002288	ENSG00000160691,ENSG00000173207,ENSG00000160688,ENSG00000163352,ENSG00000160685,ENSG00000163354,ENSG00000163357,ENSG00000232093,ENSG00000143537
chr1	155061620	155061820	1:155061620-155061820	ENSG00000163354,ENSG00000163357,ENSG00000232093,ENSG00000143537,ENSG00000243364,ENSG00000251246,ENSG00000143590,ENSG00000163463,ENSG00000163462
chr1	155084809	155085538	1:155084809-155085538	ENSG00000163354,ENSG00000163357,ENSG00000232093,ENSG00000143537,ENSG00000243364,ENSG00000251246,ENSG00000143590,ENSG00000202027,ENSG00000169242,ENSG00000163463,ENSG00000163462
chr1	155135649	155135970	1:155135649-155135970	ENSG00000143590,ENSG00000202027,ENSG00000169242,ENSG00000169241,ENSG00000179085,ENSG00000223452,ENSG00000163463,ENSG00000163462
chr1	155140398	155140609	1:155140398-155140609	ENSG00000202027,ENSG00000169242,ENSG00000169241,ENSG00000179085,ENSG00000223452,ENSG00000163463,ENSG00000163462
chr1	155193517	155193790	1:155193517-155193790	ENSG00000163463,ENSG00000273088,ENSG00000163462,ENSG00000185499,ENSG00000231064,ENSG00000284586,ENSG00000169231,ENSG00000173171,ENSG00000236263,ENSG00000160766
chr1	155194644	155195022	1:155194644-155195022	ENSG00000163463,ENSG00000273088,ENSG00000163462,ENSG00000185499,ENSG00000231064,ENSG00000284586,ENSG00000169231,ENSG00000173171,ENSG00000236263,ENSG00000160766
chr1	155227415	155227793	1:155227415-155227793	ENSG00000163463,ENSG00000273088,ENSG00000163462,ENSG00000185499,ENSG00000231064,ENSG00000284586,ENSG00000169231,ENSG00000173171,ENSG00000236263,ENSG00000160766,ENSG00000236675,ENSG00000177628,ENSG00000207134,ENSG00000227773,ENSG00000207144,ENSG00000225082
chr1	155244631	155244872	1:155244631-155244872	ENSG00000169231,ENSG00000173171,ENSG00000236263,ENSG00000160766,ENSG00000236675,ENSG00000177628,ENSG00000283701,ENSG00000207134,ENSG00000227773
chr1	155250752	155251023	1:155250752-155251023	ENSG00000169231,ENSG00000173171,ENSG00000236263,ENSG00000177628,ENSG00000160767,ENSG00000116521,ENSG00000176444,ENSG00000143630,ENSG00000225855,ENSG00000160753,ENSG00000283701,ENSG00000207134,ENSG00000227773,ENSG00000207144,ENSG00000237872,ENSG00000225082,ENSG00000223503,ENSG00000246203,ENSG00000287839,ENSG00000227673
chr1	155262211	155262591	1:155262211-155262591	ENSG00000236263,ENSG00000177628,ENSG00000160767,ENSG00000116521,ENSG00000176444,ENSG00000143630,ENSG00000225855,ENSG00000160753,ENSG00000283701,ENSG00000207134,ENSG00000227773,ENSG00000207144,ENSG00000237872,ENSG00000225082,ENSG00000223503,ENSG00000246203,ENSG00000287839,ENSG00000163374
chr1	155273423	155273664	1:155273423-155273664	ENSG00000160767,ENSG00000116521,ENSG00000176444,ENSG00000143630,ENSG00000225855,ENSG00000160753,ENSG00000283701,ENSG00000207134,ENSG00000227773,ENSG00000207144,ENSG00000237872,ENSG00000225082,ENSG00000223503
chr1	155277190	155277390	1:155277190-155277390	ENSG00000176444,ENSG00000143630,ENSG00000160752,ENSG00000225855,ENSG00000160753,ENSG00000283701,ENSG00000207134,ENSG00000227773,ENSG00000207144,ENSG00000237872,ENSG00000225082,ENSG00000223503
chr1	155308491	155308892	1:155308491-155308892	ENSG00000173171,ENSG00000236263,ENSG00000160767,ENSG00000116521,ENSG00000176444,ENSG00000143630,ENSG00000143627,ENSG00000160752,ENSG00000225855,ENSG00000160753,ENSG00000283701,ENSG00000207134,ENSG00000227773,ENSG00000207144,ENSG00000237872,ENSG00000225082,ENSG00000223503,ENSG00000246203,ENSG00000287839,ENSG00000227673
chr1	155324278	155324516	1:155324278-155324516	ENSG00000160767,ENSG00000143630,ENSG00000160752,ENSG00000225855,ENSG00000160753,ENSG00000283701,ENSG00000207134,ENSG00000227773,ENSG00000207144,ENSG00000237872,ENSG00000225082,ENSG00000223503,ENSG00000246203
chr1	155562737	155562937	1:155562737-155562937	ENSG00000116539,ENSG00000283701,ENSG00000207134,ENSG00000227773,ENSG00000207144,ENSG00000237872,ENSG00000235919,ENSG00000271267,ENSG00000225082,ENSG00000223503,ENSG00000287839,ENSG00000163374,ENSG00000227673
chr1	155609692	155610239	1:155609692-155610239	ENSG00000283701,ENSG00000207134,ENSG00000227773,ENSG00000207144,ENSG00000237872,ENSG00000225082,ENSG00000223503,ENSG00000232519,ENSG00000125459,ENSG00000246203,ENSG00000287839,ENSG00000163374,ENSG00000132676,ENSG00000227673
chr1	155745322	155745822	1:155745322-155745822	ENSG00000283701,ENSG00000207134,ENSG00000227773,ENSG00000207144,ENSG00000237872,ENSG00000225082,ENSG00000223503,ENSG00000246203,ENSG00000287839,ENSG00000163374,ENSG00000132676,ENSG00000227673,ENSG00000203761,ENSG00000116580,ENSG00000234937,ENSG00000283442,ENSG00000143622,ENSG00000207475,ENSG00000173080,ENSG00000116584,ENSG00000277817,ENSG00000273002,ENSG00000224276
chr1	155859310	155859511	1:155859310-155859511	ENSG00000207144,ENSG00000246203,ENSG00000287839,ENSG00000163374,ENSG00000132676,ENSG00000227673,ENSG00000116580,ENSG00000234937,ENSG00000132718,ENSG00000283442,ENSG00000143622,ENSG00000207475,ENSG00000116584,ENSG00000277817,ENSG00000273002
chr1	155934291	155934632	1:155934291-155934632	ENSG00000207134,ENSG00000227773,ENSG00000237872,ENSG00000246203,ENSG00000163374,ENSG00000132676,ENSG00000234937,ENSG00000132718,ENSG00000283442,ENSG00000143622,ENSG00000132680,ENSG00000207475,ENSG00000280466,ENSG00000281394,ENSG00000173080,ENSG00000116584,ENSG00000277817,ENSG00000273002,ENSG00000224276,ENSG00000285677,ENSG00000132698
chr1	156020816	156021073	1:156020816-156021073	ENSG00000283442,ENSG00000143622,ENSG00000173080,ENSG00000116584,ENSG00000277817,ENSG00000273002,ENSG00000224276,ENSG00000285677,ENSG00000163479,ENSG00000160803,ENSG00000116586,ENSG00000132698
chr1	156054660	156054885	1:156054660-156054885	ENSG00000283442,ENSG00000143622,ENSG00000173080,ENSG00000116584,ENSG00000277817,ENSG00000273002,ENSG00000224276,ENSG00000285677,ENSG00000163479,ENSG00000160803,ENSG00000116586,ENSG00000132698
chr1	156082384	156082584	1:156082384-156082584	ENSG00000132698,ENSG00000254726,ENSG00000160789
chr1	156106200	156106638	1:156106200-156106638	ENSG00000160789
chr1	156126282	156126515	1:156126282-156126515	ENSG00000160789
chr1	156127194	156127528	1:156127194-156127528	ENSG00000132698,ENSG00000160789
chr1	156146019	156146314	1:156146019-156146314	ENSG00000196189,ENSG00000242252
chr1	156193785	156194217	1:156193785-156194217	ENSG00000196189,ENSG00000252236,ENSG00000160785,ENSG00000260238,ENSG00000160783,ENSG00000242252,ENSG00000160781,ENSG00000189030
chr1	156212833	156213094	1:156212833-156213094	ENSG00000132698,ENSG00000196189,ENSG00000252236,ENSG00000160785,ENSG00000260238,ENSG00000160783,ENSG00000242252,ENSG00000160781,ENSG00000189030
chr1	156225479	156225712	1:156225479-156225712	ENSG00000132698,ENSG00000196189,ENSG00000242252,ENSG00000160781,ENSG00000189030
chr1	156230123	156230551	1:156230123-156230551	ENSG00000242252,ENSG00000160781
chr1	156257259	156257542	1:156257259-156257542	ENSG00000277817,ENSG00000132698,ENSG00000242252,ENSG00000160781,ENSG00000198952,ENSG00000198715,ENSG00000189030,ENSG00000132677,ENSG00000207933
chr1	156281388	156281622	1:156281388-156281622	ENSG00000242252,ENSG00000160781,ENSG00000198952,ENSG00000163472,ENSG00000198715,ENSG00000189030,ENSG00000132677
chr1	156282768	156283080	1:156282768-156283080	ENSG00000242252,ENSG00000160781,ENSG00000198952,ENSG00000163472,ENSG00000198715,ENSG00000189030,ENSG00000132677
chr1	156338148	156338828	1:156338148-156338828	ENSG00000198715,ENSG00000189030,ENSG00000163468,ENSG00000163467,ENSG00000132677,ENSG00000237390,ENSG00000207933
chr1	156456586	156456788	1:156456586-156456788	ENSG00000132677,ENSG00000237390,ENSG00000125462,ENSG00000207933,ENSG00000116604,ENSG00000183856,ENSG00000187862,ENSG00000272971,ENSG00000132702,ENSG00000272068,ENSG00000272405
chr1	156460517	156460854	1:156460517-156460854	ENSG00000132677,ENSG00000237390,ENSG00000125462,ENSG00000207933,ENSG00000116604,ENSG00000206651,ENSG00000183856,ENSG00000187862,ENSG00000272971,ENSG00000132702,ENSG00000272068,ENSG00000132692,ENSG00000272405
chr1	156489354	156489554	1:156489354-156489554	ENSG00000132677,ENSG00000237390,ENSG00000207933,ENSG00000116604,ENSG00000206651,ENSG00000183856,ENSG00000187862,ENSG00000272971,ENSG00000132702,ENSG00000272068,ENSG00000272405
chr1	156500793	156501072	1:156500793-156501072	ENSG00000132677,ENSG00000237390,ENSG00000125462,ENSG00000207933,ENSG00000116604,ENSG00000206651,ENSG00000260460,ENSG00000183856,ENSG00000187862,ENSG00000272971,ENSG00000132702,ENSG00000272068,ENSG00000272405
chr1	156501265	156501600	1:156501265-156501600	ENSG00000132677,ENSG00000237390,ENSG00000125462,ENSG00000207933,ENSG00000116604,ENSG00000206651,ENSG00000260460,ENSG00000183856,ENSG00000187862,ENSG00000272971,ENSG00000132702
chr1	156591625	156591914	1:156591625-156591914	ENSG00000132677,ENSG00000237390,ENSG00000207933,ENSG00000183856,ENSG00000187862,ENSG00000163382,ENSG00000160818,ENSG00000272971,ENSG00000132702,ENSG00000272068,ENSG00000132692,ENSG00000272405
chr1	156599851	156600167	1:156599851-156600167	ENSG00000132677,ENSG00000237390,ENSG00000207933,ENSG00000183856,ENSG00000187862,ENSG00000163382,ENSG00000160818,ENSG00000272971,ENSG00000132702,ENSG00000272068,ENSG00000132692,ENSG00000272405
chr1	156659965	156660285	1:156659965-156660285	ENSG00000132677,ENSG00000237390,ENSG00000207933,ENSG00000183856,ENSG00000187862,ENSG00000272971,ENSG00000132702,ENSG00000272068,ENSG00000132692,ENSG00000272405,ENSG00000229953,ENSG00000132688,ENSG00000237588,ENSG00000285570,ENSG00000143320,ENSG00000223356,ENSG00000143319
chr1	156728399	156728992	1:156728399-156728992	ENSG00000272971,ENSG00000132702,ENSG00000272068,ENSG00000132692,ENSG00000272405,ENSG00000132688,ENSG00000237588,ENSG00000285570,ENSG00000143320,ENSG00000223356,ENSG00000143319,ENSG00000143303,ENSG00000143314,ENSG00000143321,ENSG00000143294,ENSG00000287624,ENSG00000027644
chr1	156740997	156741542	1:156740997-156741542	ENSG00000272068,ENSG00000272405,ENSG00000237588,ENSG00000285570,ENSG00000143320,ENSG00000223356,ENSG00000143319,ENSG00000143303,ENSG00000143314,ENSG00000143321,ENSG00000143294,ENSG00000287624,ENSG00000027644
chr1	156751740	156752057	1:156751740-156752057	ENSG00000143320,ENSG00000223356,ENSG00000143319,ENSG00000143303,ENSG00000143314,ENSG00000143321,ENSG00000143294,ENSG00000287624,ENSG00000027644
chr1	156767122	156767611	1:156767122-156767611	ENSG00000272068,ENSG00000272405,ENSG00000237588,ENSG00000285570,ENSG00000143320,ENSG00000223356,ENSG00000143319,ENSG00000143303,ENSG00000143314,ENSG00000143321,ENSG00000143294,ENSG00000287624,ENSG00000027644
chr1	156772727	156773005	1:156772727-156773005	ENSG00000272068,ENSG00000272405,ENSG00000237588,ENSG00000143320,ENSG00000223356,ENSG00000143319,ENSG00000143303,ENSG00000143321,ENSG00000143294,ENSG00000287624,ENSG00000027644
chr1	156816811	156817060	1:156816811-156817060	ENSG00000027869,ENSG00000198400,ENSG00000027644
chr1	156892287	156892593	1:156892287-156892593	ENSG00000237588,ENSG00000285570,ENSG00000143320,ENSG00000223356,ENSG00000198400,ENSG00000027644,ENSG00000187800,ENSG00000160838,ENSG00000211581,ENSG00000266160,ENSG00000224520
chr1	156894951	156895333	1:156894951-156895333	ENSG00000027644,ENSG00000187800,ENSG00000211581,ENSG00000266160,ENSG00000224520
chr1	156920413	156920633	1:156920413-156920633	ENSG00000027644,ENSG00000187800,ENSG00000160838,ENSG00000211581,ENSG00000266160,ENSG00000237842,ENSG00000224520
chr1	156926153	156926454	1:156926153-156926454	ENSG00000027644,ENSG00000187800,ENSG00000160838,ENSG00000211581,ENSG00000266160,ENSG00000224520
chr1	156961772	156961975	1:156961772-156961975	ENSG00000027644,ENSG00000132694,ENSG00000211581,ENSG00000266160,ENSG00000237842,ENSG00000224520
chr1	157045753	157045958	1:157045753-157045958	ENSG00000132694,ENSG00000211581,ENSG00000266160,ENSG00000237842,ENSG00000224520,ENSG00000253831,ENSG00000229961
chr1	157138332	157138858	1:157138332-157138858	ENSG00000266160,ENSG00000237842,ENSG00000224520,ENSG00000253831,ENSG00000117036,ENSG00000235700,ENSG00000229961,ENSG00000284592
chr1	157155364	157155588	1:157155364-157155588	ENSG00000266160,ENSG00000237842,ENSG00000224520,ENSG00000253831,ENSG00000117036,ENSG00000235700,ENSG00000229961,ENSG00000284592
chr1	157273493	157273714	1:157273493-157273714	ENSG00000229961,ENSG00000284592,ENSG00000228239,ENSG00000271736,ENSG00000286151,ENSG00000286005,ENSG00000231700,ENSG00000163534
chr1	157279384	157279891	1:157279384-157279891	ENSG00000229961,ENSG00000284592,ENSG00000228239,ENSG00000271736,ENSG00000286151,ENSG00000286005,ENSG00000163534
chr1	157311231	157311455	1:157311231-157311455	ENSG00000229961,ENSG00000284592,ENSG00000228239,ENSG00000286073,ENSG00000286151,ENSG00000286005,ENSG00000143297,ENSG00000160856,ENSG00000227217,ENSG00000231700,ENSG00000232366,ENSG00000132704,ENSG00000163534,ENSG00000073754,ENSG00000227425,ENSG00000180708
chr1	157325242	157325577	1:157325242-157325577	ENSG00000229961,ENSG00000284592,ENSG00000228239,ENSG00000286151,ENSG00000286005,ENSG00000143297,ENSG00000160856,ENSG00000231700,ENSG00000232366,ENSG00000132704,ENSG00000163534
chr1	157369932	157370234	1:157369932-157370234	ENSG00000229961,ENSG00000284592,ENSG00000228239,ENSG00000286151,ENSG00000286005,ENSG00000143297,ENSG00000160856,ENSG00000227217,ENSG00000231700,ENSG00000232366,ENSG00000132704,ENSG00000163534,ENSG00000073754,ENSG00000227425,ENSG00000236957
chr1	157505734	157505934	1:157505734-157505934	ENSG00000229961,ENSG00000284592,ENSG00000228239,ENSG00000286151,ENSG00000286005,ENSG00000143297,ENSG00000160856,ENSG00000227217,ENSG00000231700,ENSG00000232366,ENSG00000132704,ENSG00000163534,ENSG00000073754,ENSG00000227425
chr1	157580331	157580531	1:157580331-157580531	ENSG00000143297,ENSG00000163518,ENSG00000236731,ENSG00000160856,ENSG00000227217,ENSG00000231700,ENSG00000232366,ENSG00000132704,ENSG00000163534,ENSG00000073754,ENSG00000227425,ENSG00000236957
chr1	157653235	157653451	1:157653235-157653451	ENSG00000286005,ENSG00000143297,ENSG00000236731,ENSG00000233712,ENSG00000160856,ENSG00000227217,ENSG00000231700,ENSG00000232366,ENSG00000132704,ENSG00000163534,ENSG00000073754,ENSG00000227425,ENSG00000236957,ENSG00000230942,ENSG00000158488,ENSG00000186306,ENSG00000203758,ENSG00000186440
chr1	157963692	157963955	1:157963692-157963955	ENSG00000160856,ENSG00000231700,ENSG00000232366,ENSG00000132704,ENSG00000163534,ENSG00000073754,ENSG00000227425,ENSG00000236957,ENSG00000183853,ENSG00000226520,ENSG00000288460,ENSG00000158477,ENSG00000230942,ENSG00000158481,ENSG00000158485,ENSG00000158488,ENSG00000186306,ENSG00000180708,ENSG00000203758,ENSG00000236257,ENSG00000173285,ENSG00000198965,ENSG00000236656,ENSG00000198703,ENSG00000227445,ENSG00000231434,ENSG00000197532,ENSG00000186440,ENSG00000279111,ENSG00000198967,ENSG00000163564,ENSG00000163568,ENSG00000233473
chr1	158087359	158087663	1:158087359-158087663	ENSG00000160856,ENSG00000231700,ENSG00000232366,ENSG00000132704,ENSG00000163534,ENSG00000073754,ENSG00000227425,ENSG00000236957,ENSG00000183853,ENSG00000226520,ENSG00000158477,ENSG00000230942,ENSG00000158481,ENSG00000158485,ENSG00000158488,ENSG00000186306,ENSG00000180708,ENSG00000203758,ENSG00000236257,ENSG00000173285,ENSG00000198965,ENSG00000236656,ENSG00000198703,ENSG00000231434,ENSG00000197532,ENSG00000279111
chr1	158117899	158118194	1:158117899-158118194	ENSG00000231700,ENSG00000132704,ENSG00000163534,ENSG00000073754,ENSG00000227425,ENSG00000236957,ENSG00000183853,ENSG00000226520,ENSG00000288460,ENSG00000158477,ENSG00000230942,ENSG00000158481,ENSG00000158485,ENSG00000158488,ENSG00000186306,ENSG00000180708,ENSG00000203758,ENSG00000173285,ENSG00000198965,ENSG00000236656,ENSG00000198703,ENSG00000227445,ENSG00000231434,ENSG00000186440,ENSG00000233473
chr1	158125001	158125307	1:158125001-158125307	ENSG00000160856,ENSG00000231700,ENSG00000232366,ENSG00000132704,ENSG00000163534,ENSG00000073754,ENSG00000227425,ENSG00000236957,ENSG00000183853,ENSG00000226520,ENSG00000288460,ENSG00000231666,ENSG00000158477,ENSG00000230942,ENSG00000158481,ENSG00000158485,ENSG00000158488,ENSG00000186306,ENSG00000180708,ENSG00000203758,ENSG00000236257,ENSG00000173285,ENSG00000198965,ENSG00000236656,ENSG00000198703,ENSG00000227445,ENSG00000231434,ENSG00000197532,ENSG00000279111,ENSG00000163564,ENSG00000163568,ENSG00000233473
chr1	158149608	158150031	1:158149608-158150031	ENSG00000073754,ENSG00000236957,ENSG00000226520,ENSG00000231666,ENSG00000158477,ENSG00000230942,ENSG00000158481,ENSG00000158488,ENSG00000186306,ENSG00000203758,ENSG00000236257
chr1	158155670	158156029	1:158155670-158156029	ENSG00000232366,ENSG00000132704,ENSG00000163534,ENSG00000073754,ENSG00000227425,ENSG00000236957,ENSG00000226520,ENSG00000231666,ENSG00000227295,ENSG00000158473,ENSG00000229914,ENSG00000158477,ENSG00000230942,ENSG00000158481,ENSG00000158485,ENSG00000158488,ENSG00000186306,ENSG00000180708,ENSG00000203758,ENSG00000236257,ENSG00000173285,ENSG00000198965,ENSG00000236656,ENSG00000198703,ENSG00000227445,ENSG00000231434,ENSG00000197532,ENSG00000186440,ENSG00000279111,ENSG00000198967,ENSG00000197403,ENSG00000180433,ENSG00000229849,ENSG00000163564,ENSG00000163568,ENSG00000233473
chr1	158181006	158181223	1:158181006-158181223	ENSG00000227295,ENSG00000158473,ENSG00000229914,ENSG00000158477,ENSG00000230942,ENSG00000158481,ENSG00000158485,ENSG00000158488,ENSG00000186306,ENSG00000180708,ENSG00000203758,ENSG00000236257,ENSG00000173285,ENSG00000198965,ENSG00000236656,ENSG00000198703,ENSG00000231434,ENSG00000233473
chr1	158203686	158204128	1:158203686-158204128	ENSG00000232366,ENSG00000163534,ENSG00000073754,ENSG00000227425,ENSG00000236957,ENSG00000227295,ENSG00000158473,ENSG00000229914,ENSG00000176320,ENSG00000158477,ENSG00000230942,ENSG00000158481,ENSG00000158485,ENSG00000158488,ENSG00000186306,ENSG00000180708,ENSG00000203758,ENSG00000236257,ENSG00000173285,ENSG00000198965,ENSG00000236656,ENSG00000198703,ENSG00000227445,ENSG00000231434,ENSG00000197532,ENSG00000186440,ENSG00000279111,ENSG00000198967,ENSG00000229849,ENSG00000163564,ENSG00000163568,ENSG00000233473
chr1	158675691	158676290	1:158675691-158676290	ENSG00000163534,ENSG00000073754,ENSG00000158477,ENSG00000230942,ENSG00000158481,ENSG00000158485,ENSG00000158488,ENSG00000186306,ENSG00000180708,ENSG00000203758,ENSG00000236257,ENSG00000173285,ENSG00000198965,ENSG00000236656,ENSG00000198703,ENSG00000227445,ENSG00000231434,ENSG00000197532,ENSG00000186440,ENSG00000279111,ENSG00000198967,ENSG00000163554,ENSG00000196171,ENSG00000203757,ENSG00000180437,ENSG00000226949,ENSG00000197403,ENSG00000180433,ENSG00000188340,ENSG00000229724,ENSG00000229849,ENSG00000163564,ENSG00000233473
chr1	158691962	158692240	1:158691962-158692240	ENSG00000231700,ENSG00000232366,ENSG00000163534,ENSG00000073754,ENSG00000236957,ENSG00000158477,ENSG00000230942,ENSG00000158481,ENSG00000158485,ENSG00000158488,ENSG00000186306,ENSG00000180708,ENSG00000203758,ENSG00000236257,ENSG00000173285,ENSG00000198965,ENSG00000236656,ENSG00000198703,ENSG00000227445,ENSG00000231434,ENSG00000197532,ENSG00000186440,ENSG00000279111,ENSG00000198967,ENSG00000163554,ENSG00000231237,ENSG00000196171,ENSG00000203757,ENSG00000180437,ENSG00000226949,ENSG00000197403,ENSG00000180433,ENSG00000188340,ENSG00000229724,ENSG00000163563,ENSG00000229849,ENSG00000163564,ENSG00000233473
chr1	158819617	158819990	1:158819617-158819990	ENSG00000132704,ENSG00000163534,ENSG00000073754,ENSG00000227425,ENSG00000158477,ENSG00000230942,ENSG00000158481,ENSG00000158485,ENSG00000158488,ENSG00000186306,ENSG00000180708,ENSG00000203758,ENSG00000236257,ENSG00000173285,ENSG00000198965,ENSG00000236656,ENSG00000198703,ENSG00000227445,ENSG00000231434,ENSG00000197532,ENSG00000186440,ENSG00000279111,ENSG00000198967,ENSG00000203757,ENSG00000180437,ENSG00000226949,ENSG00000197403,ENSG00000180433,ENSG00000188340,ENSG00000229724,ENSG00000180409,ENSG00000163563,ENSG00000229849,ENSG00000163564,ENSG00000163568,ENSG00000233473,ENSG00000231100,ENSG00000132703,ENSG00000276632
chr1	159009744	159010052	1:159009744-159010052	ENSG00000227445,ENSG00000163564,ENSG00000163565,ENSG00000163568,ENSG00000233473
chr1	159161109	159161309	1:159161109-159161309	ENSG00000163568,ENSG00000233473,ENSG00000162706,ENSG00000222552,ENSG00000225670,ENSG00000213088,ENSG00000228560,ENSG00000249197,ENSG00000196184,ENSG00000224943,ENSG00000231100,ENSG00000271890,ENSG00000132703,ENSG00000158731,ENSG00000223603,ENSG00000132693,ENSG00000235226
chr1	159177329	159177577	1:159177329-159177577	ENSG00000203758,ENSG00000279111,ENSG00000163568,ENSG00000233473,ENSG00000162706,ENSG00000222552,ENSG00000225670,ENSG00000213088,ENSG00000249197,ENSG00000196184,ENSG00000231100,ENSG00000132703,ENSG00000158731,ENSG00000276632,ENSG00000223603,ENSG00000132693
chr1	159197891	159198218	1:159197891-159198218	ENSG00000163568,ENSG00000233473,ENSG00000225670,ENSG00000213088,ENSG00000276632,ENSG00000223603,ENSG00000132693
chr1	159266758	159267226	1:159266758-159267226	ENSG00000231700,ENSG00000232366,ENSG00000158477,ENSG00000230942,ENSG00000158481,ENSG00000158488,ENSG00000186306,ENSG00000180708,ENSG00000203758,ENSG00000236257,ENSG00000173285,ENSG00000198965,ENSG00000227445,ENSG00000231434,ENSG00000197532,ENSG00000186440,ENSG00000279111,ENSG00000198967,ENSG00000197403,ENSG00000163564,ENSG00000163568,ENSG00000233473,ENSG00000215846,ENSG00000248642,ENSG00000179639,ENSG00000228560,ENSG00000251686,ENSG00000249197,ENSG00000249730,ENSG00000196184,ENSG00000224943,ENSG00000184155,ENSG00000231100,ENSG00000271890,ENSG00000132703,ENSG00000158731,ENSG00000276632,ENSG00000223603,ENSG00000132693,ENSG00000235226
chr1	159289173	159289373	1:159289173-159289373	ENSG00000203758,ENSG00000215846,ENSG00000248642,ENSG00000179639,ENSG00000228560,ENSG00000251686,ENSG00000249197,ENSG00000249730,ENSG00000196184,ENSG00000224943,ENSG00000184155,ENSG00000231100,ENSG00000271890,ENSG00000132703,ENSG00000158731,ENSG00000276632,ENSG00000223603,ENSG00000132693,ENSG00000235226
chr1	159302156	159302358	1:159302156-159302358	ENSG00000180708,ENSG00000215846,ENSG00000248642,ENSG00000179639,ENSG00000196266,ENSG00000228560,ENSG00000251686,ENSG00000249197,ENSG00000249730,ENSG00000196184,ENSG00000224943,ENSG00000184155,ENSG00000231100,ENSG00000271890,ENSG00000132703,ENSG00000158731,ENSG00000276632,ENSG00000223603,ENSG00000132693,ENSG00000235226
chr1	159307523	159307906	1:159307523-159307906	ENSG00000215846,ENSG00000179639,ENSG00000196266,ENSG00000228560,ENSG00000251686,ENSG00000249197,ENSG00000249730,ENSG00000196184,ENSG00000224943,ENSG00000184155,ENSG00000231100,ENSG00000271890,ENSG00000132703,ENSG00000158731,ENSG00000276632,ENSG00000223603,ENSG00000132693
chr1	159352516	159352759	1:159352516-159352759	ENSG00000236257,ENSG00000228560,ENSG00000248442,ENSG00000251686,ENSG00000249197,ENSG00000249730,ENSG00000196184,ENSG00000224943,ENSG00000184155,ENSG00000231100,ENSG00000271890,ENSG00000132703,ENSG00000158731,ENSG00000276632,ENSG00000223603,ENSG00000132693,ENSG00000235226
chr1	159780539	159781050	1:159780539-159781050	ENSG00000233473,ENSG00000228560,ENSG00000249197,ENSG00000249730,ENSG00000196184,ENSG00000224943,ENSG00000184155,ENSG00000231100,ENSG00000271890,ENSG00000132703,ENSG00000158731,ENSG00000276632,ENSG00000223603,ENSG00000132693,ENSG00000235226,ENSG00000158716,ENSG00000181036,ENSG00000158714,ENSG00000256029,ENSG00000188004,ENSG00000212161,ENSG00000243284,ENSG00000272668,ENSG00000237409
chr1	159798994	159799263	1:159798994-159799263	ENSG00000231100,ENSG00000132703,ENSG00000158731,ENSG00000223603,ENSG00000132693,ENSG00000235226,ENSG00000181036,ENSG00000158714,ENSG00000256029,ENSG00000243284
chr1	159854612	159855046	1:159854612-159855046	ENSG00000158714,ENSG00000256029,ENSG00000188004,ENSG00000212161,ENSG00000243284,ENSG00000272668
chr1	159900082	159900340	1:159900082-159900340	ENSG00000271890,ENSG00000158731,ENSG00000276632,ENSG00000223603,ENSG00000235226,ENSG00000158714,ENSG00000256029,ENSG00000243284,ENSG00000213085,ENSG00000266458,ENSG00000287040,ENSG00000279430,ENSG00000158710,ENSG00000273933
chr1	159910382	159910807	1:159910382-159910807	ENSG00000271890,ENSG00000132703,ENSG00000158731,ENSG00000276632,ENSG00000223603,ENSG00000132693,ENSG00000235226,ENSG00000158714,ENSG00000256029,ENSG00000188004,ENSG00000212161,ENSG00000243284,ENSG00000272668,ENSG00000213085,ENSG00000266458,ENSG00000287040,ENSG00000279430,ENSG00000158710,ENSG00000273933,ENSG00000237409
chr1	159925454	159925710	1:159925454-159925710	ENSG00000158714,ENSG00000256029,ENSG00000243284,ENSG00000158710,ENSG00000085552,ENSG00000273933,ENSG00000237409
chr1	159936448	159936656	1:159936448-159936656	ENSG00000158714,ENSG00000256029,ENSG00000243284,ENSG00000158710,ENSG00000085552,ENSG00000273933,ENSG00000237409
chr1	159945538	159945877	1:159945538-159945877	ENSG00000158714,ENSG00000085552,ENSG00000162723,ENSG00000224259,ENSG00000273933,ENSG00000237409
chr1	159957882	159958082	1:159957882-159958082	ENSG00000223603,ENSG00000235226,ENSG00000085552,ENSG00000162723,ENSG00000224259,ENSG00000273933,ENSG00000237409
chr1	160031921	160032190	1:160031921-160032190	ENSG00000177807,ENSG00000237409,ENSG00000143315,ENSG00000225279,ENSG00000162728,ENSG00000018625
chr1	160046470	160046998	1:160046470-160046998	ENSG00000276632,ENSG00000132693,ENSG00000235226,ENSG00000273933,ENSG00000177807,ENSG00000237409,ENSG00000143315,ENSG00000225279,ENSG00000162728,ENSG00000018625,ENSG00000132681,ENSG00000235082,ENSG00000171786,ENSG00000201608,ENSG00000162738
chr1	160049239	160049439	1:160049239-160049439	ENSG00000177807,ENSG00000237409,ENSG00000143315,ENSG00000225279,ENSG00000162728,ENSG00000018625,ENSG00000132681
chr1	160098938	160099194	1:160098938-160099194	ENSG00000225279,ENSG00000162728,ENSG00000162729,ENSG00000018625,ENSG00000132681,ENSG00000227741,ENSG00000162734,ENSG00000132716,ENSG00000235082,ENSG00000202078,ENSG00000171786,ENSG00000201608,ENSG00000162738
chr1	160193135	160193335	1:160193135-160193335	ENSG00000018625,ENSG00000132681,ENSG00000143318,ENSG00000227741,ENSG00000162734,ENSG00000132716,ENSG00000258465,ENSG00000162735,ENSG00000235082,ENSG00000202078,ENSG00000171786,ENSG00000201608,ENSG00000162738
chr1	160262325	160262688	1:160262325-160262688	ENSG00000018625,ENSG00000132681,ENSG00000227741,ENSG00000162734,ENSG00000132716,ENSG00000258465,ENSG00000228606,ENSG00000224261,ENSG00000162735,ENSG00000235082,ENSG00000202078,ENSG00000171786
chr1	160285070	160285328	1:160285070-160285328	ENSG00000018625,ENSG00000132681,ENSG00000227741,ENSG00000162734,ENSG00000132716,ENSG00000258465,ENSG00000228606,ENSG00000224261,ENSG00000162735,ENSG00000122218,ENSG00000235082,ENSG00000202078,ENSG00000171786,ENSG00000201608
chr1	160343203	160343514	1:160343203-160343514	ENSG00000132681,ENSG00000227741,ENSG00000162734,ENSG00000122218,ENSG00000235082,ENSG00000202078,ENSG00000162736,ENSG00000171786,ENSG00000201608,ENSG00000162738
chr1	160519922	160520390	1:160519922-160520390	ENSG00000171786,ENSG00000201608,ENSG00000162738,ENSG00000162739,ENSG00000234425,ENSG00000066294,ENSG00000117090,ENSG00000026751
chr1	160539975	160540639	1:160539975-160540639	ENSG00000132703,ENSG00000171786,ENSG00000201608,ENSG00000162738,ENSG00000162739,ENSG00000234425,ENSG00000066294,ENSG00000117090,ENSG00000235101,ENSG00000117091,ENSG00000026751,ENSG00000275801,ENSG00000274562
chr1	160567978	160568178	1:160567978-160568178	ENSG00000171786,ENSG00000201608,ENSG00000162738,ENSG00000066294
chr1	160607113	160607369	1:160607113-160607369	ENSG00000235082,ENSG00000202078,ENSG00000171786,ENSG00000201608,ENSG00000162738,ENSG00000066294,ENSG00000117090,ENSG00000235101,ENSG00000117091,ENSG00000026751,ENSG00000274562
chr1	160627020	160627413	1:160627020-160627413	ENSG00000171786,ENSG00000201608,ENSG00000162738,ENSG00000066294,ENSG00000117090,ENSG00000235101,ENSG00000228863,ENSG00000117091,ENSG00000026751,ENSG00000275801,ENSG00000274562,ENSG00000122224
chr1	160681561	160681769	1:160681561-160681769	ENSG00000117090,ENSG00000235101,ENSG00000228863,ENSG00000117091,ENSG00000026751,ENSG00000275801,ENSG00000274562,ENSG00000122224
chr1	160823299	160823597	1:160823299-160823597	ENSG00000201608,ENSG00000235101,ENSG00000117091,ENSG00000026751,ENSG00000275801,ENSG00000274562,ENSG00000122224,ENSG00000122223,ENSG00000226003,ENSG00000232188,ENSG00000198358,ENSG00000233691,ENSG00000143217,ENSG00000228917
chr1	160858236	160858511	1:160858236-160858511	ENSG00000117091,ENSG00000026751,ENSG00000275801,ENSG00000274562,ENSG00000122224,ENSG00000122223,ENSG00000226003,ENSG00000179914,ENSG00000232188,ENSG00000198358,ENSG00000233691
chr1	160891515	160891816	1:160891515-160891816	ENSG00000026751,ENSG00000275801,ENSG00000274562,ENSG00000122224,ENSG00000226003,ENSG00000179914,ENSG00000213080,ENSG00000232188,ENSG00000198358,ENSG00000233691
chr1	160911573	160911944	1:160911573-160911944	ENSG00000117091,ENSG00000026751,ENSG00000275801,ENSG00000274562,ENSG00000122224,ENSG00000226003,ENSG00000179914,ENSG00000213080,ENSG00000232188,ENSG00000198358,ENSG00000233691,ENSG00000228917
chr1	160949236	160949744	1:160949236-160949744	ENSG00000201608,ENSG00000235101,ENSG00000117091,ENSG00000026751,ENSG00000275801,ENSG00000274562,ENSG00000122224,ENSG00000226003,ENSG00000179914,ENSG00000232188,ENSG00000198358,ENSG00000233691,ENSG00000158764,ENSG00000186517,ENSG00000143217,ENSG00000228917,ENSG00000162755
chr1	160989960	160990208	1:160989960-160990208	ENSG00000117091,ENSG00000026751,ENSG00000275801,ENSG00000274562,ENSG00000158769,ENSG00000270149,ENSG00000215845,ENSG00000186517,ENSG00000143217,ENSG00000228917,ENSG00000162755,ENSG00000238934
chr1	161013836	161014359	1:161013836-161014359	ENSG00000117091,ENSG00000026751,ENSG00000158769,ENSG00000270149,ENSG00000232879,ENSG00000215845,ENSG00000158773,ENSG00000186517,ENSG00000143217,ENSG00000228917,ENSG00000162755,ENSG00000238934
chr1	161021113	161021505	1:161021113-161021505	ENSG00000158769,ENSG00000270149,ENSG00000232879,ENSG00000215845,ENSG00000158773,ENSG00000186517,ENSG00000143217,ENSG00000228917,ENSG00000162755
chr1	161038850	161039050	1:161038850-161039050	ENSG00000158769,ENSG00000270149,ENSG00000232879,ENSG00000215845,ENSG00000158773,ENSG00000186517,ENSG00000143217,ENSG00000228917,ENSG00000162755
chr1	161045862	161046155	1:161045862-161046155	ENSG00000270149,ENSG00000232879,ENSG00000215845,ENSG00000158773,ENSG00000186517,ENSG00000143217,ENSG00000228917,ENSG00000162755,ENSG00000238934
chr1	161119704	161119907	1:161119704-161119907	ENSG00000186517,ENSG00000143217,ENSG00000228917,ENSG00000162755,ENSG00000143256,ENSG00000158793,ENSG00000158796,ENSG00000238934
chr1	161132503	161132756	1:161132503-161132756	ENSG00000186517,ENSG00000143217,ENSG00000228917,ENSG00000162755,ENSG00000143256,ENSG00000158793,ENSG00000158796,ENSG00000238934,ENSG00000143222
chr1	161153843	161154264	1:161153843-161154264	ENSG00000186517,ENSG00000143217,ENSG00000228917,ENSG00000162755,ENSG00000143256,ENSG00000158793,ENSG00000158796,ENSG00000238934,ENSG00000143222,ENSG00000224985,ENSG00000143258,ENSG00000143224
chr1	161165974	161166709	1:161165974-161166709	ENSG00000238934,ENSG00000143222,ENSG00000224985,ENSG00000143258,ENSG00000143224,ENSG00000158850,ENSG00000158864,ENSG00000158869,ENSG00000188931,ENSG00000288670
chr1	161177230	161177881	1:161177230-161177881	ENSG00000238934,ENSG00000224985,ENSG00000143258,ENSG00000143224,ENSG00000158850,ENSG00000158859,ENSG00000158864,ENSG00000158869,ENSG00000188931,ENSG00000288670,ENSG00000236484
chr1	161202044	161202470	1:161202044-161202470	ENSG00000158859,ENSG00000158864,ENSG00000158869,ENSG00000158874,ENSG00000188931,ENSG00000288670,ENSG00000236484
chr1	161225590	161226169	1:161225590-161226169	ENSG00000158859,ENSG00000158864,ENSG00000158869,ENSG00000158874,ENSG00000158882,ENSG00000284035,ENSG00000143257,ENSG00000248485,ENSG00000188931,ENSG00000288670,ENSG00000236484
chr1	161291576	161291776	1:161291576-161291776	ENSG00000158869,ENSG00000158882,ENSG00000284035,ENSG00000143257,ENSG00000248485,ENSG00000188931,ENSG00000288670,ENSG00000236484
chr1	161306159	161306462	1:161306159-161306462	ENSG00000158869,ENSG00000143257,ENSG00000248485,ENSG00000158887,ENSG00000143252,ENSG00000188931,ENSG00000288670,ENSG00000236484
chr1	161314215	161314996	1:161314215-161314996	ENSG00000158869,ENSG00000143257,ENSG00000248485,ENSG00000158887,ENSG00000143252,ENSG00000188931,ENSG00000288670,ENSG00000236484
chr1	161389816	161390110	1:161389816-161390110	ENSG00000158864,ENSG00000158869,ENSG00000158874,ENSG00000143257,ENSG00000248485,ENSG00000188931,ENSG00000288670,ENSG00000236484,ENSG00000215840,ENSG00000277882,ENSG00000283317
chr1	161399207	161399923	1:161399207-161399923	ENSG00000158869,ENSG00000248485,ENSG00000188931,ENSG00000288670,ENSG00000236484,ENSG00000283696,ENSG00000288093,ENSG00000206921,ENSG00000215840,ENSG00000277882,ENSG00000283317
chr1	161440097	161440732	1:161440097-161440732	-
chr1	161494450	161494650	1:161494450-161494650	ENSG00000283360,ENSG00000277882,ENSG00000283317,ENSG00000143226,ENSG00000273112,ENSG00000162747,ENSG00000234211,ENSG00000213075,ENSG00000199595
chr1	161505260	161505485	1:161505260-161505485	ENSG00000283360,ENSG00000143226,ENSG00000273112,ENSG00000162747,ENSG00000072694
chr1	161523794	161524445	1:161523794-161524445	ENSG00000283360,ENSG00000215840,ENSG00000283317,ENSG00000143226,ENSG00000273112,ENSG00000173110,ENSG00000162747
chr1	161530790	161531377	1:161530790-161531377	ENSG00000283360,ENSG00000215840,ENSG00000277882,ENSG00000283317,ENSG00000143226,ENSG00000273112,ENSG00000173110,ENSG00000224203,ENSG00000203747,ENSG00000224515,ENSG00000162747,ENSG00000072694,ENSG00000234211,ENSG00000213075,ENSG00000199595
chr1	161539863	161540511	1:161539863-161540511	ENSG00000283360,ENSG00000215840,ENSG00000277882,ENSG00000283317,ENSG00000173110,ENSG00000224203,ENSG00000203747,ENSG00000224515,ENSG00000244682,ENSG00000162747,ENSG00000072694,ENSG00000234211,ENSG00000213075
chr1	161558043	161558243	1:161558043-161558243	ENSG00000203747,ENSG00000224515,ENSG00000162747,ENSG00000072694,ENSG00000234211
chr1	161561423	161561668	1:161561423-161561668	ENSG00000283360,ENSG00000277882,ENSG00000203747,ENSG00000224515,ENSG00000162747,ENSG00000072694,ENSG00000234211,ENSG00000213075,ENSG00000199595
chr1	161612343	161612989	1:161612343-161612989	ENSG00000283360,ENSG00000277882,ENSG00000283317,ENSG00000244682,ENSG00000225217,ENSG00000231586,ENSG00000162747,ENSG00000072694,ENSG00000234211,ENSG00000213075,ENSG00000199595,ENSG00000241347,ENSG00000081721,ENSG00000229808
chr1	161707005	161707312	1:161707005-161707312	ENSG00000234211,ENSG00000213075,ENSG00000199595,ENSG00000132185,ENSG00000162746
chr1	161726945	161727326	1:161726945-161727326	ENSG00000283360,ENSG00000162747,ENSG00000072694,ENSG00000234211,ENSG00000213075,ENSG00000199595,ENSG00000132185,ENSG00000162746,ENSG00000241347
chr1	161738731	161738997	1:161738731-161738997	ENSG00000283360,ENSG00000244682,ENSG00000162747,ENSG00000072694,ENSG00000234211,ENSG00000213075,ENSG00000199595,ENSG00000162746,ENSG00000241347,ENSG00000081721
chr1	161749589	161750345	1:161749589-161750345	ENSG00000283360,ENSG00000162747,ENSG00000072694,ENSG00000234211,ENSG00000213075,ENSG00000199595,ENSG00000241347,ENSG00000081721
chr1	161765307	161765520	1:161765307-161765520	ENSG00000226889,ENSG00000118217
chr1	161766122	161766365	1:161766122-161766365	ENSG00000226889,ENSG00000118217
chr1	161766454	161766733	1:161766454-161766733	ENSG00000226889,ENSG00000118217
chr1	161792781	161792981	1:161792781-161792981	ENSG00000244682,ENSG00000229808,ENSG00000227818
chr1	161953300	161953560	1:161953300-161953560	ENSG00000229808,ENSG00000227818
chr1	161974033	161974264	1:161974033-161974264	ENSG00000229808,ENSG00000162745,ENSG00000227818
chr1	162023829	162024069	1:162023829-162024069	ENSG00000229808,ENSG00000162745,ENSG00000227818,ENSG00000227243
chr1	162056024	162056318	1:162056024-162056318	ENSG00000229808,ENSG00000227818,ENSG00000198929,ENSG00000285636,ENSG00000227094,ENSG00000252262,ENSG00000207729,ENSG00000198574,ENSG00000227243
chr1	162069508	162069851	1:162069508-162069851	ENSG00000229808,ENSG00000227818,ENSG00000198929,ENSG00000285636,ENSG00000227094,ENSG00000252262,ENSG00000198574,ENSG00000227243
chr1	162152391	162152614	1:162152391-162152614	ENSG00000285636,ENSG00000266144,ENSG00000227094
chr1	162351442	162351813	1:162351442-162351813	ENSG00000198929,ENSG00000227094,ENSG00000252262,ENSG00000207729,ENSG00000198574,ENSG00000227243
chr1	162372744	162373116	1:162372744-162373116	ENSG00000198929,ENSG00000285636,ENSG00000227094,ENSG00000252262,ENSG00000207729,ENSG00000254706,ENSG00000171722,ENSG00000239887,ENSG00000198574,ENSG00000227243
chr1	162392141	162392426	1:162392141-162392426	ENSG00000229808,ENSG00000285636,ENSG00000227094,ENSG00000252262,ENSG00000207729,ENSG00000171722,ENSG00000239887,ENSG00000198574,ENSG00000227243
chr1	162497580	162497987	1:162497580-162497987	ENSG00000227094,ENSG00000198574,ENSG00000227243,ENSG00000152332,ENSG00000227941,ENSG00000259788,ENSG00000272574,ENSG00000162733,ENSG00000230739
chr1	162498480	162498722	1:162498480-162498722	ENSG00000198574,ENSG00000227243,ENSG00000152332,ENSG00000227941,ENSG00000272574
chr1	162561218	162561933	1:162561218-162561933	ENSG00000227094,ENSG00000227243,ENSG00000227941,ENSG00000259788,ENSG00000117143,ENSG00000272574,ENSG00000162733,ENSG00000243173
chr1	162613718	162613922	1:162613718-162613922	ENSG00000227243,ENSG00000227941,ENSG00000272574,ENSG00000162733,ENSG00000243173,ENSG00000132196,ENSG00000230739
chr1	162709192	162709482	1:162709192-162709482	ENSG00000227243,ENSG00000272574,ENSG00000162733,ENSG00000243173,ENSG00000230739
chr1	162790333	162790638	1:162790333-162790638	ENSG00000227941,ENSG00000272574,ENSG00000162733,ENSG00000243173,ENSG00000132196,ENSG00000230739
chr1	162847864	162848104	1:162847864-162848104	ENSG00000227243,ENSG00000243173,ENSG00000185860,ENSG00000230739,ENSG00000227667,ENSG00000225755,ENSG00000237756
chr1	162854264	162854547	1:162854264-162854547	ENSG00000185860,ENSG00000230739,ENSG00000227667,ENSG00000232892,ENSG00000225755,ENSG00000237756
chr1	163071839	163072051	1:163071839-163072051	ENSG00000227667,ENSG00000117152,ENSG00000232892,ENSG00000225755,ENSG00000237756
chr1	163174844	163175141	1:163174844-163175141	ENSG00000230739,ENSG00000227667,ENSG00000117152,ENSG00000232892,ENSG00000225755,ENSG00000237756
chr1	163195915	163196246	1:163195915-163196246	ENSG00000227667,ENSG00000143248,ENSG00000232892,ENSG00000225755,ENSG00000237756
chr1	163196584	163196948	1:163196584-163196948	ENSG00000227667,ENSG00000143248,ENSG00000232892,ENSG00000225755,ENSG00000237756
chr1	163197046	163197277	1:163197046-163197277	ENSG00000227667,ENSG00000143248,ENSG00000232892,ENSG00000225755,ENSG00000237756
chr1	163321298	163321498	1:163321298-163321498	ENSG00000143248,ENSG00000232995,ENSG00000237756,ENSG00000143228
chr1	163321632	163322234	1:163321632-163322234	ENSG00000227667,ENSG00000143248,ENSG00000225755,ENSG00000232995,ENSG00000237756,ENSG00000143228
chr1	163528849	163529049	1:163528849-163529049	ENSG00000227667,ENSG00000225122,ENSG00000200327,ENSG00000212527,ENSG00000228289,ENSG00000212538,ENSG00000225719,ENSG00000199849,ENSG00000213070,ENSG00000271917,ENSG00000201987
chr1	164440280	164440522	1:164440280-164440522	ENSG00000225122,ENSG00000200327,ENSG00000228289,ENSG00000212538,ENSG00000225719,ENSG00000199849,ENSG00000213070,ENSG00000271917,ENSG00000201987,ENSG00000225487,ENSG00000201270
chr1	164511443	164511688	1:164511443-164511688	ENSG00000225122,ENSG00000228289,ENSG00000212538,ENSG00000225719,ENSG00000199849,ENSG00000213070,ENSG00000271917,ENSG00000201987
chr1	164558507	164559333	1:164558507-164559333	ENSG00000228289,ENSG00000212538,ENSG00000225719,ENSG00000199849,ENSG00000213070,ENSG00000185630,ENSG00000271917,ENSG00000201987
chr1	164625095	164625531	1:164625095-164625531	ENSG00000228289,ENSG00000212538,ENSG00000225719,ENSG00000199849,ENSG00000213070,ENSG00000185630,ENSG00000207082,ENSG00000269887,ENSG00000276359,ENSG00000271917,ENSG00000201987
chr1	164660412	164660791	1:164660412-164660791	ENSG00000228289,ENSG00000212538,ENSG00000225719,ENSG00000199849,ENSG00000213070,ENSG00000207082,ENSG00000269887,ENSG00000276359,ENSG00000271917,ENSG00000201987,ENSG00000225487
chr1	164672715	164672918	1:164672715-164672918	ENSG00000228289,ENSG00000212538,ENSG00000225719,ENSG00000199849,ENSG00000207082,ENSG00000269887,ENSG00000276359,ENSG00000271917,ENSG00000201987,ENSG00000225487
chr1	164712130	164712765	1:164712130-164712765	ENSG00000225122,ENSG00000200327,ENSG00000228289,ENSG00000212538,ENSG00000225719,ENSG00000199849,ENSG00000213070,ENSG00000207082,ENSG00000269887,ENSG00000276359,ENSG00000271917,ENSG00000201987,ENSG00000225487
chr1	164772596	164773041	1:164772596-164773041	ENSG00000228289,ENSG00000212538,ENSG00000225719,ENSG00000199849,ENSG00000213070,ENSG00000185630,ENSG00000207082,ENSG00000276359,ENSG00000233693,ENSG00000271917,ENSG00000201987,ENSG00000225487
chr1	164774810	164775114	1:164774810-164775114	ENSG00000228289,ENSG00000212538,ENSG00000185630,ENSG00000233693,ENSG00000271917,ENSG00000201987
chr1	164787418	164787633	1:164787418-164787633	ENSG00000225122,ENSG00000228289,ENSG00000212538,ENSG00000225719,ENSG00000199849,ENSG00000213070,ENSG00000185630,ENSG00000276359,ENSG00000271917,ENSG00000201987,ENSG00000225487
chr1	164953933	164954133	1:164953933-164954133	ENSG00000225122,ENSG00000200327,ENSG00000228289,ENSG00000212538,ENSG00000225719,ENSG00000199849,ENSG00000213070,ENSG00000271917,ENSG00000201987,ENSG00000225487,ENSG00000201270
chr1	165075802	165076026	1:165075802-165076026	ENSG00000225122,ENSG00000200327,ENSG00000212527,ENSG00000228289,ENSG00000212538,ENSG00000225719,ENSG00000199849,ENSG00000213070,ENSG00000271917,ENSG00000201987,ENSG00000225487,ENSG00000201270,ENSG00000162761,ENSG00000224702,ENSG00000238022
chr1	165114264	165114538	1:165114264-165114538	ENSG00000225122,ENSG00000200327,ENSG00000228289,ENSG00000212538,ENSG00000225719,ENSG00000199849,ENSG00000213070,ENSG00000201987,ENSG00000225487,ENSG00000201270,ENSG00000162761,ENSG00000224702,ENSG00000238022,ENSG00000143171,ENSG00000230748,ENSG00000162763,ENSG00000226292
chr1	165129597	165129874	1:165129597-165129874	ENSG00000227667,ENSG00000225122,ENSG00000200327,ENSG00000228289,ENSG00000212538,ENSG00000225719,ENSG00000199849,ENSG00000213070,ENSG00000271917,ENSG00000201987,ENSG00000225487,ENSG00000201270,ENSG00000162761,ENSG00000224702,ENSG00000238022,ENSG00000143171,ENSG00000237463,ENSG00000230748,ENSG00000162763,ENSG00000237783,ENSG00000226292,ENSG00000207341,ENSG00000203307
chr1	165144860	165145146	1:165144860-165145146	ENSG00000225122,ENSG00000200327,ENSG00000228289,ENSG00000212538,ENSG00000225719,ENSG00000199849,ENSG00000213070,ENSG00000201987,ENSG00000225487,ENSG00000201270,ENSG00000162761,ENSG00000224702,ENSG00000238022,ENSG00000143171,ENSG00000237463,ENSG00000230748,ENSG00000162763,ENSG00000237783,ENSG00000226292,ENSG00000207341,ENSG00000203307,ENSG00000215835
chr1	165392931	165393399	1:165392931-165393399	ENSG00000162761,ENSG00000224702,ENSG00000238022,ENSG00000143171,ENSG00000237463,ENSG00000230748,ENSG00000162763,ENSG00000237783,ENSG00000236206,ENSG00000225272,ENSG00000207341,ENSG00000203307
chr1	165597997	165598560	1:165597997-165598560	ENSG00000162761,ENSG00000143171,ENSG00000237463,ENSG00000230748,ENSG00000162763,ENSG00000237783,ENSG00000236206,ENSG00000206990,ENSG00000230175,ENSG00000225272,ENSG00000273365,ENSG00000203307
chr1	165630716	165631307	1:165630716-165631307	ENSG00000143198,ENSG00000143149,ENSG00000206990,ENSG00000230175,ENSG00000225272,ENSG00000215838,ENSG00000273365
chr1	165631662	165632217	1:165631662-165632217	ENSG00000143198,ENSG00000143149,ENSG00000206990,ENSG00000230175,ENSG00000225272,ENSG00000215838
chr1	165645872	165646329	1:165645872-165646329	ENSG00000143171,ENSG00000237463,ENSG00000230748,ENSG00000162763,ENSG00000237783,ENSG00000143198,ENSG00000143149,ENSG00000206990,ENSG00000230175,ENSG00000225272,ENSG00000215838,ENSG00000273365,ENSG00000226292,ENSG00000207341,ENSG00000203307
chr1	165697823	165698786	1:165697823-165698786	ENSG00000143149,ENSG00000206990,ENSG00000230175,ENSG00000225272,ENSG00000215838,ENSG00000273365
chr1	165768564	165769484	1:165768564-165769484	ENSG00000143149,ENSG00000230175,ENSG00000225272,ENSG00000215838,ENSG00000273365,ENSG00000143183,ENSG00000224358,ENSG00000143179,ENSG00000236364
chr1	165816820	165817485	1:165816820-165817485	ENSG00000143171,ENSG00000237463,ENSG00000230748,ENSG00000162763,ENSG00000237783,ENSG00000230175,ENSG00000225272,ENSG00000273365,ENSG00000143183,ENSG00000230659,ENSG00000143179,ENSG00000236364,ENSG00000271527,ENSG00000226292,ENSG00000207341,ENSG00000203307,ENSG00000215835
chr1	165827339	165828119	1:165827339-165828119	ENSG00000143183,ENSG00000143179,ENSG00000236364
chr1	165828379	165828631	1:165828379-165828631	ENSG00000143183,ENSG00000143179,ENSG00000236364
chr1	165828880	165829205	1:165828880-165829205	ENSG00000143183,ENSG00000143179,ENSG00000236364
chr1	165851039	165851260	1:165851039-165851260	ENSG00000143179,ENSG00000236364
chr1	165857291	165857550	1:165857291-165857550	ENSG00000143171,ENSG00000273365,ENSG00000143179,ENSG00000236364,ENSG00000207341
chr1	165871339	165871608	1:165871339-165871608	ENSG00000143179,ENSG00000236364
chr1	165914234	165914534	1:165914234-165914534	ENSG00000143171,ENSG00000162763,ENSG00000230175,ENSG00000225272,ENSG00000215838,ENSG00000273365,ENSG00000143179,ENSG00000236364,ENSG00000283936,ENSG00000271527,ENSG00000203307
chr1	165924696	165924998	1:165924696-165924998	ENSG00000162761,ENSG00000143171,ENSG00000237463,ENSG00000230748,ENSG00000237783,ENSG00000225272,ENSG00000273365,ENSG00000236364,ENSG00000283936,ENSG00000271527,ENSG00000226292,ENSG00000207341,ENSG00000203307,ENSG00000215952,ENSG00000215835,ENSG00000225325
chr1	165928146	165928383	1:165928146-165928383	ENSG00000143171,ENSG00000237463,ENSG00000230748,ENSG00000162763,ENSG00000237783,ENSG00000273365,ENSG00000236364,ENSG00000271527,ENSG00000226292,ENSG00000207341,ENSG00000203307,ENSG00000215952,ENSG00000215835,ENSG00000225325
chr1	166164982	166165260	1:166164982-166165260	ENSG00000226292,ENSG00000207341,ENSG00000188859,ENSG00000203307,ENSG00000230898,ENSG00000215952,ENSG00000229588,ENSG00000215835
chr1	166479101	166479305	1:166479101-166479305	ENSG00000271527,ENSG00000226292,ENSG00000207341,ENSG00000203307,ENSG00000215952,ENSG00000215835,ENSG00000225325,ENSG00000230231,ENSG00000234142
chr1	166489628	166490517	1:166489628-166490517	ENSG00000271527,ENSG00000226292,ENSG00000207341,ENSG00000203307,ENSG00000215952,ENSG00000215835,ENSG00000225325,ENSG00000234142,ENSG00000238087,ENSG00000234984,ENSG00000232223
chr1	166584913	166585445	1:166584913-166585445	ENSG00000230748,ENSG00000162763,ENSG00000226292,ENSG00000207341,ENSG00000203307,ENSG00000215952,ENSG00000215835,ENSG00000225325,ENSG00000238087,ENSG00000215834,ENSG00000234984,ENSG00000232341,ENSG00000232148,ENSG00000232223,ENSG00000200036
chr1	166705396	166705806	1:166705396-166705806	ENSG00000162763,ENSG00000226292,ENSG00000207341,ENSG00000203307,ENSG00000215835,ENSG00000225325,ENSG00000238087,ENSG00000215834,ENSG00000234984,ENSG00000232341,ENSG00000232148,ENSG00000232223,ENSG00000200036,ENSG00000213068
chr1	166730316	166730692	1:166730316-166730692	ENSG00000226292,ENSG00000207341,ENSG00000203307,ENSG00000215835,ENSG00000225325,ENSG00000215834,ENSG00000234984,ENSG00000232341,ENSG00000232148,ENSG00000232223,ENSG00000200036
chr1	166839309	166839558	1:166839309-166839558	ENSG00000232223,ENSG00000143157,ENSG00000152382,ENSG00000225171
chr1	166840526	166840952	1:166840526-166840952	ENSG00000232223,ENSG00000143157,ENSG00000152382,ENSG00000225171
chr1	166876115	166876695	1:166876115-166876695	ENSG00000232223,ENSG00000143157,ENSG00000152382,ENSG00000225171,ENSG00000200036
chr1	166910406	166910711	1:166910406-166910711	ENSG00000232223,ENSG00000225171,ENSG00000143195,ENSG00000143194,ENSG00000200036,ENSG00000227907,ENSG00000143167,ENSG00000213068,ENSG00000231605
chr1	166944659	166944906	1:166944659-166944906	ENSG00000143194,ENSG00000200036
chr1	166975739	166975939	1:166975739-166975939	ENSG00000143195,ENSG00000143194,ENSG00000200036
chr1	167043931	167044348	1:167043931-167044348	ENSG00000143194,ENSG00000200036,ENSG00000227907,ENSG00000143167
chr1	167057037	167057567	1:167057037-167057567	ENSG00000143194,ENSG00000200036,ENSG00000227907,ENSG00000143167,ENSG00000231605
chr1	167059187	167059392	1:167059187-167059392	ENSG00000143194,ENSG00000200036,ENSG00000227907,ENSG00000143167,ENSG00000231605
chr1	167066634	167066869	1:167066634-167066869	ENSG00000200036,ENSG00000143167,ENSG00000198842,ENSG00000213068,ENSG00000231605,ENSG00000227776
chr1	167130904	167131533	1:167130904-167131533	ENSG00000200036,ENSG00000143167,ENSG00000198842,ENSG00000213068,ENSG00000231605
chr1	167219949	167220286	1:167219949-167220286	ENSG00000213068,ENSG00000231605,ENSG00000272205,ENSG00000143190
chr1	167220527	167220905	1:167220527-167220905	ENSG00000143167,ENSG00000213068,ENSG00000231605,ENSG00000272205,ENSG00000143190
chr1	167222195	167222401	1:167222195-167222401	ENSG00000231605,ENSG00000272205,ENSG00000143190
chr1	167267671	167268041	1:167267671-167268041	ENSG00000231605,ENSG00000272033,ENSG00000198821,ENSG00000227776
chr1	167328821	167329055	1:167328821-167329055	ENSG00000143190,ENSG00000272033
chr1	167329147	167329363	1:167329147-167329363	ENSG00000143190,ENSG00000272033
chr1	167401373	167401614	1:167401373-167401614	ENSG00000231605,ENSG00000272033,ENSG00000198821,ENSG00000227776
chr1	167442186	167442476	1:167442186-167442476	ENSG00000143167,ENSG00000213068,ENSG00000231605,ENSG00000272033,ENSG00000198821,ENSG00000287218,ENSG00000233411,ENSG00000273160,ENSG00000227776
chr1	167447653	167447970	1:167447653-167447970	ENSG00000272033,ENSG00000198821,ENSG00000287218,ENSG00000233411,ENSG00000273160,ENSG00000227776
chr1	167455306	167455726	1:167455306-167455726	ENSG00000198821,ENSG00000287218,ENSG00000233411,ENSG00000273160,ENSG00000227776
chr1	167548400	167548882	1:167548400-167548882	ENSG00000231605,ENSG00000272033,ENSG00000227776,ENSG00000143162,ENSG00000231029
chr1	167553694	167553999	1:167553694-167553999	ENSG00000272033,ENSG00000227776,ENSG00000143162,ENSG00000231029
chr1	167627858	167628435	1:167627858-167628435	ENSG00000231029,ENSG00000241666,ENSG00000198771
chr1	167642223	167642452	1:167642223-167642452	ENSG00000231029,ENSG00000241666,ENSG00000198771
chr1	167687794	167688180	1:167687794-167688180	ENSG00000231029,ENSG00000241666,ENSG00000198771
chr1	167714304	167715076	1:167714304-167715076	ENSG00000231029,ENSG00000197965,ENSG00000250762,ENSG00000232194
chr1	167715379	167715641	1:167715379-167715641	ENSG00000197965
chr1	167721716	167721984	1:167721716-167721984	ENSG00000197965,ENSG00000250762,ENSG00000232194
chr1	167757118	167757556	1:167757118-167757556	ENSG00000197965,ENSG00000250762,ENSG00000232194
chr1	167797271	167797493	1:167797271-167797493	ENSG00000197965,ENSG00000250762,ENSG00000232194
chr1	167803282	167803685	1:167803282-167803685	ENSG00000231029,ENSG00000197965,ENSG00000143199,ENSG00000250762,ENSG00000232194,ENSG00000224837
chr1	167866723	167867051	1:167866723-167867051	ENSG00000143199,ENSG00000250762,ENSG00000232194,ENSG00000224837
chr1	167924229	167924429	1:167924229-167924429	ENSG00000143199,ENSG00000250762,ENSG00000232194,ENSG00000143158,ENSG00000143164,ENSG00000224837
chr1	167935943	167936751	1:167935943-167936751	ENSG00000143199,ENSG00000250762,ENSG00000232194,ENSG00000143158,ENSG00000143164,ENSG00000221545,ENSG00000224837
chr1	167984944	167985209	1:167984944-167985209	ENSG00000143199,ENSG00000250762,ENSG00000232194,ENSG00000143158,ENSG00000143164,ENSG00000221545,ENSG00000224837
chr1	168082304	168082538	1:168082304-168082538	ENSG00000143199,ENSG00000250762,ENSG00000232194,ENSG00000143164,ENSG00000221545,ENSG00000224837,ENSG00000143147
chr1	168084800	168085089	1:168084800-168085089	ENSG00000250762,ENSG00000232194,ENSG00000224837,ENSG00000143147
chr1	168145843	168146119	1:168145843-168146119	ENSG00000224837,ENSG00000143147,ENSG00000237049
chr1	168161504	168161704	1:168161504-168161704	ENSG00000143147,ENSG00000143155,ENSG00000237049,ENSG00000237131
chr1	168178668	168179167	1:168178668-168179167	ENSG00000143147,ENSG00000143155,ENSG00000237049,ENSG00000237131,ENSG00000213064,ENSG00000214262
chr1	168225855	168226123	1:168225855-168226123	ENSG00000237049,ENSG00000237131,ENSG00000213064,ENSG00000214262
chr1	168235234	168235540	1:168235234-168235540	ENSG00000237049,ENSG00000237131,ENSG00000213064,ENSG00000214262
chr1	168281594	168282212	1:168281594-168282212	ENSG00000237049,ENSG00000237131,ENSG00000214262,ENSG00000206880,ENSG00000143178
chr1	168341160	168341370	1:168341160-168341370	ENSG00000228697,ENSG00000283255,ENSG00000143184,ENSG00000229757,ENSG00000143196,ENSG00000235736,ENSG00000225826,ENSG00000229612,ENSG00000287831,ENSG00000213063,ENSG00000287282,ENSG00000252987
chr1	168342749	168343011	1:168342749-168343011	ENSG00000228697,ENSG00000283255,ENSG00000143184,ENSG00000229757,ENSG00000143196,ENSG00000235736,ENSG00000225826,ENSG00000213063,ENSG00000287282,ENSG00000252987
chr1	168363092	168363362	1:168363092-168363362	ENSG00000227722,ENSG00000207974,ENSG00000228697,ENSG00000283255,ENSG00000143184,ENSG00000229757,ENSG00000235736,ENSG00000229612,ENSG00000287831
chr1	168372432	168372872	1:168372432-168372872	ENSG00000227722,ENSG00000207974,ENSG00000228697,ENSG00000283255
chr1	168398978	168399446	1:168398978-168399446	ENSG00000207974,ENSG00000228697,ENSG00000283255,ENSG00000215833,ENSG00000143184,ENSG00000229757,ENSG00000143196,ENSG00000235736,ENSG00000229612,ENSG00000287831,ENSG00000213063,ENSG00000287282,ENSG00000252987
chr1	168439618	168439991	1:168439618-168439991	ENSG00000228697,ENSG00000283255,ENSG00000215833,ENSG00000143184,ENSG00000229757,ENSG00000143196,ENSG00000235736,ENSG00000225826,ENSG00000229612,ENSG00000287831
chr1	168469713	168469943	1:168469713-168469943	ENSG00000228697,ENSG00000215833,ENSG00000143184,ENSG00000229757,ENSG00000143196,ENSG00000235736,ENSG00000225826,ENSG00000229612,ENSG00000287831,ENSG00000213063,ENSG00000287282
chr1	168535666	168535866	1:168535666-168535866	ENSG00000228697,ENSG00000215833,ENSG00000143185,ENSG00000227777,ENSG00000143184,ENSG00000229757
chr1	168603610	168603885	1:168603610-168603885	ENSG00000228697,ENSG00000143184,ENSG00000229757,ENSG00000143196,ENSG00000235736,ENSG00000225826,ENSG00000229612,ENSG00000287831,ENSG00000203601,ENSG00000213063,ENSG00000287282,ENSG00000252987
chr1	169106111	169106398	1:169106111-169106398	ENSG00000143196,ENSG00000285622,ENSG00000235736,ENSG00000225826,ENSG00000229612,ENSG00000287831,ENSG00000203601,ENSG00000213063,ENSG00000287282,ENSG00000252987,ENSG00000237707,ENSG00000143153
chr1	169193454	169193763	1:169193454-169193763	ENSG00000143196,ENSG00000235736,ENSG00000225826,ENSG00000229612,ENSG00000287831,ENSG00000203601,ENSG00000213063,ENSG00000287282,ENSG00000252987,ENSG00000143156
chr1	169270967	169271593	1:169270967-169271593	ENSG00000206880,ENSG00000143196,ENSG00000235736,ENSG00000225826,ENSG00000229612,ENSG00000287831,ENSG00000203601,ENSG00000213063,ENSG00000287282,ENSG00000252987
chr1	169309152	169309835	1:169309152-169309835	ENSG00000143196,ENSG00000235736,ENSG00000225826,ENSG00000229612,ENSG00000287831,ENSG00000203601,ENSG00000213063,ENSG00000287282,ENSG00000252987,ENSG00000143156,ENSG00000235575
chr1	169312151	169312532	1:169312151-169312532	ENSG00000143196,ENSG00000235736,ENSG00000225826,ENSG00000229612,ENSG00000287831,ENSG00000203601,ENSG00000213063,ENSG00000287282,ENSG00000252987,ENSG00000143156,ENSG00000235575
chr1	169326753	169327242	1:169326753-169327242	ENSG00000143196,ENSG00000235736,ENSG00000225826,ENSG00000229612,ENSG00000287831,ENSG00000203601,ENSG00000213063,ENSG00000287282,ENSG00000252987,ENSG00000143156
chr1	169327962	169328207	1:169327962-169328207	ENSG00000143196,ENSG00000235736,ENSG00000225826,ENSG00000229612,ENSG00000287831,ENSG00000203601,ENSG00000213063,ENSG00000287282,ENSG00000252987,ENSG00000143156
chr1	169338505	169338967	1:169338505-169338967	ENSG00000143196,ENSG00000235736,ENSG00000225826,ENSG00000229612,ENSG00000287831,ENSG00000203601,ENSG00000213063,ENSG00000287282,ENSG00000252987
chr1	169367589	169368348	1:169367589-169368348	ENSG00000143156,ENSG00000117475
chr1	169427343	169427670	1:169427343-169427670	ENSG00000117477,ENSG00000234604
chr1	169460593	169460822	1:169460593-169460822	ENSG00000117477,ENSG00000117479,ENSG00000234604
chr1	169485702	169486347	1:169485702-169486347	ENSG00000117479,ENSG00000234604,ENSG00000213062
chr1	169508481	169508681	1:169508481-169508681	ENSG00000117479,ENSG00000234604,ENSG00000213062,ENSG00000198734
chr1	169528210	169528410	1:169528210-169528410	ENSG00000234604,ENSG00000198734,ENSG00000239494
chr1	169586383	169586654	1:169586383-169586654	ENSG00000198734,ENSG00000174175,ENSG00000188404
chr1	169595819	169596079	1:169595819-169596079	ENSG00000198734,ENSG00000174175,ENSG00000188404,ENSG00000239494
chr1	169601124	169601324	1:169601124-169601324	ENSG00000198734,ENSG00000174175,ENSG00000188404,ENSG00000239494
chr1	169687721	169687921	1:169687721-169687921	ENSG00000174175,ENSG00000188404
chr1	169711680	169711880	1:169711680-169711880	ENSG00000188404,ENSG00000007908
chr1	169712063	169712353	1:169712063-169712353	ENSG00000198734,ENSG00000188404,ENSG00000007908,ENSG00000239494
chr1	169762603	169762839	1:169762603-169762839	ENSG00000007908,ENSG00000230704,ENSG00000239494
chr1	169794553	169795358	1:169794553-169795358	ENSG00000000460,ENSG00000171806,ENSG00000239494
chr1	169893478	169894464	1:169893478-169894464	ENSG00000000457,ENSG00000239494,ENSG00000288139,ENSG00000243051,ENSG00000238051
chr1	169928948	169929242	1:169928948-169929242	ENSG00000000457,ENSG00000239494,ENSG00000288139,ENSG00000243051,ENSG00000235378,ENSG00000232959,ENSG00000224896,ENSG00000203740,ENSG00000283340,ENSG00000263390,ENSG00000233985,ENSG00000238051,ENSG00000224286,ENSG00000226967,ENSG00000225545,ENSG00000235303,ENSG00000116132,ENSG00000271811,ENSG00000117501,ENSG00000007933,ENSG00000221390,ENSG00000283598
chr1	170041640	170042403	1:170041640-170042403	ENSG00000239494,ENSG00000075945,ENSG00000243051,ENSG00000235378,ENSG00000232959,ENSG00000224896,ENSG00000203740,ENSG00000283340,ENSG00000263390,ENSG00000233985,ENSG00000238051,ENSG00000224286,ENSG00000226967,ENSG00000225545,ENSG00000235303,ENSG00000116132,ENSG00000271811
chr1	170049172	170049482	1:170049172-170049482	ENSG00000239494,ENSG00000075945,ENSG00000243051,ENSG00000235378,ENSG00000232959,ENSG00000224896,ENSG00000203740,ENSG00000283340,ENSG00000263390,ENSG00000233985,ENSG00000238051,ENSG00000224286,ENSG00000226967,ENSG00000225545,ENSG00000235303,ENSG00000116132,ENSG00000271811
chr1	170067411	170068012	1:170067411-170068012	ENSG00000075945,ENSG00000243051,ENSG00000235378,ENSG00000232959,ENSG00000224896,ENSG00000203740,ENSG00000283340,ENSG00000263390,ENSG00000233985,ENSG00000238051,ENSG00000224286,ENSG00000226967,ENSG00000225545,ENSG00000235303,ENSG00000116132
chr1	170074310	170074991	1:170074310-170074991	ENSG00000239494,ENSG00000075945,ENSG00000243051,ENSG00000235378,ENSG00000232959,ENSG00000224896,ENSG00000203740,ENSG00000283340,ENSG00000263390,ENSG00000233985,ENSG00000238051,ENSG00000224286,ENSG00000226967,ENSG00000225545,ENSG00000235303,ENSG00000116132,ENSG00000271811
chr1	170531710	170532674	1:170531710-170532674	ENSG00000224896,ENSG00000203740,ENSG00000283340,ENSG00000263390,ENSG00000233985,ENSG00000238051,ENSG00000224286,ENSG00000226967,ENSG00000231407,ENSG00000120370,ENSG00000225545,ENSG00000235303,ENSG00000116132,ENSG00000271811
chr1	170689533	170689841	1:170689533-170689841	ENSG00000203740,ENSG00000283340,ENSG00000263390,ENSG00000233985,ENSG00000238051,ENSG00000224286,ENSG00000226967,ENSG00000225545,ENSG00000235303,ENSG00000116132,ENSG00000271811
chr1	170929798	170930112	1:170929798-170930112	ENSG00000239494,ENSG00000243051,ENSG00000235378,ENSG00000224896,ENSG00000203740,ENSG00000283340,ENSG00000263390,ENSG00000233985,ENSG00000238051,ENSG00000224286,ENSG00000226967,ENSG00000225545,ENSG00000235303,ENSG00000116132,ENSG00000271811,ENSG00000117501,ENSG00000226552,ENSG00000007933,ENSG00000221390,ENSG00000283598,ENSG00000117507,ENSG00000285665,ENSG00000268062,ENSG00000239428,ENSG00000234333
chr1	171188708	171189043	1:171188708-171189043	ENSG00000226552,ENSG00000007933,ENSG00000221390,ENSG00000283598,ENSG00000117507,ENSG00000094963,ENSG00000268062,ENSG00000239428
chr1	171226827	171227122	1:171226827-171227122	ENSG00000226552,ENSG00000007933,ENSG00000221390,ENSG00000283598,ENSG00000117507,ENSG00000225243,ENSG00000230547,ENSG00000285665,ENSG00000268062,ENSG00000239428,ENSG00000234333
chr1	171245544	171245804	1:171245544-171245804	ENSG00000231424,ENSG00000007933,ENSG00000221390,ENSG00000283598,ENSG00000117507,ENSG00000010932,ENSG00000206692,ENSG00000230547,ENSG00000285665,ENSG00000268062,ENSG00000239428
chr1	171251742	171252033	1:171251742-171252033	ENSG00000231424,ENSG00000226552,ENSG00000007933,ENSG00000221390,ENSG00000283598,ENSG00000117507,ENSG00000010932,ENSG00000206692,ENSG00000230547,ENSG00000285665,ENSG00000268062,ENSG00000239428,ENSG00000234333
chr1	171286376	171286649	1:171286376-171286649	ENSG00000007933,ENSG00000221390,ENSG00000283598,ENSG00000117507,ENSG00000010932,ENSG00000230547,ENSG00000285665,ENSG00000268062,ENSG00000239428,ENSG00000234333
chr1	171313816	171314286	1:171313816-171314286	ENSG00000231424,ENSG00000226552,ENSG00000007933,ENSG00000221390,ENSG00000283598,ENSG00000117507,ENSG00000010932,ENSG00000206692,ENSG00000230547,ENSG00000076258,ENSG00000285665,ENSG00000268062,ENSG00000239428,ENSG00000234333
chr1	171484853	171485651	1:171484853-171485651	ENSG00000285665,ENSG00000268062,ENSG00000239428,ENSG00000234333,ENSG00000117523,ENSG00000283683
chr1	171485857	171486297	1:171485857-171486297	ENSG00000234333,ENSG00000117523
chr1	171644920	171645423	1:171644920-171645423	ENSG00000283683,ENSG00000034971,ENSG00000232261,ENSG00000271459,ENSG00000236741,ENSG00000253060,ENSG00000233540
chr1	171673666	171673866	1:171673666-171673866	ENSG00000234333,ENSG00000283683,ENSG00000233328,ENSG00000230364,ENSG00000271459,ENSG00000236741,ENSG00000253060
chr1	171683848	171684170	1:171683848-171684170	ENSG00000234333,ENSG00000283683,ENSG00000233328,ENSG00000230364,ENSG00000232261,ENSG00000271459,ENSG00000236741,ENSG00000253060
chr1	171717059	171717581	1:171717059-171717581	ENSG00000239428,ENSG00000234333,ENSG00000283683,ENSG00000117533,ENSG00000232261,ENSG00000271459,ENSG00000236741,ENSG00000253060
chr1	171741273	171741605	1:171741273-171741605	ENSG00000283683,ENSG00000117533,ENSG00000232261,ENSG00000271459,ENSG00000236741,ENSG00000253060,ENSG00000010165
chr1	171741934	171742521	1:171741934-171742521	ENSG00000283683,ENSG00000117533,ENSG00000232261,ENSG00000271459,ENSG00000236741,ENSG00000253060,ENSG00000010165
chr1	171781030	171781768	1:171781030-171781768	ENSG00000283683,ENSG00000117533,ENSG00000232261,ENSG00000271459,ENSG00000236741,ENSG00000253060,ENSG00000010165,ENSG00000213060,ENSG00000233540,ENSG00000230630,ENSG00000208024,ENSG00000206684
chr1	171817409	171817921	1:171817409-171817921	ENSG00000271459,ENSG00000236741,ENSG00000253060,ENSG00000213060,ENSG00000224600,ENSG00000233540
chr1	171841227	171841696	1:171841227-171841696	ENSG00000271459,ENSG00000236741,ENSG00000213060,ENSG00000197959,ENSG00000233540,ENSG00000230630,ENSG00000208024
chr1	171969869	171970069	1:171969869-171970069	ENSG00000213060,ENSG00000197959,ENSG00000233540,ENSG00000230630,ENSG00000208024,ENSG00000287336
chr1	171984928	171985128	1:171984928-171985128	ENSG00000283683,ENSG00000236741,ENSG00000213060,ENSG00000233540,ENSG00000230630,ENSG00000283844,ENSG00000283152,ENSG00000208024,ENSG00000287336,ENSG00000206684
chr1	171985707	171986184	1:171985707-171986184	ENSG00000283683,ENSG00000271459,ENSG00000236741,ENSG00000253060,ENSG00000213060,ENSG00000233540,ENSG00000230630,ENSG00000283844,ENSG00000283152,ENSG00000208024,ENSG00000287336,ENSG00000206684
chr1	172025182	172025524	1:172025182-172025524	ENSG00000233540,ENSG00000230630,ENSG00000283844,ENSG00000283152,ENSG00000208024,ENSG00000287336,ENSG00000206684
chr1	172425387	172425666	1:172425387-172425666	ENSG00000230630,ENSG00000283844,ENSG00000283152,ENSG00000208024,ENSG00000287336,ENSG00000206684,ENSG00000135845,ENSG00000180999
chr1	172443999	172444324	1:172443999-172444324	ENSG00000230630,ENSG00000283844,ENSG00000283152,ENSG00000208024,ENSG00000287336,ENSG00000206684,ENSG00000135845,ENSG00000180999
chr1	172449944	172450271	1:172449944-172450271	ENSG00000230630,ENSG00000283844,ENSG00000283152,ENSG00000208024,ENSG00000287336,ENSG00000206684,ENSG00000135845,ENSG00000180999,ENSG00000251943
chr1	172451167	172451409	1:172451167-172451409	ENSG00000230630,ENSG00000283844,ENSG00000283152,ENSG00000208024,ENSG00000287336,ENSG00000206684,ENSG00000135845,ENSG00000180999,ENSG00000251943
chr1	172456405	172456962	1:172456405-172456962	ENSG00000230630,ENSG00000283844,ENSG00000283152,ENSG00000208024,ENSG00000287336,ENSG00000206684,ENSG00000180999,ENSG00000251943
chr1	172473489	172473806	1:172473489-172473806	ENSG00000230630,ENSG00000283844,ENSG00000283152,ENSG00000208024,ENSG00000287336,ENSG00000206684,ENSG00000251943
chr1	172496236	172496508	1:172496236-172496508	ENSG00000287336,ENSG00000206684,ENSG00000094975,ENSG00000251943
chr1	172532378	172533237	1:172532378-172533237	ENSG00000230630,ENSG00000283844,ENSG00000283152,ENSG00000208024,ENSG00000206684,ENSG00000094975,ENSG00000251943
chr1	172545507	172545803	1:172545507-172545803	ENSG00000094975,ENSG00000251943
chr1	172582032	172582264	1:172582032-172582264	ENSG00000094975,ENSG00000251943
chr1	172643351	172643772	1:172643351-172643772	ENSG00000287336,ENSG00000251943,ENSG00000117560
chr1	172662726	172662957	1:172662726-172662957	ENSG00000251943,ENSG00000117560
chr1	172746331	172746703	1:172746331-172746703	ENSG00000229785,ENSG00000279061,ENSG00000224228,ENSG00000230849,ENSG00000226375,ENSG00000117586
chr1	172809819	172810097	1:172809819-172810097	ENSG00000287336,ENSG00000224228,ENSG00000230849,ENSG00000226375,ENSG00000117586,ENSG00000232751,ENSG00000231615
chr1	172821509	172822024	1:172821509-172822024	ENSG00000229785,ENSG00000279061,ENSG00000224228,ENSG00000224000,ENSG00000120337,ENSG00000230849,ENSG00000226375,ENSG00000117586,ENSG00000232751,ENSG00000231615,ENSG00000200674,ENSG00000252357,ENSG00000117601,ENSG00000252231,ENSG00000203737
chr1	172894422	172894684	1:172894422-172894684	ENSG00000227177,ENSG00000224000,ENSG00000230849,ENSG00000226375
chr1	172926099	172926373	1:172926099-172926373	ENSG00000224228,ENSG00000224000,ENSG00000230849,ENSG00000226375
chr1	172933899	172934342	1:172933899-172934342	ENSG00000224000,ENSG00000120337,ENSG00000230849,ENSG00000226375,ENSG00000117586
chr1	173062182	173062559	1:173062182-173062559	ENSG00000120337,ENSG00000230849,ENSG00000226375,ENSG00000117586
chr1	173255268	173255532	1:173255268-173255532	ENSG00000230849,ENSG00000226375,ENSG00000117586,ENSG00000232751,ENSG00000231615
chr1	173303324	173303524	1:173303324-173303524	ENSG00000230849,ENSG00000226375,ENSG00000117586,ENSG00000232751,ENSG00000231615
chr1	173376741	173377004	1:173376741-173377004	ENSG00000226375,ENSG00000232751,ENSG00000231615,ENSG00000200674
chr1	173420332	173420667	1:173420332-173420667	ENSG00000232751,ENSG00000203739,ENSG00000117592,ENSG00000232113,ENSG00000225591,ENSG00000200674,ENSG00000120334,ENSG00000252357,ENSG00000117593,ENSG00000117601,ENSG00000252231,ENSG00000200755
chr1	173429850	173430201	1:173429850-173430201	ENSG00000203739,ENSG00000117592,ENSG00000232113,ENSG00000225591,ENSG00000200674,ENSG00000120334,ENSG00000252357,ENSG00000117593,ENSG00000117601,ENSG00000252231,ENSG00000200755
chr1	173431253	173431499	1:173431253-173431499	ENSG00000203739,ENSG00000117592,ENSG00000225591,ENSG00000200674,ENSG00000120334,ENSG00000252357,ENSG00000117593,ENSG00000117601,ENSG00000252231
chr1	173476730	173477499	1:173476730-173477499	ENSG00000203739,ENSG00000117592,ENSG00000200674,ENSG00000252357
chr1	173553376	173553599	1:173553376-173553599	ENSG00000162753,ENSG00000238272,ENSG00000232113
chr1	173580100	173580489	1:173580100-173580489	ENSG00000162753,ENSG00000238272,ENSG00000232113,ENSG00000225591,ENSG00000200674,ENSG00000252357,ENSG00000117601
chr1	173590687	173590921	1:173590687-173590921	ENSG00000162753,ENSG00000232113,ENSG00000200674,ENSG00000252357
chr1	173670994	173671339	1:173670994-173671339	ENSG00000285777,ENSG00000183831,ENSG00000232113,ENSG00000225591,ENSG00000200674,ENSG00000252357
chr1	173714731	173715309	1:173714731-173715309	ENSG00000232113,ENSG00000076321,ENSG00000225591,ENSG00000200674,ENSG00000120334,ENSG00000252357,ENSG00000117593,ENSG00000117601,ENSG00000252231
chr1	173824182	173825081	1:173824182-173825081	ENSG00000225591,ENSG00000200674,ENSG00000120334,ENSG00000252357,ENSG00000117593,ENSG00000234741,ENSG00000185278,ENSG00000117601
chr1	173867860	173868433	1:173867860-173868433	ENSG00000234741,ENSG00000270084,ENSG00000185278,ENSG00000117601,ENSG00000252231,ENSG00000200755
chr1	174008985	174009362	1:174008985-174009362	ENSG00000200674,ENSG00000117601,ENSG00000252231,ENSG00000135870,ENSG00000200755,ENSG00000236535,ENSG00000224977,ENSG00000225713
chr1	174021880	174022546	1:174021880-174022546	ENSG00000185278,ENSG00000117601,ENSG00000252231,ENSG00000135870,ENSG00000200755,ENSG00000236535,ENSG00000224977,ENSG00000225713
chr1	174114951	174115392	1:174114951-174115392	ENSG00000117601,ENSG00000252231,ENSG00000200755,ENSG00000225713,ENSG00000237317
chr1	174159140	174159614	1:174159140-174159614	ENSG00000200755,ENSG00000225713,ENSG00000227373,ENSG00000152061
chr1	174166982	174167250	1:174166982-174167250	ENSG00000117601,ENSG00000252231,ENSG00000200755,ENSG00000225713,ENSG00000227373,ENSG00000152061
chr1	174230520	174230788	1:174230520-174230788	ENSG00000117601,ENSG00000252231,ENSG00000200755,ENSG00000225713,ENSG00000152061,ENSG00000237317,ENSG00000203737
chr1	174232700	174233154	1:174232700-174233154	ENSG00000232113,ENSG00000200674,ENSG00000252357,ENSG00000117601,ENSG00000252231,ENSG00000200755,ENSG00000225713,ENSG00000152061,ENSG00000237317,ENSG00000203737,ENSG00000223828
chr1	174748646	174748881	1:174748646-174748881	ENSG00000225713,ENSG00000237317,ENSG00000203737,ENSG00000223828,ENSG00000231378
chr1	174788887	174789216	1:174788887-174789216	ENSG00000237317,ENSG00000203737,ENSG00000223828,ENSG00000231378,ENSG00000237249,ENSG00000223525
chr1	174872742	174872999	1:174872742-174872999	ENSG00000152061,ENSG00000231378,ENSG00000237249,ENSG00000223525,ENSG00000235869
chr1	174912742	174912942	1:174912742-174912942	ENSG00000203737,ENSG00000231378,ENSG00000237249,ENSG00000223525,ENSG00000235869
chr1	174946066	174946394	1:174946066-174946394	ENSG00000237317,ENSG00000231378,ENSG00000237249,ENSG00000223525,ENSG00000235869,ENSG00000229531
chr1	174964532	174964866	1:174964532-174964866	ENSG00000152061,ENSG00000237317,ENSG00000231378,ENSG00000237249,ENSG00000223525,ENSG00000235869,ENSG00000229531
chr1	174990573	174990773	1:174990573-174990773	ENSG00000252552,ENSG00000287697,ENSG00000116161
chr1	174999181	175000074	1:174999181-175000074	ENSG00000231378,ENSG00000237249,ENSG00000252552,ENSG00000287697,ENSG00000116161
chr1	175023098	175023749	1:175023098-175023749	ENSG00000231378,ENSG00000252552,ENSG00000287697,ENSG00000116161,ENSG00000120333,ENSG00000206659,ENSG00000181101,ENSG00000120332
chr1	175029732	175030099	1:175029732-175030099	ENSG00000203737,ENSG00000116161,ENSG00000120333,ENSG00000206659,ENSG00000181101,ENSG00000120332,ENSG00000232463
chr1	175125301	175125542	1:175125301-175125542	ENSG00000203737,ENSG00000231378,ENSG00000181101,ENSG00000120332,ENSG00000233946,ENSG00000252906,ENSG00000227815
chr1	175146624	175146868	1:175146624-175146868	ENSG00000181101,ENSG00000120332,ENSG00000233946,ENSG00000260990
chr1	175154926	175155199	1:175154926-175155199	ENSG00000181101,ENSG00000120332,ENSG00000235750,ENSG00000233946,ENSG00000260990,ENSG00000232463
chr1	175182305	175182636	1:175182305-175182636	ENSG00000235750,ENSG00000233946,ENSG00000260990
chr1	175188894	175189267	1:175188894-175189267	ENSG00000235750,ENSG00000233946,ENSG00000260990
chr1	175192750	175193185	1:175192750-175193185	ENSG00000235750,ENSG00000230687
chr1	175208958	175209576	1:175208958-175209576	ENSG00000235750,ENSG00000230687,ENSG00000233946,ENSG00000260990
chr1	175209738	175209938	1:175209738-175209938	ENSG00000235750,ENSG00000230687,ENSG00000233946
chr1	175319686	175319949	1:175319686-175319949	ENSG00000120332,ENSG00000233946,ENSG00000260990
chr1	175338628	175338830	1:175338628-175338830	ENSG00000181101,ENSG00000120332,ENSG00000233946,ENSG00000260990,ENSG00000253025,ENSG00000227815
chr1	175409928	175410354	1:175409928-175410354	ENSG00000237317,ENSG00000203737,ENSG00000120332,ENSG00000116147,ENSG00000235628,ENSG00000227740,ENSG00000230777,ENSG00000252906,ENSG00000228686,ENSG00000232463,ENSG00000253025,ENSG00000227815,ENSG00000231020
chr1	175417325	175417587	1:175417325-175417587	ENSG00000116147,ENSG00000227740,ENSG00000230777,ENSG00000252906,ENSG00000227815,ENSG00000231020
chr1	175591372	175591717	1:175591372-175591717	ENSG00000235628,ENSG00000227740,ENSG00000230777,ENSG00000252906,ENSG00000228686,ENSG00000232463,ENSG00000253025,ENSG00000227815,ENSG00000231020,ENSG00000236720
chr1	175733824	175734132	1:175733824-175734132	ENSG00000116147,ENSG00000235628,ENSG00000227740,ENSG00000230777,ENSG00000252906,ENSG00000232463,ENSG00000253025,ENSG00000227815,ENSG00000231020
chr1	175743005	175743205	1:175743005-175743205	ENSG00000116147,ENSG00000235628
chr1	175757432	175757699	1:175757432-175757699	ENSG00000235628,ENSG00000227740,ENSG00000230777,ENSG00000252906,ENSG00000228686,ENSG00000253025,ENSG00000227815,ENSG00000231020
chr1	175802843	175803128	1:175802843-175803128	ENSG00000203737,ENSG00000235628,ENSG00000224718,ENSG00000227740,ENSG00000230777,ENSG00000252906,ENSG00000228686,ENSG00000232463,ENSG00000253025,ENSG00000227815,ENSG00000231020
chr1	175809035	175809270	1:175809035-175809270	ENSG00000235628,ENSG00000227740,ENSG00000230777,ENSG00000252906,ENSG00000228686,ENSG00000232463,ENSG00000253025,ENSG00000227815,ENSG00000231020
chr1	175840247	175840603	1:175840247-175840603	ENSG00000235628,ENSG00000224718,ENSG00000227740,ENSG00000230777,ENSG00000252906,ENSG00000228686,ENSG00000232463,ENSG00000227815,ENSG00000231020
chr1	175888026	175888261	1:175888026-175888261	ENSG00000235628,ENSG00000224718,ENSG00000227740,ENSG00000230777,ENSG00000252906,ENSG00000228686,ENSG00000273629,ENSG00000232463,ENSG00000253025,ENSG00000227815,ENSG00000231020
chr1	176073592	176073948	1:176073592-176073948	ENSG00000227740,ENSG00000230777,ENSG00000143207,ENSG00000252906,ENSG00000228686,ENSG00000273629,ENSG00000232463,ENSG00000253025,ENSG00000227815,ENSG00000231020
chr1	176141504	176141768	1:176141504-176141768	ENSG00000227740,ENSG00000230777,ENSG00000143207,ENSG00000252906,ENSG00000228686,ENSG00000273629,ENSG00000232463,ENSG00000253025,ENSG00000227815,ENSG00000231020
chr1	176207057	176207850	1:176207057-176207850	ENSG00000143207,ENSG00000236021,ENSG00000273629,ENSG00000232463,ENSG00000253025,ENSG00000227815,ENSG00000231020
chr1	176374980	176375308	1:176374980-176375308	ENSG00000252906,ENSG00000228686,ENSG00000273629,ENSG00000232463,ENSG00000253025,ENSG00000227815,ENSG00000231020,ENSG00000225904,ENSG00000116183,ENSG00000237514,ENSG00000286754,ENSG00000202609,ENSG00000224968,ENSG00000236720
chr1	176559877	176560145	1:176559877-176560145	ENSG00000227815,ENSG00000231020,ENSG00000116183,ENSG00000237514,ENSG00000286754,ENSG00000202609,ENSG00000224968,ENSG00000227579
chr1	176691687	176691899	1:176691687-176691899	ENSG00000227815,ENSG00000231020,ENSG00000116183,ENSG00000237514,ENSG00000286754,ENSG00000202609,ENSG00000224968,ENSG00000227579,ENSG00000236720
chr1	176881054	176881350	1:176881054-176881350	ENSG00000253025,ENSG00000227815,ENSG00000116183,ENSG00000237514,ENSG00000286754,ENSG00000152092,ENSG00000202609,ENSG00000224968,ENSG00000227579,ENSG00000236720
chr1	176949089	176949374	1:176949089-176949374	ENSG00000227815,ENSG00000231020,ENSG00000237514,ENSG00000286754,ENSG00000152092,ENSG00000202609,ENSG00000198797,ENSG00000224968,ENSG00000227579,ENSG00000236720
chr1	177181681	177182096	1:177181681-177182096	ENSG00000237514,ENSG00000286754,ENSG00000152092,ENSG00000202609,ENSG00000198797,ENSG00000224968,ENSG00000227579,ENSG00000236720
chr1	177945971	177946287	1:177945971-177946287	ENSG00000224968,ENSG00000227579,ENSG00000236720,ENSG00000120341,ENSG00000276563,ENSG00000270575
chr1	177948413	177948705	1:177948413-177948705	ENSG00000202609,ENSG00000224968,ENSG00000227579,ENSG00000236720,ENSG00000120341,ENSG00000276563,ENSG00000270575
chr1	178031856	178032125	1:178031856-178032125	ENSG00000254154,ENSG00000242193,ENSG00000276563,ENSG00000075391,ENSG00000270575
chr1	178037557	178038171	1:178037557-178038171	ENSG00000254154,ENSG00000242193,ENSG00000276563,ENSG00000270575
chr1	178093140	178093789	1:178093140-178093789	ENSG00000276563,ENSG00000224687,ENSG00000075391,ENSG00000270575
chr1	178299962	178300455	1:178299962-178300455	ENSG00000276563,ENSG00000075391,ENSG00000270575,ENSG00000213058,ENSG00000264809
chr1	178310667	178311001	1:178310667-178311001	ENSG00000227579,ENSG00000236720,ENSG00000276563,ENSG00000075391,ENSG00000270575,ENSG00000213058,ENSG00000188585,ENSG00000264809,ENSG00000285910,ENSG00000240021,ENSG00000201347,ENSG00000273384,ENSG00000266417,ENSG00000228196,ENSG00000201791,ENSG00000224620,ENSG00000236539,ENSG00000261250,ENSG00000227141,ENSG00000261060,ENSG00000162782
chr1	178501784	178502047	1:178501784-178502047	ENSG00000213058,ENSG00000188585,ENSG00000264809,ENSG00000285910,ENSG00000240021,ENSG00000273384
chr1	178506683	178506991	1:178506683-178506991	ENSG00000213058,ENSG00000188585,ENSG00000264809,ENSG00000285910,ENSG00000240021
chr1	178532319	178532618	1:178532319-178532618	ENSG00000213058,ENSG00000264809,ENSG00000285910,ENSG00000240021,ENSG00000213057,ENSG00000201347,ENSG00000273384,ENSG00000266417,ENSG00000228196,ENSG00000201791,ENSG00000116194,ENSG00000224620,ENSG00000236539
chr1	178540259	178540601	1:178540259-178540601	ENSG00000213057,ENSG00000201347,ENSG00000273384,ENSG00000266417,ENSG00000228196,ENSG00000201791,ENSG00000116194
chr1	178542527	178543186	1:178542527-178543186	ENSG00000213057,ENSG00000201347,ENSG00000273384,ENSG00000266417,ENSG00000228196,ENSG00000201791,ENSG00000116194
chr1	178694717	178695387	1:178694717-178695387	ENSG00000201347,ENSG00000273384,ENSG00000266417,ENSG00000228196,ENSG00000201791,ENSG00000116194,ENSG00000224620,ENSG00000236539,ENSG00000261250,ENSG00000227141
chr1	178725098	178725391	1:178725098-178725391	ENSG00000201347,ENSG00000273384,ENSG00000266417,ENSG00000273062,ENSG00000116191,ENSG00000228196,ENSG00000201791
chr1	178726265	178726605	1:178726265-178726605	ENSG00000201347,ENSG00000273384,ENSG00000266417,ENSG00000273062,ENSG00000116191,ENSG00000228196,ENSG00000201791,ENSG00000116194
chr1	178934587	178934807	1:178934587-178934807	ENSG00000116194,ENSG00000224620,ENSG00000236539,ENSG00000261250,ENSG00000116218,ENSG00000251875
chr1	179002640	179003057	1:179002640-179003057	ENSG00000201347,ENSG00000228196,ENSG00000116194,ENSG00000224620,ENSG00000236539
chr1	179017018	179017427	1:179017018-179017427	ENSG00000213058,ENSG00000201347,ENSG00000273384,ENSG00000266417,ENSG00000228196,ENSG00000116194,ENSG00000116199,ENSG00000232750,ENSG00000231905,ENSG00000212338,ENSG00000228191,ENSG00000224620,ENSG00000236539,ENSG00000261250,ENSG00000116218,ENSG00000251875,ENSG00000227141,ENSG00000261060,ENSG00000162782
chr1	179025626	179025988	1:179025626-179025988	ENSG00000116194,ENSG00000116199,ENSG00000232750
chr1	179026087	179026366	1:179026087-179026366	ENSG00000116199,ENSG00000232750
chr1	179032063	179032493	1:179032063-179032493	ENSG00000116199,ENSG00000232750
chr1	179038595	179038860	1:179038595-179038860	ENSG00000116199,ENSG00000232750
chr1	179046924	179047612	1:179046924-179047612	ENSG00000116194,ENSG00000232750,ENSG00000231905,ENSG00000212338,ENSG00000223794,ENSG00000228191,ENSG00000224620,ENSG00000236539,ENSG00000261250,ENSG00000116218,ENSG00000251875,ENSG00000227141,ENSG00000261060,ENSG00000162782
chr1	179060926	179061226	1:179060926-179061226	ENSG00000232750,ENSG00000186283,ENSG00000231905,ENSG00000212338,ENSG00000201619,ENSG00000231564,ENSG00000223794,ENSG00000228191,ENSG00000224620,ENSG00000236539,ENSG00000261250,ENSG00000116218,ENSG00000251875,ENSG00000227141,ENSG00000261060,ENSG00000162782
chr1	179070294	179070523	1:179070294-179070523	ENSG00000186283,ENSG00000231905,ENSG00000212338,ENSG00000201619,ENSG00000231564,ENSG00000223794,ENSG00000228191,ENSG00000224620,ENSG00000236539,ENSG00000261250,ENSG00000116218,ENSG00000251875,ENSG00000261060,ENSG00000162782
chr1	179081582	179082221	1:179081582-179082221	ENSG00000186283,ENSG00000231905,ENSG00000212338,ENSG00000201619,ENSG00000231564,ENSG00000223794,ENSG00000162779,ENSG00000224620
chr1	179108274	179108570	1:179108274-179108570	ENSG00000186283,ENSG00000143322,ENSG00000234041,ENSG00000231905,ENSG00000212338,ENSG00000201619,ENSG00000231564,ENSG00000223794,ENSG00000228191,ENSG00000162779,ENSG00000224620,ENSG00000236539,ENSG00000261250,ENSG00000116218,ENSG00000251875,ENSG00000227141,ENSG00000261060,ENSG00000162782
chr1	179129743	179129986	1:179129743-179129986	ENSG00000143322,ENSG00000234041,ENSG00000231905,ENSG00000212338,ENSG00000201619,ENSG00000231564,ENSG00000223794,ENSG00000228191,ENSG00000162779
chr1	179141902	179142157	1:179141902-179142157	ENSG00000143322,ENSG00000234041,ENSG00000231905,ENSG00000212338,ENSG00000201619,ENSG00000231564
chr1	179217967	179218404	1:179217967-179218404	ENSG00000143322,ENSG00000231905,ENSG00000212338,ENSG00000201619,ENSG00000231564,ENSG00000225711,ENSG00000223794,ENSG00000228191,ENSG00000224620,ENSG00000261250,ENSG00000227141,ENSG00000261060,ENSG00000162782
chr1	179228505	179228987	1:179228505-179228987	ENSG00000143322,ENSG00000231905,ENSG00000212338,ENSG00000201619,ENSG00000231564,ENSG00000225711,ENSG00000223794,ENSG00000228191
chr1	179293312	179293913	1:179293312-179293913	ENSG00000231905,ENSG00000212338,ENSG00000201619,ENSG00000231564,ENSG00000223794,ENSG00000228191,ENSG00000057252,ENSG00000162779,ENSG00000224620,ENSG00000236539,ENSG00000261060,ENSG00000162782
chr1	179317690	179317950	1:179317690-179317950	ENSG00000223794,ENSG00000228191,ENSG00000057252,ENSG00000236539,ENSG00000261250,ENSG00000116218,ENSG00000251875,ENSG00000261060,ENSG00000162782
chr1	179365583	179366247	1:179365583-179366247	ENSG00000186283,ENSG00000212338,ENSG00000223794,ENSG00000228191,ENSG00000057252,ENSG00000162779,ENSG00000224620,ENSG00000236539,ENSG00000261250,ENSG00000116218,ENSG00000251875,ENSG00000261060,ENSG00000162782
chr1	179728274	179728474	1:179728274-179728474	ENSG00000224620,ENSG00000236539,ENSG00000261250,ENSG00000116218,ENSG00000251875,ENSG00000227141,ENSG00000261060,ENSG00000162782,ENSG00000243062,ENSG00000143340,ENSG00000231966
chr1	179809881	179810138	1:179809881-179810138	ENSG00000224620,ENSG00000236539,ENSG00000261250,ENSG00000116218,ENSG00000251875,ENSG00000227141,ENSG00000261060,ENSG00000162782,ENSG00000143340,ENSG00000229407,ENSG00000231966
chr1	179814605	179815159	1:179814605-179815159	ENSG00000224620,ENSG00000236539,ENSG00000261250,ENSG00000116218,ENSG00000251875,ENSG00000227141,ENSG00000261060,ENSG00000162782,ENSG00000143340,ENSG00000229407,ENSG00000231966
chr1	179867634	179868004	1:179867634-179868004	ENSG00000231966,ENSG00000169905,ENSG00000272906,ENSG00000143337,ENSG00000264916,ENSG00000223450,ENSG00000261817
chr1	179877680	179878121	1:179877680-179878121	ENSG00000231966,ENSG00000169905,ENSG00000272906,ENSG00000143337,ENSG00000264916
chr1	179882095	179883021	1:179882095-179883021	ENSG00000169905,ENSG00000272906,ENSG00000143337,ENSG00000264916
chr1	179954208	179954870	1:179954208-179954870	ENSG00000231966,ENSG00000169905,ENSG00000272906,ENSG00000143337,ENSG00000264916,ENSG00000261831,ENSG00000260360,ENSG00000135837,ENSG00000223450,ENSG00000261817
chr1	179955175	179955432	1:179955175-179955432	ENSG00000264916,ENSG00000261831,ENSG00000260360,ENSG00000135837,ENSG00000235145,ENSG00000223450
chr1	179971690	179972267	1:179971690-179972267	ENSG00000236539,ENSG00000261060,ENSG00000162782,ENSG00000231966,ENSG00000264916,ENSG00000261831,ENSG00000260360,ENSG00000135837,ENSG00000235145,ENSG00000223450,ENSG00000261817,ENSG00000235060,ENSG00000265435
chr1	180057813	180058112	1:180057813-180058112	ENSG00000264916,ENSG00000135837,ENSG00000223450,ENSG00000261817
chr1	180154450	180155002	1:180154450-180155002	ENSG00000261817,ENSG00000116260
chr1	180178933	180179133	1:180178933-180179133	ENSG00000231966,ENSG00000264916,ENSG00000135837,ENSG00000223450,ENSG00000261817,ENSG00000116260,ENSG00000235060,ENSG00000265435
chr1	180252614	180252952	1:180252614-180252952	ENSG00000121454,ENSG00000230124,ENSG00000235060,ENSG00000265435
chr1	180289076	180289276	1:180289076-180289276	ENSG00000230124,ENSG00000235060,ENSG00000265435
chr1	180482573	180482773	1:180482573-180482773	ENSG00000230124,ENSG00000235060,ENSG00000265435
chr1	180494431	180494659	1:180494431-180494659	ENSG00000230124,ENSG00000235060,ENSG00000265435
chr1	180502323	180503295	1:180502323-180503295	ENSG00000230124,ENSG00000235060,ENSG00000265435,ENSG00000236719
chr1	180515865	180516196	1:180515865-180516196	ENSG00000261060,ENSG00000230124,ENSG00000235060,ENSG00000265435,ENSG00000236719,ENSG00000206905,ENSG00000143324,ENSG00000283575,ENSG00000225857,ENSG00000243155,ENSG00000270711
chr1	180533553	180533822	1:180533553-180533822	ENSG00000236719,ENSG00000206905,ENSG00000143324,ENSG00000283575,ENSG00000225857
chr1	180562715	180562915	1:180562715-180562915	ENSG00000236719,ENSG00000283575
chr1	180610618	180610873	1:180610618-180610873	ENSG00000235060,ENSG00000283575
chr1	180611346	180611653	1:180611346-180611653	ENSG00000283575
chr1	180631729	180632339	1:180631729-180632339	ENSG00000235060,ENSG00000143324,ENSG00000283575,ENSG00000225857
chr1	180852036	180852346	1:180852036-180852346	ENSG00000143324,ENSG00000283575,ENSG00000225857
chr1	180854409	180854762	1:180854409-180854762	ENSG00000143324,ENSG00000283575,ENSG00000225857
chr1	180863228	180863428	1:180863228-180863428	ENSG00000206905,ENSG00000143324,ENSG00000283575
chr1	180881957	180882243	1:180881957-180882243	ENSG00000143324,ENSG00000225857,ENSG00000243155,ENSG00000251520,ENSG00000270711
chr1	180926296	180926904	1:180926296-180926904	ENSG00000225857,ENSG00000135835,ENSG00000243155,ENSG00000232586,ENSG00000251520,ENSG00000270711
chr1	180954066	180954470	1:180954066-180954470	ENSG00000225857,ENSG00000135835,ENSG00000243155,ENSG00000232586,ENSG00000251520,ENSG00000270711
chr1	181022816	181023295	1:181022816-181023295	ENSG00000243155,ENSG00000251520,ENSG00000270711,ENSG00000135823,ENSG00000153029
chr1	181033683	181034114	1:181033683-181034114	ENSG00000243155,ENSG00000270711,ENSG00000135823,ENSG00000153029
chr1	181084252	181084551	1:181084252-181084551	ENSG00000225857,ENSG00000243155,ENSG00000270711,ENSG00000162783
chr1	181088478	181088856	1:181088478-181088856	ENSG00000243155,ENSG00000162783
chr1	181090613	181091075	1:181090613-181091075	ENSG00000162783
chr1	181105091	181105582	1:181105091-181105582	ENSG00000243155,ENSG00000162783
chr1	181129852	181130052	1:181129852-181130052	-
chr1	181135422	181135622	1:181135422-181135622	ENSG00000270711,ENSG00000162783
chr1	181142407	181142800	1:181142407-181142800	ENSG00000225857,ENSG00000243155,ENSG00000251520,ENSG00000270711,ENSG00000135823,ENSG00000153029,ENSG00000162783
chr1	181152873	181153441	1:181152873-181153441	ENSG00000225857,ENSG00000243155,ENSG00000251520,ENSG00000270711,ENSG00000135823,ENSG00000162783,ENSG00000179452
chr1	181166535	181166908	1:181166535-181166908	ENSG00000225857,ENSG00000243155,ENSG00000251520,ENSG00000270711,ENSG00000237292,ENSG00000179452
chr1	181189917	181190122	1:181189917-181190122	ENSG00000225359,ENSG00000179452
chr1	181424951	181425300	1:181424951-181425300	ENSG00000225359,ENSG00000179452,ENSG00000198216,ENSG00000252977,ENSG00000288574,ENSG00000272880,ENSG00000222397,ENSG00000287452
chr1	181676402	181676602	1:181676402-181676602	ENSG00000179452,ENSG00000198216,ENSG00000273573,ENSG00000252977,ENSG00000288574,ENSG00000272880,ENSG00000222397
chr1	182029496	182030253	1:182029496-182030253	ENSG00000179452,ENSG00000198216,ENSG00000252977,ENSG00000288574,ENSG00000272880,ENSG00000222397,ENSG00000287452,ENSG00000232309,ENSG00000203729,ENSG00000135824
chr1	182054755	182055128	1:182054755-182055128	ENSG00000198216,ENSG00000252977,ENSG00000288574,ENSG00000272880,ENSG00000222397,ENSG00000287452,ENSG00000179930
chr1	182069015	182069224	1:182069015-182069224	ENSG00000198216,ENSG00000252977,ENSG00000288574,ENSG00000272880,ENSG00000222397,ENSG00000287452,ENSG00000179930,ENSG00000224810,ENSG00000232309,ENSG00000203729
chr1	182084868	182085248	1:182084868-182085248	ENSG00000288574,ENSG00000272880,ENSG00000222397,ENSG00000287452,ENSG00000225982,ENSG00000232309,ENSG00000232096,ENSG00000135821,ENSG00000203730,ENSG00000203729
chr1	182200519	182200825	1:182200519-182200825	ENSG00000228918,ENSG00000232309,ENSG00000232096,ENSG00000203729
chr1	182236111	182236681	1:182236111-182236681	ENSG00000288574,ENSG00000272880,ENSG00000228918,ENSG00000232309,ENSG00000232096,ENSG00000203729
chr1	182256954	182257222	1:182256954-182257222	ENSG00000232309,ENSG00000232096
chr1	182257324	182257703	1:182257324-182257703	ENSG00000228918,ENSG00000232309,ENSG00000232096,ENSG00000203729
chr1	182259183	182259801	1:182259183-182259801	ENSG00000228918,ENSG00000232309,ENSG00000232096,ENSG00000203729
chr1	182299990	182300451	1:182299990-182300451	ENSG00000222397,ENSG00000228918,ENSG00000232309,ENSG00000232096,ENSG00000206764,ENSG00000228664,ENSG00000135821,ENSG00000203730,ENSG00000203729
chr1	182330256	182330711	1:182330256-182330711	ENSG00000232309,ENSG00000232096,ENSG00000206764,ENSG00000228664,ENSG00000231684,ENSG00000203729
chr1	182355445	182355725	1:182355445-182355725	ENSG00000288574,ENSG00000272880,ENSG00000232309,ENSG00000232096,ENSG00000231684,ENSG00000203729
chr1	182362879	182363079	1:182362879-182363079	ENSG00000232309,ENSG00000232096,ENSG00000203729
chr1	182391248	182392003	1:182391248-182392003	ENSG00000232309,ENSG00000232096,ENSG00000135821,ENSG00000203730,ENSG00000203729
chr1	182396836	182397063	1:182396836-182397063	ENSG00000225982,ENSG00000232309,ENSG00000135821,ENSG00000203730,ENSG00000203729
chr1	182430796	182431038	1:182430796-182431038	ENSG00000288574,ENSG00000272880,ENSG00000222397,ENSG00000232309,ENSG00000203729,ENSG00000121446,ENSG00000270443,ENSG00000233537
chr1	182446136	182446357	1:182446136-182446357	ENSG00000203729,ENSG00000121446,ENSG00000233537
chr1	182588521	182589009	1:182588521-182589009	ENSG00000135828,ENSG00000276839,ENSG00000261504,ENSG00000135824,ENSG00000227181
chr1	182589147	182589393	1:182589147-182589393	ENSG00000135828,ENSG00000276839,ENSG00000143333,ENSG00000261504,ENSG00000135824,ENSG00000227181,ENSG00000271269
chr1	182604378	182604605	1:182604378-182604605	ENSG00000276839,ENSG00000143333,ENSG00000261504,ENSG00000135824,ENSG00000227181,ENSG00000271269,ENSG00000135838
chr1	182761531	182761761	1:182761531-182761761	ENSG00000276839,ENSG00000261504,ENSG00000135824,ENSG00000227181,ENSG00000271269
chr1	182781696	182782228	1:182781696-182782228	ENSG00000276839,ENSG00000143333,ENSG00000261504,ENSG00000135824,ENSG00000227181,ENSG00000271269,ENSG00000135838
chr1	182782352	182782669	1:182782352-182782669	ENSG00000143333,ENSG00000261504,ENSG00000135824,ENSG00000227181,ENSG00000271269,ENSG00000135838
chr1	182789562	182789827	1:182789562-182789827	ENSG00000143333,ENSG00000261504,ENSG00000135824,ENSG00000227181,ENSG00000271269,ENSG00000135838
chr1	182791415	182792105	1:182791415-182792105	ENSG00000261504,ENSG00000135824,ENSG00000227181,ENSG00000271269,ENSG00000135838
chr1	182795653	182795906	1:182795653-182795906	ENSG00000135824,ENSG00000227181,ENSG00000135838
chr1	182839002	182839319	1:182839002-182839319	ENSG00000287808,ENSG00000135829
chr1	182839613	182840180	1:182839613-182840180	ENSG00000261504,ENSG00000287808,ENSG00000135829
chr1	182862074	182862274	1:182862074-182862274	ENSG00000135829
chr1	182909534	182909912	1:182909534-182909912	ENSG00000157060,ENSG00000224040,ENSG00000285609,ENSG00000058085,ENSG00000287929,ENSG00000286372
chr1	182962576	182962873	1:182962576-182962873	ENSG00000157060,ENSG00000224040,ENSG00000285609,ENSG00000226570,ENSG00000176855,ENSG00000207472,ENSG00000135862,ENSG00000224468,ENSG00000058085,ENSG00000287929,ENSG00000233562,ENSG00000286372
chr1	182995898	182996241	1:182995898-182996241	ENSG00000157060,ENSG00000224040,ENSG00000285609,ENSG00000207472,ENSG00000135862,ENSG00000224468,ENSG00000058085,ENSG00000287929,ENSG00000233562,ENSG00000286372
chr1	183023384	183023584	1:183023384-183023584	ENSG00000157060,ENSG00000224040,ENSG00000285609,ENSG00000176855,ENSG00000207472,ENSG00000135862,ENSG00000224468,ENSG00000058085,ENSG00000287929
chr1	183023977	183024398	1:183023977-183024398	ENSG00000157060,ENSG00000224040,ENSG00000285609,ENSG00000176855,ENSG00000207472,ENSG00000135862,ENSG00000224468,ENSG00000058085,ENSG00000287929
chr1	183060402	183060695	1:183060402-183060695	ENSG00000157060,ENSG00000224040,ENSG00000285609,ENSG00000207472,ENSG00000135862,ENSG00000224468,ENSG00000058085,ENSG00000287929,ENSG00000233562
chr1	183281472	183281790	1:183281472-183281790	ENSG00000157060,ENSG00000224040,ENSG00000285609,ENSG00000224468,ENSG00000058085,ENSG00000157064,ENSG00000287929,ENSG00000233562,ENSG00000286372,ENSG00000286966
chr1	183416756	183416956	1:183416756-183416956	ENSG00000157064,ENSG00000287929,ENSG00000286372
chr1	183470246	183470455	1:183470246-183470455	ENSG00000232860,ENSG00000116698,ENSG00000286966
chr1	183471058	183471258	1:183471058-183471258	ENSG00000232860,ENSG00000116698,ENSG00000286966
chr1	183471655	183472093	1:183471655-183472093	ENSG00000286372,ENSG00000232860,ENSG00000116698,ENSG00000286966
chr1	183505771	183506059	1:183505771-183506059	ENSG00000286372,ENSG00000116698,ENSG00000286966
chr1	183543659	183543947	1:183543659-183543947	ENSG00000286372,ENSG00000232860,ENSG00000116698,ENSG00000116701,ENSG00000286966
chr1	183567534	183567993	1:183567534-183567993	ENSG00000286372,ENSG00000116701,ENSG00000286966
chr1	183633622	183634029	1:183633622-183634029	ENSG00000286966,ENSG00000162704,ENSG00000143344
chr1	183635656	183636213	1:183635656-183636213	ENSG00000286966,ENSG00000162704,ENSG00000143344,ENSG00000270994,ENSG00000227554
chr1	183645501	183646048	1:183645501-183646048	ENSG00000286372,ENSG00000286966,ENSG00000162704,ENSG00000143344,ENSG00000173627,ENSG00000270994,ENSG00000227554
chr1	183805150	183805371	1:183805150-183805371	ENSG00000143344,ENSG00000270994,ENSG00000227554
chr1	183916006	183916371	1:183916006-183916371	ENSG00000286966,ENSG00000173627,ENSG00000270994,ENSG00000227554,ENSG00000286655,ENSG00000199840
chr1	183956664	183956996	1:183956664-183956996	ENSG00000270994,ENSG00000227554,ENSG00000198756,ENSG00000198860,ENSG00000286655,ENSG00000199840
chr1	184031408	184031665	1:184031408-184031665	ENSG00000198756,ENSG00000198860,ENSG00000286655,ENSG00000199840
chr1	184051365	184052227	1:184051365-184052227	ENSG00000198860
chr1	184242564	184242811	1:184242564-184242811	ENSG00000286655,ENSG00000199840,ENSG00000207080,ENSG00000231791,ENSG00000244568,ENSG00000230470,ENSG00000232036,ENSG00000285847,ENSG00000286378
chr1	184243467	184243667	1:184243467-184243667	ENSG00000286655,ENSG00000199840,ENSG00000207080,ENSG00000231791,ENSG00000244568,ENSG00000230470,ENSG00000232036,ENSG00000285847,ENSG00000286378
chr1	184248722	184248996	1:184248722-184248996	ENSG00000286655,ENSG00000199840,ENSG00000207080,ENSG00000231791,ENSG00000244568,ENSG00000230470,ENSG00000232036,ENSG00000285847,ENSG00000286378
chr1	184296391	184296897	1:184296391-184296897	ENSG00000286655,ENSG00000199840,ENSG00000207080,ENSG00000231791,ENSG00000244568,ENSG00000271387,ENSG00000230470,ENSG00000232036,ENSG00000285847,ENSG00000286378
chr1	184349200	184349494	1:184349200-184349494	ENSG00000286655,ENSG00000199840,ENSG00000207080,ENSG00000231791,ENSG00000244568,ENSG00000230470,ENSG00000232036,ENSG00000285847,ENSG00000286378
chr1	184386818	184387178	1:184386818-184387178	ENSG00000199840,ENSG00000231791,ENSG00000244568,ENSG00000271387,ENSG00000116667,ENSG00000230470,ENSG00000232036,ENSG00000285847,ENSG00000286378
chr1	184491590	184491948	1:184491590-184491948	ENSG00000286655,ENSG00000199840,ENSG00000207080,ENSG00000231791,ENSG00000271387,ENSG00000116667,ENSG00000230470,ENSG00000232036,ENSG00000285847,ENSG00000286378
chr1	184533157	184533357	1:184533157-184533357	ENSG00000286655,ENSG00000199840,ENSG00000231791,ENSG00000116667,ENSG00000230470,ENSG00000232036,ENSG00000285847,ENSG00000286378
chr1	184743137	184743441	1:184743137-184743441	ENSG00000285847,ENSG00000286378,ENSG00000116406
chr1	184745986	184746200	1:184745986-184746200	ENSG00000116406
chr1	184754727	184755327	1:184754727-184755327	ENSG00000286655,ENSG00000199840,ENSG00000285847,ENSG00000116406,ENSG00000252222,ENSG00000260976,ENSG00000201312
chr1	184768560	184768827	1:184768560-184768827	ENSG00000260976,ENSG00000201312
chr1	184770159	184770603	1:184770159-184770603	ENSG00000252222,ENSG00000260976,ENSG00000201312
chr1	184806313	184806679	1:184806313-184806679	ENSG00000135842,ENSG00000252222,ENSG00000260976,ENSG00000201312
chr1	184843832	184844043	1:184843832-184844043	ENSG00000135842,ENSG00000252222,ENSG00000260976,ENSG00000201312
chr1	184867129	184867522	1:184867129-184867522	ENSG00000135842,ENSG00000252222
chr1	184890503	184890832	1:184890503-184890832	ENSG00000135842,ENSG00000252222
chr1	184930260	184930488	1:184930260-184930488	ENSG00000252222,ENSG00000260976,ENSG00000201312
chr1	184973597	184973912	1:184973597-184973912	ENSG00000135842,ENSG00000252222,ENSG00000260976,ENSG00000201312
chr1	184974409	184974626	1:184974409-184974626	ENSG00000135842,ENSG00000252222,ENSG00000260976,ENSG00000201312
chr1	184982087	184982459	1:184982087-184982459	ENSG00000135842,ENSG00000252222,ENSG00000260976,ENSG00000201312
chr1	185045137	185045735	1:185045137-185045735	ENSG00000201312,ENSG00000121481
chr1	185068404	185068648	1:185068404-185068648	ENSG00000260976,ENSG00000201312,ENSG00000121481,ENSG00000232792
chr1	185080371	185080719	1:185080371-185080719	ENSG00000260976,ENSG00000201312,ENSG00000121481,ENSG00000232792
chr1	185087784	185088042	1:185087784-185088042	ENSG00000260976,ENSG00000201312,ENSG00000121481,ENSG00000232792
chr1	185137926	185138244	1:185137926-185138244	ENSG00000201312,ENSG00000121486,ENSG00000116668
chr1	185156824	185157597	1:185156824-185157597	ENSG00000121481,ENSG00000121486,ENSG00000116668,ENSG00000231084
chr1	185170257	185170712	1:185170257-185170712	ENSG00000260976,ENSG00000201312,ENSG00000121486,ENSG00000116668,ENSG00000231084,ENSG00000213051,ENSG00000201421,ENSG00000206640,ENSG00000233583,ENSG00000252612
chr1	185208235	185208549	1:185208235-185208549	ENSG00000213051,ENSG00000201421,ENSG00000206640,ENSG00000233583,ENSG00000252612,ENSG00000252407,ENSG00000228309
chr1	185284574	185285323	1:185284574-185285323	ENSG00000213051,ENSG00000201421,ENSG00000206640,ENSG00000233583,ENSG00000252612,ENSG00000238061,ENSG00000279838,ENSG00000116679,ENSG00000252407,ENSG00000270920,ENSG00000228309,ENSG00000207108,ENSG00000201596,ENSG00000261729
chr1	185291719	185292005	1:185291719-185292005	ENSG00000213051,ENSG00000201421,ENSG00000206640,ENSG00000233583,ENSG00000252612,ENSG00000238061,ENSG00000279838,ENSG00000116679,ENSG00000252407,ENSG00000228309,ENSG00000261729
chr1	185292401	185292644	1:185292401-185292644	ENSG00000213051,ENSG00000201421,ENSG00000206640,ENSG00000233583,ENSG00000252612,ENSG00000238061,ENSG00000279838,ENSG00000116679
chr1	185316223	185316525	1:185316223-185316525	ENSG00000116679,ENSG00000273004,ENSG00000252407,ENSG00000270920,ENSG00000261729
chr1	185317248	185317758	1:185317248-185317758	ENSG00000201421,ENSG00000206640,ENSG00000233583,ENSG00000116679,ENSG00000273004,ENSG00000261024,ENSG00000252407,ENSG00000270920,ENSG00000228309,ENSG00000207108,ENSG00000201596,ENSG00000261729
chr1	185339300	185339500	1:185339300-185339500	ENSG00000261024,ENSG00000252407,ENSG00000270920
chr1	185388368	185389114	1:185388368-185389114	ENSG00000213051,ENSG00000201421,ENSG00000206640,ENSG00000252612,ENSG00000261024,ENSG00000252407,ENSG00000270920,ENSG00000279401,ENSG00000228309,ENSG00000207108,ENSG00000201596,ENSG00000261729
chr1	185526683	185526883	1:185526683-185526883	ENSG00000252407,ENSG00000270920,ENSG00000279401,ENSG00000228309,ENSG00000207108,ENSG00000201596,ENSG00000261729
chr1	185561681	185561982	1:185561681-185561982	ENSG00000201421,ENSG00000252407,ENSG00000270920,ENSG00000279401,ENSG00000228309,ENSG00000207108,ENSG00000201596,ENSG00000261729
chr1	185567052	185567322	1:185567052-185567322	ENSG00000201421,ENSG00000233583,ENSG00000252407,ENSG00000270920,ENSG00000279401,ENSG00000228309,ENSG00000207108,ENSG00000201596,ENSG00000261729
chr1	185594170	185594459	1:185594170-185594459	ENSG00000252407,ENSG00000270920,ENSG00000228309,ENSG00000207108,ENSG00000201596,ENSG00000261729
chr1	185681100	185681359	1:185681100-185681359	ENSG00000213051,ENSG00000201421,ENSG00000206640,ENSG00000233583,ENSG00000252612,ENSG00000252407,ENSG00000270920,ENSG00000228309,ENSG00000207108,ENSG00000201596,ENSG00000261729
chr1	185694096	185694313	1:185694096-185694313	ENSG00000213051,ENSG00000201421,ENSG00000252407,ENSG00000270920,ENSG00000228309,ENSG00000207108,ENSG00000201596,ENSG00000261729
chr1	185733688	185734089	1:185733688-185734089	ENSG00000143341
chr1	185813432	185813707	1:185813432-185813707	ENSG00000224691,ENSG00000288078,ENSG00000116690,ENSG00000202025
chr1	185819829	185820172	1:185819829-185820172	ENSG00000224691,ENSG00000288078,ENSG00000116690,ENSG00000202025
chr1	186102612	186102986	1:186102612-186102986	ENSG00000224691,ENSG00000116690
chr1	186112267	186112704	1:186112267-186112704	ENSG00000207108,ENSG00000201596,ENSG00000224691,ENSG00000288078,ENSG00000116690,ENSG00000202025,ENSG00000225462,ENSG00000223847
chr1	186155620	186155954	1:186155620-186155954	ENSG00000143341,ENSG00000224691,ENSG00000288078,ENSG00000116690,ENSG00000202025
chr1	186195344	186195980	1:186195344-186195980	ENSG00000143341,ENSG00000224691,ENSG00000288078,ENSG00000116690,ENSG00000202025
chr1	186212655	186212932	1:186212655-186212932	ENSG00000224691,ENSG00000288078,ENSG00000116690,ENSG00000202025
chr1	186375063	186375989	1:186375063-186375989	ENSG00000116690,ENSG00000047410,ENSG00000202025,ENSG00000157181
chr1	186404505	186404843	1:186404505-186404843	ENSG00000116690,ENSG00000047410,ENSG00000202025,ENSG00000157181,ENSG00000229739,ENSG00000273198,ENSG00000228238,ENSG00000274702
chr1	186455033	186455257	1:186455033-186455257	ENSG00000202025,ENSG00000229739,ENSG00000116703,ENSG00000273198
chr1	186456896	186457114	1:186456896-186457114	ENSG00000229739,ENSG00000116703,ENSG00000273198
chr1	186482577	186483011	1:186482577-186483011	ENSG00000116690,ENSG00000202025,ENSG00000229739,ENSG00000116703,ENSG00000273198,ENSG00000228238,ENSG00000233196
chr1	186605800	186606094	1:186605800-186606094	ENSG00000273198,ENSG00000228238,ENSG00000233196,ENSG00000225462,ENSG00000274702,ENSG00000236401,ENSG00000223847
chr1	186618585	186618796	1:186618585-186618796	ENSG00000273198,ENSG00000228238,ENSG00000233196,ENSG00000288562
chr1	186620939	186621279	1:186620939-186621279	ENSG00000273198,ENSG00000228238,ENSG00000233196,ENSG00000288562
chr1	186626530	186626921	1:186626530-186626921	ENSG00000273198,ENSG00000228238,ENSG00000233196,ENSG00000288562,ENSG00000271558,ENSG00000225462,ENSG00000274702,ENSG00000236401,ENSG00000223847,ENSG00000285894,ENSG00000222240
chr1	186680222	186681095	1:186680222-186681095	ENSG00000273198,ENSG00000228238,ENSG00000233196,ENSG00000073756,ENSG00000273129
chr1	186722764	186723088	1:186722764-186723088	ENSG00000273198,ENSG00000228238,ENSG00000233196,ENSG00000230426,ENSG00000225462,ENSG00000274702,ENSG00000236401,ENSG00000223847
chr1	186760124	186760375	1:186760124-186760375	ENSG00000273198,ENSG00000233196,ENSG00000271558,ENSG00000274702,ENSG00000236401,ENSG00000223847,ENSG00000222240
chr1	186760471	186760686	1:186760471-186760686	ENSG00000273198,ENSG00000228238,ENSG00000233196,ENSG00000271558,ENSG00000274702,ENSG00000236401,ENSG00000223847,ENSG00000222240
chr1	186780147	186780423	1:186780147-186780423	ENSG00000273198,ENSG00000233196,ENSG00000274702,ENSG00000223847,ENSG00000285894
chr1	186828605	186829482	1:186828605-186829482	ENSG00000116711,ENSG00000274702,ENSG00000236401
chr1	186829762	186829962	1:186829762-186829962	ENSG00000116711
chr1	186839176	186839457	1:186839176-186839457	ENSG00000116711,ENSG00000225462,ENSG00000274702
chr1	186896178	186896586	1:186896178-186896586	ENSG00000116690,ENSG00000202025,ENSG00000273198,ENSG00000228238,ENSG00000233196,ENSG00000230426,ENSG00000271558,ENSG00000225462,ENSG00000274702,ENSG00000236401,ENSG00000223847,ENSG00000285894,ENSG00000150732,ENSG00000222240,ENSG00000261182
chr1	186904456	186904671	1:186904456-186904671	ENSG00000273198,ENSG00000228238,ENSG00000271558,ENSG00000225462,ENSG00000274702,ENSG00000236401,ENSG00000223847,ENSG00000285894
chr1	186985936	186986150	1:186985936-186986150	ENSG00000273198,ENSG00000228238,ENSG00000233196,ENSG00000230426,ENSG00000274702
chr1	187034074	187034311	1:187034074-187034311	ENSG00000230426,ENSG00000271558,ENSG00000225462,ENSG00000274702,ENSG00000236401,ENSG00000223847,ENSG00000285894,ENSG00000150732,ENSG00000222240,ENSG00000261182,ENSG00000224278
chr1	187034520	187034861	1:187034520-187034861	ENSG00000273198,ENSG00000230426,ENSG00000271558,ENSG00000225462,ENSG00000274702,ENSG00000236401,ENSG00000223847,ENSG00000285894,ENSG00000150732,ENSG00000222240,ENSG00000261182,ENSG00000224278
chr1	187383562	187383762	1:187383562-187383762	ENSG00000230426,ENSG00000271558,ENSG00000225462,ENSG00000274702,ENSG00000236401,ENSG00000223847,ENSG00000285894,ENSG00000150732,ENSG00000222240,ENSG00000261182,ENSG00000224278,ENSG00000235083
chr1	188403076	188403332	1:188403076-188403332	ENSG00000230426,ENSG00000271558,ENSG00000225462,ENSG00000274702,ENSG00000236401,ENSG00000223847,ENSG00000285894,ENSG00000150732,ENSG00000222240,ENSG00000261182,ENSG00000224278,ENSG00000225006,ENSG00000235083,ENSG00000231022,ENSG00000238054,ENSG00000226486,ENSG00000271036,ENSG00000226196,ENSG00000252553
chr1	188466508	188466708	1:188466508-188466708	ENSG00000230426,ENSG00000271558,ENSG00000225462,ENSG00000274702,ENSG00000236401,ENSG00000223847,ENSG00000285894,ENSG00000150732,ENSG00000222240,ENSG00000261182,ENSG00000224278,ENSG00000225006,ENSG00000235083,ENSG00000231022,ENSG00000237283,ENSG00000238054,ENSG00000226486,ENSG00000271036,ENSG00000226196,ENSG00000252553
chr1	188782272	188782728	1:188782272-188782728	ENSG00000230426,ENSG00000271558,ENSG00000225462,ENSG00000274702,ENSG00000236401,ENSG00000223847,ENSG00000285894,ENSG00000150732,ENSG00000222240,ENSG00000261182,ENSG00000224278,ENSG00000225006,ENSG00000235083,ENSG00000231022,ENSG00000237283,ENSG00000238054,ENSG00000226486,ENSG00000271036,ENSG00000226196,ENSG00000252553,ENSG00000232212,ENSG00000230987
chr1	189859403	189859621	1:189859403-189859621	ENSG00000238054,ENSG00000271036,ENSG00000226196,ENSG00000252553,ENSG00000232212,ENSG00000238270,ENSG00000287472,ENSG00000230987
chr1	190262208	190262457	1:190262208-190262457	ENSG00000226196,ENSG00000252553,ENSG00000232212,ENSG00000230987,ENSG00000162670,ENSG00000225811
chr1	190373769	190374143	1:190373769-190374143	ENSG00000285894,ENSG00000222240,ENSG00000226486,ENSG00000271036,ENSG00000226196,ENSG00000252553,ENSG00000232212,ENSG00000230987,ENSG00000162670,ENSG00000237457,ENSG00000241505,ENSG00000233882
chr1	190436730	190436962	1:190436730-190436962	ENSG00000271036,ENSG00000226196,ENSG00000252553,ENSG00000232212,ENSG00000230987,ENSG00000162670,ENSG00000237457,ENSG00000241505
chr1	190453638	190453903	1:190453638-190453903	ENSG00000271036,ENSG00000252553,ENSG00000232212,ENSG00000230987,ENSG00000162670,ENSG00000237457,ENSG00000241505
chr1	190608335	190608535	1:190608335-190608535	ENSG00000271036,ENSG00000252553,ENSG00000232212,ENSG00000230987,ENSG00000162670,ENSG00000237457,ENSG00000241505,ENSG00000231175
chr1	190754638	190755150	1:190754638-190755150	ENSG00000271036,ENSG00000226196,ENSG00000252553,ENSG00000232212,ENSG00000230987,ENSG00000162670,ENSG00000237457,ENSG00000241505,ENSG00000231175,ENSG00000236025,ENSG00000238108,ENSG00000271187,ENSG00000233882,ENSG00000223344
chr1	190759855	190760270	1:190759855-190760270	ENSG00000238054,ENSG00000226196,ENSG00000252553,ENSG00000232212,ENSG00000230987,ENSG00000162670,ENSG00000237457,ENSG00000241505,ENSG00000231175,ENSG00000236025,ENSG00000238108,ENSG00000285638,ENSG00000261642,ENSG00000271187,ENSG00000233882,ENSG00000223344,ENSG00000253148
chr1	191065264	191066097	1:191065264-191066097	ENSG00000226486,ENSG00000226196,ENSG00000252553,ENSG00000232212,ENSG00000230987,ENSG00000238108,ENSG00000285638,ENSG00000228020,ENSG00000261642,ENSG00000271187,ENSG00000233882,ENSG00000223344,ENSG00000253148
chr1	191074759	191075157	1:191074759-191075157	ENSG00000252553,ENSG00000230987,ENSG00000285638,ENSG00000228020,ENSG00000261642,ENSG00000271187,ENSG00000233882,ENSG00000223344,ENSG00000253148
chr1	191126883	191127096	1:191126883-191127096	ENSG00000252553,ENSG00000285638,ENSG00000228020,ENSG00000261642,ENSG00000271187,ENSG00000233882
chr1	191582034	191582611	1:191582034-191582611	ENSG00000226196,ENSG00000230987,ENSG00000271187,ENSG00000233882,ENSG00000223344,ENSG00000253148
chr1	191823411	191824207	1:191823411-191824207	ENSG00000271187,ENSG00000233882,ENSG00000228215,ENSG00000223344,ENSG00000226723,ENSG00000236792,ENSG00000253148
chr1	192108127	192108765	1:192108127-192108765	ENSG00000252553,ENSG00000271187,ENSG00000233882,ENSG00000223344,ENSG00000226723,ENSG00000236792,ENSG00000253148,ENSG00000231767,ENSG00000283795,ENSG00000223075
chr1	192123758	192124030	1:192123758-192124030	ENSG00000223344,ENSG00000226723,ENSG00000236792,ENSG00000253148
chr1	192130351	192130569	1:192130351-192130569	ENSG00000223344,ENSG00000150681,ENSG00000226723,ENSG00000236792,ENSG00000253148
chr1	192158151	192158588	1:192158151-192158588	ENSG00000150681,ENSG00000226723,ENSG00000236792,ENSG00000253148
chr1	192170211	192170540	1:192170211-192170540	ENSG00000233882,ENSG00000223344,ENSG00000150681,ENSG00000226723,ENSG00000236792,ENSG00000253148
chr1	192170994	192171341	1:192170994-192171341	ENSG00000150681,ENSG00000226723,ENSG00000236792,ENSG00000253148
chr1	192265595	192265820	1:192265595-192265820	ENSG00000223344,ENSG00000226723,ENSG00000236792,ENSG00000253148
chr1	192477676	192477887	1:192477676-192477887	ENSG00000090104,ENSG00000127074,ENSG00000223075
chr1	192506712	192506980	1:192506712-192506980	ENSG00000236069,ENSG00000090104,ENSG00000127074,ENSG00000223075
chr1	192516746	192517211	1:192516746-192517211	ENSG00000236069,ENSG00000090104,ENSG00000127074,ENSG00000231767,ENSG00000283795,ENSG00000223075
chr1	192575423	192575717	1:192575423-192575717	ENSG00000090104
chr1	192605017	192605260	1:192605017-192605260	ENSG00000090104,ENSG00000127074,ENSG00000231767,ENSG00000283795,ENSG00000228687,ENSG00000223075
chr1	192609111	192609454	1:192609111-192609454	ENSG00000090104,ENSG00000127074,ENSG00000231767,ENSG00000283795,ENSG00000228687,ENSG00000223075
chr1	192628499	192628984	1:192628499-192628984	ENSG00000285280,ENSG00000127074,ENSG00000231767,ENSG00000283795
chr1	192732852	192733110	1:192732852-192733110	ENSG00000285280,ENSG00000127074,ENSG00000231767,ENSG00000283795,ENSG00000228687,ENSG00000223075
chr1	192805908	192806111	1:192805908-192806111	ENSG00000228687,ENSG00000226814,ENSG00000116741,ENSG00000223075
chr1	192808607	192809595	1:192808607-192809595	ENSG00000228687,ENSG00000226814,ENSG00000116741,ENSG00000223075
chr1	192942085	192942314	1:192942085-192942314	ENSG00000285280,ENSG00000223075,ENSG00000234473
chr1	192977280	192977732	1:192977280-192977732	ENSG00000285280,ENSG00000231767,ENSG00000283795,ENSG00000228687,ENSG00000223075,ENSG00000234473
chr1	193019493	193019783	1:193019493-193019783	ENSG00000228687,ENSG00000226814,ENSG00000116741,ENSG00000223075,ENSG00000234473,ENSG00000116750
chr1	193030399	193030623	1:193030399-193030623	ENSG00000228687,ENSG00000223075,ENSG00000234473,ENSG00000116750,ENSG00000238754
chr1	193058522	193058867	1:193058522-193058867	ENSG00000116750,ENSG00000238754,ENSG00000116747
chr1	193059182	193059727	1:193059182-193059727	ENSG00000116750,ENSG00000238754,ENSG00000116747
chr1	193067993	193068373	1:193067993-193068373	ENSG00000116750,ENSG00000238754,ENSG00000116747
chr1	193104680	193105817	1:193104680-193105817	ENSG00000238754,ENSG00000023572,ENSG00000134371,ENSG00000221680
chr1	193121624	193122517	1:193121624-193122517	ENSG00000238754,ENSG00000116747,ENSG00000023572,ENSG00000134371,ENSG00000221680
chr1	193157443	193157656	1:193157443-193157656	ENSG00000221680,ENSG00000276735,ENSG00000232077
chr1	193186484	193186737	1:193186484-193186737	ENSG00000134371,ENSG00000221680,ENSG00000162630,ENSG00000276735,ENSG00000232077
chr1	193406883	193407164	1:193406883-193407164	ENSG00000221680,ENSG00000276735,ENSG00000232077,ENSG00000227240,ENSG00000237213
chr1	193418409	193418708	1:193418409-193418708	ENSG00000221680,ENSG00000276735,ENSG00000232077,ENSG00000227240,ENSG00000237213,ENSG00000231714
chr1	193462759	193462969	1:193462759-193462969	ENSG00000276735,ENSG00000232077,ENSG00000286285,ENSG00000227240
chr1	193655301	193655653	1:193655301-193655653	ENSG00000276735,ENSG00000232077,ENSG00000226640,ENSG00000237213
chr1	193658388	193658615	1:193658388-193658615	ENSG00000276735,ENSG00000232077,ENSG00000226640,ENSG00000237213
chr1	193677869	193678219	1:193677869-193678219	ENSG00000226640,ENSG00000237011,ENSG00000237213
chr1	193685903	193686490	1:193685903-193686490	ENSG00000276735,ENSG00000232077,ENSG00000227240,ENSG00000226640,ENSG00000237011,ENSG00000237213,ENSG00000285718
chr1	193770505	193770846	1:193770505-193770846	ENSG00000276735,ENSG00000232077,ENSG00000237213,ENSG00000231714
chr1	194215499	194215863	1:194215499-194215863	ENSG00000276735,ENSG00000232077,ENSG00000227240,ENSG00000233057,ENSG00000231714,ENSG00000251813,ENSG00000285718
chr1	194225812	194226202	1:194225812-194226202	ENSG00000276735,ENSG00000232077,ENSG00000227240,ENSG00000233057,ENSG00000231714,ENSG00000285718
chr1	194226285	194226520	1:194226285-194226520	ENSG00000276735,ENSG00000232077,ENSG00000227240,ENSG00000233057,ENSG00000231714,ENSG00000285718
chr1	194295756	194295956	1:194295756-194295956	ENSG00000221680,ENSG00000276735,ENSG00000232077,ENSG00000227240,ENSG00000233057,ENSG00000231714,ENSG00000285718
chr1	194535416	194535820	1:194535416-194535820	ENSG00000276735,ENSG00000232077,ENSG00000227240,ENSG00000233057,ENSG00000231714,ENSG00000251813,ENSG00000228167,ENSG00000285718
chr1	194699072	194699291	1:194699072-194699291	ENSG00000231714,ENSG00000251813,ENSG00000228167,ENSG00000285718
chr1	195581079	195581368	1:195581079-195581368	ENSG00000285718,ENSG00000227421
chr1	195754996	195755223	1:195754996-195755223	ENSG00000287364
chr1	195769013	195769213	1:195769013-195769213	ENSG00000287364
chr1	195866823	195867134	1:195866823-195867134	ENSG00000285718,ENSG00000227421,ENSG00000273844
chr1	195898870	195899294	1:195898870-195899294	ENSG00000285718,ENSG00000227421,ENSG00000265986,ENSG00000285986,ENSG00000134365,ENSG00000080910,ENSG00000273844,ENSG00000134389
chr1	196148436	196148641	1:196148436-196148641	ENSG00000227421,ENSG00000265986,ENSG00000080910,ENSG00000273844
chr1	196308170	196308585	1:196308170-196308585	ENSG00000285718,ENSG00000227421,ENSG00000265986,ENSG00000285986,ENSG00000134365,ENSG00000080910,ENSG00000273844,ENSG00000134389
chr1	196317974	196318254	1:196317974-196318254	ENSG00000285718,ENSG00000227421,ENSG00000265986,ENSG00000285986,ENSG00000134365,ENSG00000080910,ENSG00000273844,ENSG00000134389
chr1	196355254	196355496	1:196355254-196355496	ENSG00000227421,ENSG00000265986,ENSG00000000971,ENSG00000273844,ENSG00000134389
chr1	196368847	196369079	1:196368847-196369079	ENSG00000265986
chr1	196517192	196517571	1:196517192-196517571	ENSG00000227421,ENSG00000265986,ENSG00000134365,ENSG00000080910,ENSG00000134389
chr1	196609138	196609584	1:196609138-196609584	ENSG00000162687,ENSG00000265986
chr1	196723376	196723704	1:196723376-196723704	ENSG00000265986,ENSG00000000971,ENSG00000285986,ENSG00000134365,ENSG00000080910,ENSG00000273844,ENSG00000134389,ENSG00000143278
chr1	196743329	196743633	1:196743329-196743633	ENSG00000000971,ENSG00000285986,ENSG00000134365,ENSG00000080910,ENSG00000273844,ENSG00000134389
chr1	196779212	196779412	1:196779212-196779412	ENSG00000116785,ENSG00000285986,ENSG00000134365
chr1	196827945	196828194	1:196827945-196828194	ENSG00000244414,ENSG00000285986,ENSG00000134365,ENSG00000080910,ENSG00000273844,ENSG00000134389,ENSG00000143278
chr1	197097057	197097294	1:197097057-197097294	ENSG00000285986,ENSG00000134365,ENSG00000080910,ENSG00000273844,ENSG00000134389,ENSG00000143278,ENSG00000235748
chr1	197146118	197147171	1:197146118-197147171	ENSG00000273844,ENSG00000143278,ENSG00000066279,ENSG00000235748
chr1	197179029	197179388	1:197179029-197179388	ENSG00000285986,ENSG00000134365,ENSG00000080910,ENSG00000273844,ENSG00000134389,ENSG00000143278,ENSG00000066279,ENSG00000235748,ENSG00000177888,ENSG00000237861
chr1	197180391	197180618	1:197180391-197180618	ENSG00000134365,ENSG00000080910,ENSG00000273844,ENSG00000134389,ENSG00000143278,ENSG00000066279,ENSG00000235748,ENSG00000177888,ENSG00000237861
chr1	197200585	197201717	1:197200585-197201717	ENSG00000285986,ENSG00000080910,ENSG00000273844,ENSG00000134389,ENSG00000143278,ENSG00000066279,ENSG00000235748,ENSG00000177888,ENSG00000237861
chr1	197213223	197213550	1:197213223-197213550	ENSG00000134365,ENSG00000273844,ENSG00000134389,ENSG00000143278,ENSG00000235748,ENSG00000177888,ENSG00000237861
chr1	197249795	197250003	1:197249795-197250003	ENSG00000134365,ENSG00000273844,ENSG00000134389,ENSG00000143278,ENSG00000237861,ENSG00000134376
chr1	197327854	197328087	1:197327854-197328087	ENSG00000285986,ENSG00000273844,ENSG00000134389,ENSG00000143278
chr1	197357017	197357217	1:197357017-197357217	ENSG00000273844,ENSG00000134389,ENSG00000237861,ENSG00000134376,ENSG00000221879
chr1	197391268	197391690	1:197391268-197391690	ENSG00000285986,ENSG00000134365,ENSG00000080910,ENSG00000273844,ENSG00000134389,ENSG00000143278,ENSG00000134376
chr1	197399903	197400509	1:197399903-197400509	ENSG00000134365,ENSG00000080910,ENSG00000273844,ENSG00000134389,ENSG00000143278,ENSG00000134376
chr1	197438420	197438620	1:197438420-197438620	ENSG00000134376,ENSG00000230260
chr1	197441739	197442361	1:197441739-197442361	ENSG00000134376,ENSG00000230260
chr1	197454589	197454789	1:197454589-197454789	ENSG00000134376,ENSG00000230260
chr1	197519749	197519956	1:197519749-197519956	ENSG00000143355
chr1	197615269	197615469	1:197615269-197615469	ENSG00000207139,ENSG00000213046,ENSG00000235582,ENSG00000233040,ENSG00000143355
chr1	197619094	197619294	1:197619094-197619294	ENSG00000207139,ENSG00000213046,ENSG00000235582,ENSG00000233040,ENSG00000143355
chr1	197706553	197706900	1:197706553-197706900	ENSG00000207139,ENSG00000213046,ENSG00000235582,ENSG00000233040
chr1	197762155	197762401	1:197762155-197762401	ENSG00000213047,ENSG00000207139,ENSG00000213046,ENSG00000235582,ENSG00000233040,ENSG00000224901
chr1	197775332	197775545	1:197775332-197775545	ENSG00000213047,ENSG00000235582,ENSG00000233040
chr1	197778551	197778751	1:197778551-197778751	ENSG00000213047,ENSG00000235582,ENSG00000233040
chr1	197806786	197807008	1:197806786-197807008	ENSG00000213047,ENSG00000207139,ENSG00000213046,ENSG00000235582,ENSG00000233040
chr1	197850025	197850387	1:197850025-197850387	ENSG00000207139,ENSG00000213046,ENSG00000235582,ENSG00000233040,ENSG00000143355
chr1	197868952	197869299	1:197868952-197869299	ENSG00000213047,ENSG00000207139,ENSG00000213046,ENSG00000235582,ENSG00000233040,ENSG00000143355
chr1	197902547	197903200	1:197902547-197903200	ENSG00000203724,ENSG00000143355
chr1	197949306	197949604	1:197949306-197949604	ENSG00000143355
chr1	198079472	198079993	1:198079472-198079993	ENSG00000143355,ENSG00000287989,ENSG00000151418
chr1	198088417	198088695	1:198088417-198088695	ENSG00000287989,ENSG00000151418
chr1	198122703	198123313	1:198122703-198123313	ENSG00000287989
chr1	198156196	198156424	1:198156196-198156424	ENSG00000151414
chr1	198156718	198157244	1:198156718-198157244	ENSG00000151414
chr1	198157508	198157747	1:198157508-198157747	ENSG00000151414
chr1	198159026	198159309	1:198159026-198159309	ENSG00000151414
chr1	198167707	198167928	1:198167707-198167928	ENSG00000151414
chr1	198188008	198188511	1:198188008-198188511	ENSG00000151414,ENSG00000232824
chr1	198193915	198194167	1:198193915-198194167	ENSG00000151414,ENSG00000232824
chr1	198238219	198238618	1:198238219-198238618	ENSG00000151414
chr1	198265016	198265221	1:198265016-198265221	ENSG00000151414
chr1	198465613	198465896	1:198465613-198465896	ENSG00000287989,ENSG00000151418
chr1	198599012	198599238	1:198599012-198599238	ENSG00000287989,ENSG00000151418,ENSG00000223881
chr1	198604985	198605354	1:198604985-198605354	ENSG00000287989,ENSG00000151418,ENSG00000223881,ENSG00000081237
chr1	198638920	198639227	1:198638920-198639227	ENSG00000081237
chr1	198641456	198641704	1:198641456-198641704	ENSG00000151418,ENSG00000081237
chr1	198650002	198650206	1:198650002-198650206	ENSG00000287989,ENSG00000151418,ENSG00000081237
chr1	198664105	198664523	1:198664105-198664523	ENSG00000287989,ENSG00000151418,ENSG00000081237,ENSG00000261573
chr1	198669059	198669524	1:198669059-198669524	ENSG00000287989,ENSG00000151418,ENSG00000081237,ENSG00000261573,ENSG00000236278
chr1	198681778	198682432	1:198681778-198682432	ENSG00000287989,ENSG00000151418,ENSG00000081237,ENSG00000261573,ENSG00000236278,ENSG00000207975,ENSG00000207759,ENSG00000228190,ENSG00000236468
chr1	198930011	198930382	1:198930011-198930382	ENSG00000229989,ENSG00000207975,ENSG00000207759,ENSG00000227747,ENSG00000225172
chr1	198934859	198935196	1:198934859-198935196	ENSG00000229989,ENSG00000207975,ENSG00000207759,ENSG00000227747,ENSG00000225172,ENSG00000235492
chr1	198935494	198935887	1:198935494-198935887	ENSG00000229989,ENSG00000207975,ENSG00000207759,ENSG00000227747,ENSG00000225172,ENSG00000235492
chr1	198937312	198937759	1:198937312-198937759	ENSG00000229989,ENSG00000207975,ENSG00000207759,ENSG00000227747,ENSG00000225172,ENSG00000233410,ENSG00000235492,ENSG00000228190
chr1	199041513	199041983	1:199041513-199041983	ENSG00000207975,ENSG00000207759,ENSG00000227747,ENSG00000225172,ENSG00000233410,ENSG00000235492,ENSG00000286541,ENSG00000231718,ENSG00000228190,ENSG00000236468
chr1	199095562	199096048	1:199095562-199096048	ENSG00000207975,ENSG00000207759,ENSG00000225172,ENSG00000233410,ENSG00000235492,ENSG00000286541,ENSG00000231718,ENSG00000228190,ENSG00000236468
chr1	199113315	199113582	1:199113315-199113582	ENSG00000207975,ENSG00000207759,ENSG00000225172,ENSG00000233410,ENSG00000235492,ENSG00000286541,ENSG00000231718,ENSG00000228190,ENSG00000236468
chr1	199173330	199173656	1:199173330-199173656	ENSG00000207975,ENSG00000207759,ENSG00000225172,ENSG00000233410,ENSG00000235492,ENSG00000286541,ENSG00000231718,ENSG00000228190,ENSG00000236468
chr1	199243506	199243711	1:199243506-199243711	ENSG00000207975,ENSG00000207759,ENSG00000225172,ENSG00000235492,ENSG00000286541,ENSG00000231718,ENSG00000228190,ENSG00000236468
chr1	199551975	199552228	1:199551975-199552228	ENSG00000207975,ENSG00000207759,ENSG00000228190,ENSG00000236468
chr1	199684699	199685057	1:199684699-199685057	ENSG00000228190,ENSG00000200139,ENSG00000229747,ENSG00000202491,ENSG00000202329,ENSG00000116833,ENSG00000252860,ENSG00000203721,ENSG00000273093,ENSG00000213045
chr1	199742628	199742894	1:199742628-199742894	ENSG00000231984,ENSG00000202491,ENSG00000202329,ENSG00000116833,ENSG00000252860
chr1	199778320	199778616	1:199778320-199778616	ENSG00000231984,ENSG00000228530,ENSG00000200139,ENSG00000229747,ENSG00000202491,ENSG00000202329,ENSG00000116833,ENSG00000252860,ENSG00000213045
chr1	199837370	199837604	1:199837370-199837604	ENSG00000228190,ENSG00000231984,ENSG00000228530,ENSG00000200139,ENSG00000229747,ENSG00000202491,ENSG00000202329,ENSG00000116833,ENSG00000252860
chr1	199843934	199844192	1:199843934-199844192	ENSG00000228190,ENSG00000228530,ENSG00000200139,ENSG00000229747,ENSG00000202491,ENSG00000202329,ENSG00000116833,ENSG00000252860,ENSG00000201032
chr1	199858226	199858480	1:199858226-199858480	ENSG00000228530,ENSG00000200139,ENSG00000229747,ENSG00000202491,ENSG00000202329,ENSG00000116833,ENSG00000252860,ENSG00000201032
chr1	199859539	199859886	1:199859539-199859886	ENSG00000228530,ENSG00000200139,ENSG00000229747,ENSG00000202491,ENSG00000202329,ENSG00000116833,ENSG00000252860
chr1	199932090	199932402	1:199932090-199932402	ENSG00000236468,ENSG00000228530,ENSG00000200139,ENSG00000229747,ENSG00000202491,ENSG00000202329,ENSG00000116833,ENSG00000252860,ENSG00000203721,ENSG00000273093,ENSG00000213045,ENSG00000233217,ENSG00000201032
chr1	200139757	200139970	1:200139757-200139970	ENSG00000202491,ENSG00000202329,ENSG00000116833,ENSG00000252860,ENSG00000229220,ENSG00000233827,ENSG00000203721,ENSG00000273093,ENSG00000213045,ENSG00000163362
chr1	200154182	200154601	1:200154182-200154601	ENSG00000202491,ENSG00000202329,ENSG00000116833,ENSG00000252860,ENSG00000229220,ENSG00000233827,ENSG00000203721,ENSG00000273093,ENSG00000213045,ENSG00000163362,ENSG00000233217
chr1	200226144	200226604	1:200226144-200226604	ENSG00000202491,ENSG00000202329,ENSG00000116833,ENSG00000252860,ENSG00000233827,ENSG00000203721,ENSG00000273093,ENSG00000213045,ENSG00000163362,ENSG00000233217
chr1	200275441	200275664	1:200275441-200275664	ENSG00000202491,ENSG00000202329,ENSG00000116833,ENSG00000252860,ENSG00000203721,ENSG00000273093,ENSG00000213045
chr1	200302098	200302808	1:200302098-200302808	ENSG00000202329,ENSG00000116833,ENSG00000252860,ENSG00000203721,ENSG00000273093,ENSG00000213045
chr1	200409905	200410271	1:200409905-200410271	ENSG00000203721,ENSG00000273093,ENSG00000213045,ENSG00000230623,ENSG00000162702
chr1	200483523	200483723	1:200483523-200483723	ENSG00000203721,ENSG00000273093,ENSG00000213045,ENSG00000230623,ENSG00000282849
chr1	200488707	200488975	1:200488707-200488975	ENSG00000116833,ENSG00000252860,ENSG00000203721,ENSG00000273093,ENSG00000213045,ENSG00000230623,ENSG00000282849
chr1	200510175	200510451	1:200510175-200510451	ENSG00000202491,ENSG00000202329,ENSG00000116833,ENSG00000252860,ENSG00000203721,ENSG00000273093,ENSG00000213045,ENSG00000231333,ENSG00000170128,ENSG00000163362,ENSG00000233217,ENSG00000201032
chr1	200620628	200621104	1:200620628-200621104	ENSG00000118193,ENSG00000118197,ENSG00000260088,ENSG00000118200,ENSG00000231333,ENSG00000170128,ENSG00000163362,ENSG00000233217,ENSG00000201032,ENSG00000234132
chr1	200639858	200640340	1:200639858-200640340	ENSG00000118193,ENSG00000118197,ENSG00000260088,ENSG00000118200,ENSG00000231333,ENSG00000170128,ENSG00000163362,ENSG00000233217,ENSG00000201032,ENSG00000234132,ENSG00000081277
chr1	200669396	200670129	1:200669396-200670129	ENSG00000118197,ENSG00000260088,ENSG00000118200,ENSG00000231333,ENSG00000170128,ENSG00000163362,ENSG00000233217,ENSG00000201032
chr1	200670256	200670757	1:200670256-200670757	ENSG00000118197,ENSG00000260088,ENSG00000118200,ENSG00000231333,ENSG00000170128,ENSG00000163362,ENSG00000233217
chr1	200803026	200803226	1:200803026-200803226	ENSG00000118193,ENSG00000118200,ENSG00000231333,ENSG00000170128,ENSG00000163362,ENSG00000233217,ENSG00000201032
chr1	201015604	201015978	1:201015604-201015978	ENSG00000231333,ENSG00000170128,ENSG00000163362,ENSG00000233217,ENSG00000201032,ENSG00000116852,ENSG00000229191,ENSG00000234132
chr1	201019505	201019726	1:201019505-201019726	ENSG00000231333,ENSG00000170128,ENSG00000163362,ENSG00000233217,ENSG00000201032,ENSG00000116852,ENSG00000229191,ENSG00000234132
chr1	201114175	201114649	1:201114175-201114649	ENSG00000170128,ENSG00000163362,ENSG00000233217,ENSG00000201032,ENSG00000234132,ENSG00000081248,ENSG00000232237,ENSG00000163395,ENSG00000081277
chr1	201153830	201154030	1:201153830-201154030	ENSG00000116857,ENSG00000163395
chr1	201154428	201154721	1:201154428-201154721	ENSG00000116857,ENSG00000163395,ENSG00000081277
chr1	201170564	201171007	1:201170564-201171007	ENSG00000233217,ENSG00000201032,ENSG00000116857,ENSG00000163395,ENSG00000081277
chr1	201171201	201171528	1:201171201-201171528	ENSG00000116857,ENSG00000163395,ENSG00000081277
chr1	201222778	201223130	1:201222778-201223130	ENSG00000233217,ENSG00000201032,ENSG00000163395,ENSG00000229821,ENSG00000081277
chr1	201376951	201377152	1:201376951-201377152	ENSG00000081277,ENSG00000118194,ENSG00000286600,ENSG00000159166,ENSG00000282221,ENSG00000159173
chr1	201408340	201408544	1:201408340-201408544	ENSG00000081277,ENSG00000118194,ENSG00000286600,ENSG00000159166,ENSG00000282221,ENSG00000159173,ENSG00000227048,ENSG00000174307,ENSG00000224818
chr1	201435725	201436008	1:201435725-201436008	ENSG00000081277,ENSG00000159166,ENSG00000282221,ENSG00000159173,ENSG00000227048,ENSG00000174307,ENSG00000224818,ENSG00000223396,ENSG00000264802,ENSG00000235121,ENSG00000200942
chr1	201480409	201480859	1:201480409-201480859	ENSG00000159173,ENSG00000227048,ENSG00000174307,ENSG00000224818,ENSG00000159176,ENSG00000224536,ENSG00000223396,ENSG00000134369,ENSG00000264802,ENSG00000235121,ENSG00000200942
chr1	201506961	201507364	1:201506961-201507364	ENSG00000174307,ENSG00000224818,ENSG00000159176,ENSG00000224536,ENSG00000223396,ENSG00000236390,ENSG00000264802,ENSG00000235121,ENSG00000200942
chr1	201578370	201578604	1:201578370-201578604	ENSG00000081277,ENSG00000174307,ENSG00000224818,ENSG00000223396,ENSG00000134369,ENSG00000236390,ENSG00000264802,ENSG00000235121,ENSG00000200942,ENSG00000221028
chr1	201828912	201829347	1:201828912-201829347	ENSG00000134369,ENSG00000236390,ENSG00000231871,ENSG00000264802,ENSG00000235121,ENSG00000200942,ENSG00000221028,ENSG00000198700,ENSG00000277681
chr1	201829480	201829758	1:201829480-201829758	ENSG00000134369,ENSG00000236390,ENSG00000231871,ENSG00000264802,ENSG00000235121,ENSG00000200942,ENSG00000221028,ENSG00000198700,ENSG00000277681
chr1	201882676	201882997	1:201882676-201882997	ENSG00000235121,ENSG00000200942,ENSG00000277681,ENSG00000198892,ENSG00000223774,ENSG00000206637,ENSG00000238003,ENSG00000176393,ENSG00000143862
chr1	201895941	201896294	1:201895941-201896294	ENSG00000134369,ENSG00000264802,ENSG00000235121,ENSG00000200942,ENSG00000221028,ENSG00000277681,ENSG00000198892,ENSG00000223774,ENSG00000163431,ENSG00000134375,ENSG00000206637,ENSG00000238003,ENSG00000176393,ENSG00000232296,ENSG00000143862
chr1	201945302	201945502	1:201945302-201945502	ENSG00000264802,ENSG00000200942,ENSG00000277681,ENSG00000163431,ENSG00000134375,ENSG00000206637,ENSG00000238003
chr1	201955217	201955690	1:201955217-201955690	ENSG00000134369,ENSG00000236390,ENSG00000264802,ENSG00000235121,ENSG00000200942,ENSG00000221028,ENSG00000277681,ENSG00000198892,ENSG00000223774,ENSG00000163431,ENSG00000134375,ENSG00000206637,ENSG00000238003,ENSG00000176393,ENSG00000232296,ENSG00000235811,ENSG00000143862,ENSG00000143851
chr1	201982920	201983120	1:201982920-201983120	ENSG00000277681,ENSG00000206637,ENSG00000238003,ENSG00000176393,ENSG00000143862
chr1	202009558	202009776	1:202009558-202009776	ENSG00000176393,ENSG00000234678,ENSG00000275207,ENSG00000163435,ENSG00000249007,ENSG00000232296,ENSG00000235811,ENSG00000227109,ENSG00000143862
chr1	202076057	202076417	1:202076057-202076417	ENSG00000200942,ENSG00000163435,ENSG00000249007,ENSG00000232296,ENSG00000235811,ENSG00000212512,ENSG00000227109,ENSG00000143862,ENSG00000143851
chr1	202076961	202077180	1:202076961-202077180	ENSG00000200942,ENSG00000163435,ENSG00000249007,ENSG00000232296,ENSG00000235811,ENSG00000212512,ENSG00000227109,ENSG00000143862,ENSG00000143851
chr1	202118948	202119284	1:202118948-202119284	ENSG00000176393,ENSG00000234678,ENSG00000275207,ENSG00000163435,ENSG00000249007,ENSG00000232296,ENSG00000235811,ENSG00000227109,ENSG00000170075,ENSG00000143862,ENSG00000143851
chr1	202184722	202184941	1:202184722-202184941	ENSG00000143862,ENSG00000143851,ENSG00000243323,ENSG00000133067,ENSG00000232626,ENSG00000236439,ENSG00000143858,ENSG00000225620
chr1	202203381	202203801	1:202203381-202203801	ENSG00000143862,ENSG00000143851,ENSG00000243323,ENSG00000133067,ENSG00000232626,ENSG00000236439,ENSG00000143858,ENSG00000225620,ENSG00000235449
chr1	202236387	202236598	1:202236387-202236598	ENSG00000143862,ENSG00000143851,ENSG00000133067,ENSG00000272262,ENSG00000232626,ENSG00000236439,ENSG00000143858,ENSG00000225620
chr1	202237169	202237412	1:202237169-202237412	ENSG00000143862,ENSG00000143851,ENSG00000133067,ENSG00000272262,ENSG00000232626,ENSG00000236439,ENSG00000143858,ENSG00000225620,ENSG00000133055
chr1	202341809	202342303	1:202341809-202342303	ENSG00000143862,ENSG00000143851,ENSG00000077152,ENSG00000077157,ENSG00000229120,ENSG00000272262,ENSG00000232626,ENSG00000236439,ENSG00000253042,ENSG00000143858,ENSG00000226862,ENSG00000225620,ENSG00000117139,ENSG00000235449,ENSG00000226148
chr1	202348404	202348808	1:202348404-202348808	ENSG00000143851,ENSG00000077152,ENSG00000077157,ENSG00000229120,ENSG00000272262,ENSG00000232626,ENSG00000236439,ENSG00000253042,ENSG00000143858,ENSG00000226862,ENSG00000225620,ENSG00000117139,ENSG00000226148
chr1	202349284	202349594	1:202349284-202349594	ENSG00000077152,ENSG00000077157,ENSG00000229120,ENSG00000272262,ENSG00000232626,ENSG00000236439,ENSG00000253042,ENSG00000143858,ENSG00000225620
chr1	202584862	202585062	1:202584862-202585062	ENSG00000077157,ENSG00000229120,ENSG00000272262,ENSG00000232626,ENSG00000236439,ENSG00000253042,ENSG00000143858,ENSG00000226862,ENSG00000225620,ENSG00000235449
chr1	202861500	202861859	1:202861500-202861859	ENSG00000143858,ENSG00000117139,ENSG00000235449,ENSG00000226148,ENSG00000260021,ENSG00000228288,ENSG00000184774,ENSG00000214796,ENSG00000234996,ENSG00000183155,ENSG00000230280,ENSG00000199471,ENSG00000234761,ENSG00000224671
chr1	202888559	202889384	1:202888559-202889384	ENSG00000143858,ENSG00000117139,ENSG00000235449,ENSG00000226148,ENSG00000260021,ENSG00000228288,ENSG00000184774,ENSG00000214796,ENSG00000234996,ENSG00000183155,ENSG00000117153,ENSG00000230280,ENSG00000199471,ENSG00000234761,ENSG00000231547,ENSG00000163485,ENSG00000234775,ENSG00000133055
chr1	202926855	202927465	1:202926855-202927465	ENSG00000117139,ENSG00000235449,ENSG00000226148,ENSG00000260021,ENSG00000228288,ENSG00000184774,ENSG00000117153,ENSG00000230280,ENSG00000199471,ENSG00000159346,ENSG00000234761,ENSG00000231547,ENSG00000163444,ENSG00000122180
chr1	202944406	202944868	1:202944406-202944868	ENSG00000232626,ENSG00000143858,ENSG00000117139,ENSG00000235449,ENSG00000226148,ENSG00000260021,ENSG00000228288,ENSG00000184774,ENSG00000117153,ENSG00000230280,ENSG00000199471,ENSG00000159346,ENSG00000234761,ENSG00000231547,ENSG00000122180,ENSG00000163485,ENSG00000234775,ENSG00000224671,ENSG00000133055,ENSG00000133048,ENSG00000236523
chr1	202958220	202958453	1:202958220-202958453	ENSG00000117139,ENSG00000235449,ENSG00000226148,ENSG00000260021,ENSG00000228288,ENSG00000184774,ENSG00000117153,ENSG00000230280,ENSG00000199471,ENSG00000159346,ENSG00000159348,ENSG00000234761,ENSG00000231547,ENSG00000163485,ENSG00000224671,ENSG00000133055
chr1	202967456	202967810	1:202967456-202967810	ENSG00000117139,ENSG00000235449,ENSG00000226148,ENSG00000260021,ENSG00000228288,ENSG00000184774,ENSG00000117153,ENSG00000230280,ENSG00000199471,ENSG00000159346,ENSG00000159348,ENSG00000234761,ENSG00000231547,ENSG00000122180,ENSG00000224671
chr1	202969050	202969309	1:202969050-202969309	ENSG00000117139,ENSG00000235449,ENSG00000226148,ENSG00000260021,ENSG00000228288,ENSG00000184774,ENSG00000117153,ENSG00000230280,ENSG00000199471,ENSG00000159346,ENSG00000159348,ENSG00000234761,ENSG00000231547,ENSG00000163444,ENSG00000122180,ENSG00000163485,ENSG00000234775,ENSG00000224671
chr1	203007119	203007472	1:203007119-203007472	ENSG00000117139,ENSG00000235449,ENSG00000226148,ENSG00000260021,ENSG00000228288,ENSG00000184774,ENSG00000117153,ENSG00000230280,ENSG00000199471,ENSG00000234761,ENSG00000231547,ENSG00000163444,ENSG00000122180,ENSG00000163485,ENSG00000234775,ENSG00000224671,ENSG00000133055,ENSG00000133048,ENSG00000236523
chr1	203026276	203026521	1:203026276-203026521	ENSG00000234761,ENSG00000231547,ENSG00000163444,ENSG00000143847,ENSG00000122180,ENSG00000163485,ENSG00000234775,ENSG00000224671,ENSG00000133055,ENSG00000133048,ENSG00000133063,ENSG00000236523,ENSG00000188783
chr1	203300509	203300765	1:203300509-203300765	ENSG00000122180,ENSG00000163485,ENSG00000234775,ENSG00000224671,ENSG00000133055,ENSG00000133048,ENSG00000133063,ENSG00000236523,ENSG00000231507,ENSG00000233791,ENSG00000159388,ENSG00000122176,ENSG00000229652,ENSG00000271588,ENSG00000188783,ENSG00000188770
chr1	203305171	203305422	1:203305171-203305422	ENSG00000122180,ENSG00000163485,ENSG00000234775,ENSG00000224671,ENSG00000133055,ENSG00000133048,ENSG00000133063,ENSG00000236523,ENSG00000231507,ENSG00000233791,ENSG00000159388,ENSG00000202300,ENSG00000122176,ENSG00000229652,ENSG00000271588,ENSG00000188783,ENSG00000188770
chr1	203306187	203306454	1:203306187-203306454	ENSG00000122180,ENSG00000163485,ENSG00000234775,ENSG00000224671,ENSG00000133055,ENSG00000133048,ENSG00000133063,ENSG00000236523,ENSG00000231507,ENSG00000233791,ENSG00000159388,ENSG00000202300,ENSG00000122176,ENSG00000229652,ENSG00000271588,ENSG00000188783,ENSG00000188770
chr1	203311818	203312171	1:203311818-203312171	ENSG00000122180,ENSG00000163485,ENSG00000234775,ENSG00000224671,ENSG00000133055,ENSG00000133048,ENSG00000133063,ENSG00000236523,ENSG00000231507,ENSG00000233791,ENSG00000159388,ENSG00000202300,ENSG00000122176,ENSG00000229652,ENSG00000271588,ENSG00000188783,ENSG00000188770
chr1	203607289	203607703	1:203607289-203607703	ENSG00000122180,ENSG00000163485,ENSG00000234775,ENSG00000224671,ENSG00000133055,ENSG00000133048,ENSG00000236523,ENSG00000122176,ENSG00000229652,ENSG00000271588,ENSG00000188783,ENSG00000188770,ENSG00000058668,ENSG00000221643,ENSG00000122188,ENSG00000227417,ENSG00000223505
chr1	203626543	203626906	1:203626543-203626906	ENSG00000236523,ENSG00000122176,ENSG00000229652,ENSG00000271588,ENSG00000188783,ENSG00000188770,ENSG00000058668,ENSG00000221643,ENSG00000122188,ENSG00000223505
chr1	203650402	203650774	1:203650402-203650774	ENSG00000133055,ENSG00000133048,ENSG00000236523,ENSG00000122176,ENSG00000229652,ENSG00000271588,ENSG00000188783,ENSG00000188770,ENSG00000058668,ENSG00000236035,ENSG00000221643,ENSG00000122188
chr1	203674045	203674553	1:203674045-203674553	ENSG00000122180,ENSG00000163485,ENSG00000234775,ENSG00000224671,ENSG00000133055,ENSG00000133048,ENSG00000236523,ENSG00000122176,ENSG00000229652,ENSG00000271588,ENSG00000188783,ENSG00000188770,ENSG00000058668,ENSG00000236035,ENSG00000221643,ENSG00000122188,ENSG00000223505
chr1	203681682	203682014	1:203681682-203682014	ENSG00000133055,ENSG00000236523,ENSG00000122176,ENSG00000229652,ENSG00000271588,ENSG00000188783,ENSG00000188770,ENSG00000058668,ENSG00000221643,ENSG00000122188,ENSG00000223505
chr1	203795385	203795718	1:203795385-203795718	ENSG00000122176,ENSG00000229652,ENSG00000271588,ENSG00000188783,ENSG00000188770,ENSG00000221643,ENSG00000122188,ENSG00000058673,ENSG00000257315,ENSG00000288644,ENSG00000227417,ENSG00000223505
chr1	203861295	203861768	1:203861295-203861768	ENSG00000221643,ENSG00000122188,ENSG00000227417,ENSG00000223505,ENSG00000182004,ENSG00000236430,ENSG00000232917,ENSG00000237379,ENSG00000176754,ENSG00000286572,ENSG00000143842,ENSG00000261065,ENSG00000143845,ENSG00000230550,ENSG00000170498,ENSG00000174567,ENSG00000219133,ENSG00000280924,ENSG00000226330
chr1	203913008	203913223	1:203913008-203913223	ENSG00000133048,ENSG00000223505,ENSG00000236430,ENSG00000232917,ENSG00000237379,ENSG00000176754,ENSG00000286572,ENSG00000143842,ENSG00000261065,ENSG00000143845,ENSG00000230550,ENSG00000229509
chr1	204003828	204004028	1:204003828-204004028	ENSG00000236430,ENSG00000232917,ENSG00000237379,ENSG00000286383,ENSG00000176754,ENSG00000286572,ENSG00000143842
chr1	204102331	204102657	1:204102331-204102657	ENSG00000122180,ENSG00000224671,ENSG00000221643,ENSG00000122188,ENSG00000223505,ENSG00000236430,ENSG00000232917,ENSG00000237379,ENSG00000176754,ENSG00000286572,ENSG00000143842,ENSG00000261065,ENSG00000143845,ENSG00000230550,ENSG00000219133
chr1	204162540	204162740	1:204162540-204162740	ENSG00000223505,ENSG00000261065,ENSG00000143845,ENSG00000230550,ENSG00000143839,ENSG00000170498,ENSG00000174567,ENSG00000143850,ENSG00000219133,ENSG00000280924,ENSG00000226330
chr1	204176894	204177397	1:204176894-204177397	ENSG00000237379,ENSG00000176754,ENSG00000261065,ENSG00000143845,ENSG00000230550,ENSG00000143839,ENSG00000225522,ENSG00000170498,ENSG00000174567,ENSG00000143850,ENSG00000219133,ENSG00000280924,ENSG00000226330
chr1	204227373	204227600	1:204227373-204227600	ENSG00000143845,ENSG00000230550,ENSG00000170498,ENSG00000174567,ENSG00000143850,ENSG00000231691,ENSG00000219133,ENSG00000280924,ENSG00000226330
chr1	204289303	204289779	1:204289303-204289779	ENSG00000143845,ENSG00000230550,ENSG00000170498,ENSG00000174567,ENSG00000143850,ENSG00000231691,ENSG00000219133,ENSG00000280924,ENSG00000226330
chr1	204398652	204398875	1:204398652-204398875	ENSG00000223505,ENSG00000143845,ENSG00000230550,ENSG00000174567,ENSG00000143850,ENSG00000219133,ENSG00000280924,ENSG00000226330,ENSG00000237848
chr1	204411578	204412219	1:204411578-204412219	ENSG00000143850,ENSG00000219133,ENSG00000280924,ENSG00000226330,ENSG00000158615
chr1	204417402	204417862	1:204417402-204417862	ENSG00000280924,ENSG00000226330,ENSG00000158615,ENSG00000133056
chr1	204493863	204494147	1:204493863-204494147	ENSG00000133056
chr1	204494543	204494743	1:204494543-204494743	ENSG00000133056
chr1	204506330	204507149	1:204506330-204507149	ENSG00000133056,ENSG00000198625,ENSG00000236779,ENSG00000196550
chr1	204515944	204516487	1:204515944-204516487	ENSG00000198625,ENSG00000236779,ENSG00000240710
chr1	204521249	204521613	1:204521249-204521613	ENSG00000198625,ENSG00000236779
chr1	204565802	204566079	1:204565802-204566079	ENSG00000200408,ENSG00000240710,ENSG00000170382,ENSG00000240219,ENSG00000228153,ENSG00000251861,ENSG00000287197,ENSG00000229657
chr1	204711338	204711625	1:204711338-204711625	ENSG00000240710,ENSG00000170382,ENSG00000240219,ENSG00000228153,ENSG00000252650,ENSG00000251861,ENSG00000287197,ENSG00000229657
chr1	204807060	204807512	1:204807060-204807512	ENSG00000240710,ENSG00000170382,ENSG00000240219,ENSG00000228153,ENSG00000251861,ENSG00000287197,ENSG00000163531,ENSG00000229657,ENSG00000184144
chr1	204984165	204984798	1:204984165-204984798	ENSG00000287197,ENSG00000163531,ENSG00000229657,ENSG00000184144,ENSG00000174529,ENSG00000271580
chr1	205121939	205122574	1:205121939-205122574	ENSG00000229657,ENSG00000184144,ENSG00000174529,ENSG00000117222,ENSG00000271580,ENSG00000236108,ENSG00000213041
chr1	205141689	205141945	1:205141689-205141945	ENSG00000229657,ENSG00000184144,ENSG00000174529,ENSG00000117222,ENSG00000271580,ENSG00000236108,ENSG00000213041
chr1	205157136	205157608	1:205157136-205157608	ENSG00000240710,ENSG00000240219,ENSG00000228153,ENSG00000287197,ENSG00000229657,ENSG00000184144,ENSG00000174529,ENSG00000271580,ENSG00000236108,ENSG00000133059,ENSG00000213041,ENSG00000226235,ENSG00000186007,ENSG00000281406,ENSG00000199059,ENSG00000224717
chr1	205175401	205175763	1:205175401-205175763	ENSG00000229657,ENSG00000184144,ENSG00000174529,ENSG00000271580,ENSG00000236108,ENSG00000133059,ENSG00000213041,ENSG00000226235,ENSG00000199059
chr1	205211568	205211836	1:205211568-205211836	ENSG00000184144,ENSG00000174529,ENSG00000271580,ENSG00000236108,ENSG00000133059,ENSG00000213041,ENSG00000133069
chr1	205227704	205228001	1:205227704-205228001	ENSG00000184144,ENSG00000174529,ENSG00000271580,ENSG00000133059,ENSG00000213041,ENSG00000133069,ENSG00000225063
chr1	205238289	205238490	1:205238289-205238490	ENSG00000184144,ENSG00000174529,ENSG00000271580,ENSG00000213041,ENSG00000133069,ENSG00000225063,ENSG00000199059
chr1	205255845	205256384	1:205255845-205256384	ENSG00000287197,ENSG00000229657,ENSG00000184144,ENSG00000174529,ENSG00000271580,ENSG00000236108,ENSG00000213041,ENSG00000133069,ENSG00000225063,ENSG00000163545,ENSG00000235363,ENSG00000226235,ENSG00000186007,ENSG00000281406,ENSG00000199059,ENSG00000224717
chr1	205267348	205267662	1:205267348-205267662	ENSG00000229657,ENSG00000184144,ENSG00000174529,ENSG00000271580,ENSG00000133069,ENSG00000163545,ENSG00000162873,ENSG00000235363,ENSG00000226235,ENSG00000186007,ENSG00000281406,ENSG00000199059,ENSG00000224717
chr1	205273523	205273787	1:205273523-205273787	ENSG00000133069,ENSG00000163545,ENSG00000162873,ENSG00000235363,ENSG00000226235,ENSG00000186007,ENSG00000281406,ENSG00000199059,ENSG00000224717
chr1	205288201	205288464	1:205288201-205288464	ENSG00000163545,ENSG00000235363,ENSG00000226235,ENSG00000186007,ENSG00000281406,ENSG00000199059,ENSG00000224717
chr1	205344491	205344769	1:205344491-205344769	ENSG00000163545,ENSG00000162873,ENSG00000235363,ENSG00000226235,ENSG00000186007,ENSG00000281406,ENSG00000199059,ENSG00000224717,ENSG00000117266
chr1	205485541	205485837	1:205485541-205485837	ENSG00000162873,ENSG00000235363,ENSG00000226235,ENSG00000186007,ENSG00000281406,ENSG00000199059,ENSG00000224717,ENSG00000117266,ENSG00000253097
chr1	205591865	205592350	1:205591865-205592350	ENSG00000281406,ENSG00000199059,ENSG00000224717,ENSG00000117266,ENSG00000253097,ENSG00000174514,ENSG00000206762,ENSG00000158711,ENSG00000236942
chr1	205631861	205632158	1:205631861-205632158	ENSG00000186007,ENSG00000199059,ENSG00000117266,ENSG00000253097,ENSG00000174514,ENSG00000206762,ENSG00000158711,ENSG00000236942,ENSG00000201944
chr1	205658970	205659174	1:205658970-205659174	ENSG00000117266,ENSG00000253097,ENSG00000174514,ENSG00000206762,ENSG00000158711,ENSG00000158715,ENSG00000201944,ENSG00000174502,ENSG00000227687
chr1	205678546	205678867	1:205678546-205678867	ENSG00000253097,ENSG00000158715,ENSG00000275213,ENSG00000201944,ENSG00000162877,ENSG00000174502,ENSG00000227687,ENSG00000229509
chr1	205711234	205711434	1:205711234-205711434	ENSG00000117266,ENSG00000253097,ENSG00000158715,ENSG00000275213,ENSG00000069275,ENSG00000201944,ENSG00000162877,ENSG00000174502,ENSG00000227687
chr1	205749136	205749836	1:205749136-205749836	ENSG00000069275,ENSG00000201944,ENSG00000117280,ENSG00000285521,ENSG00000162877,ENSG00000174502,ENSG00000227687,ENSG00000229509
chr1	205750189	205750469	1:205750189-205750469	ENSG00000069275,ENSG00000201944,ENSG00000117280,ENSG00000285521,ENSG00000162877,ENSG00000174502,ENSG00000227687
chr1	205775347	205775630	1:205775347-205775630	ENSG00000201944,ENSG00000117280,ENSG00000285521,ENSG00000133065,ENSG00000286619,ENSG00000162877,ENSG00000174502,ENSG00000227687
chr1	205811675	205811875	1:205811675-205811875	ENSG00000133065,ENSG00000286619,ENSG00000162877,ENSG00000174502,ENSG00000227687
chr1	205813083	205813463	1:205813083-205813463	ENSG00000133065,ENSG00000286619,ENSG00000162877,ENSG00000174502,ENSG00000227687
chr1	206256917	206257190	1:206256917-206257190	ENSG00000237379,ENSG00000198049,ENSG00000226780,ENSG00000287432,ENSG00000236889,ENSG00000266028,ENSG00000229509,ENSG00000234981,ENSG00000237074
chr1	206232115	206232340	1:206232115-206232340	ENSG00000240710,ENSG00000201944,ENSG00000276600,ENSG00000287432,ENSG00000236889,ENSG00000266028,ENSG00000162888,ENSG00000261000,ENSG00000234981,ENSG00000162892
chr1	206202915	206203382	1:206202915-206203382	ENSG00000143839,ENSG00000251861,ENSG00000253097,ENSG00000174514,ENSG00000286619,ENSG00000174502,ENSG00000227687,ENSG00000285417,ENSG00000287432,ENSG00000236889,ENSG00000196550,ENSG00000266028,ENSG00000261000,ENSG00000266094,ENSG00000234981,ENSG00000162891,ENSG00000162892,ENSG00000224462
chr1	206094148	206094373	1:206094148-206094373	ENSG00000174502,ENSG00000227687,ENSG00000276600,ENSG00000285417,ENSG00000263961,ENSG00000252692,ENSG00000198049,ENSG00000226780,ENSG00000287432,ENSG00000225483
chr1	206074885	206075290	1:206074885-206075290	ENSG00000162877,ENSG00000174502,ENSG00000227687,ENSG00000276600,ENSG00000196188,ENSG00000285417,ENSG00000263961,ENSG00000252692,ENSG00000198049,ENSG00000226780,ENSG00000287432,ENSG00000225483
chr1	206066884	206067147	1:206066884-206067147	ENSG00000174502,ENSG00000227687,ENSG00000276600,ENSG00000196188,ENSG00000285417,ENSG00000263961,ENSG00000252692,ENSG00000198049,ENSG00000226780,ENSG00000287432,ENSG00000229509
chr1	206012072	206012442	1:206012072-206012442	ENSG00000162877,ENSG00000174502,ENSG00000227687,ENSG00000276600,ENSG00000196188,ENSG00000285417,ENSG00000198049,ENSG00000226780,ENSG00000287432,ENSG00000225483
chr1	206381017	206381217	1:206381017-206381217	ENSG00000226235,ENSG00000174502,ENSG00000266028,ENSG00000279946,ENSG00000226565
chr1	206384400	206384657	1:206384400-206384657	ENSG00000226235,ENSG00000174502,ENSG00000287432,ENSG00000266028,ENSG00000279946,ENSG00000224114,ENSG00000226565
chr1	206470364	206470615	1:206470364-206470615	ENSG00000287432,ENSG00000225483,ENSG00000196550,ENSG00000266028,ENSG00000229509,ENSG00000263528,ENSG00000278465,ENSG00000162888,ENSG00000261000,ENSG00000234981
chr1	206479621	206479825	1:206479621-206479825	ENSG00000287432,ENSG00000225483,ENSG00000263528,ENSG00000278465,ENSG00000162888,ENSG00000261000,ENSG00000234981,ENSG00000279946
chr1	206563017	206563335	1:206563017-206563335	ENSG00000225483,ENSG00000196550,ENSG00000229509,ENSG00000162888,ENSG00000261000,ENSG00000266094,ENSG00000234981,ENSG00000279946
chr1	206579988	206580295	1:206579988-206580295	ENSG00000225483,ENSG00000229509,ENSG00000162888,ENSG00000261000,ENSG00000266094,ENSG00000234981,ENSG00000279946,ENSG00000143486
chr1	206612271	206612765	1:206612271-206612765	ENSG00000162888,ENSG00000261000,ENSG00000234981,ENSG00000279946,ENSG00000143486,ENSG00000224114,ENSG00000271680,ENSG00000226945
chr1	206631157	206631374	1:206631157-206631374	ENSG00000162888,ENSG00000237605,ENSG00000143479,ENSG00000224114,ENSG00000271680,ENSG00000226945
chr1	206635258	206635810	1:206635258-206635810	ENSG00000196550,ENSG00000261000,ENSG00000237605,ENSG00000143479,ENSG00000224114,ENSG00000199349,ENSG00000162892,ENSG00000271680,ENSG00000226945
chr1	206652044	206652410	1:206652044-206652410	ENSG00000225483,ENSG00000229509,ENSG00000162888,ENSG00000261000,ENSG00000234981,ENSG00000237605,ENSG00000143479,ENSG00000162889,ENSG00000224114,ENSG00000199349,ENSG00000162892,ENSG00000271680,ENSG00000226945
chr1	206658617	206658817	1:206658617-206658817	ENSG00000162888,ENSG00000237605,ENSG00000143479,ENSG00000224114,ENSG00000271680,ENSG00000226945
chr1	206664057	206664424	1:206664057-206664424	ENSG00000162888,ENSG00000261000,ENSG00000237605,ENSG00000143479,ENSG00000162889,ENSG00000224114
chr1	206673209	206673604	1:206673209-206673604	ENSG00000225483,ENSG00000196550,ENSG00000266028,ENSG00000229509,ENSG00000162888,ENSG00000261000,ENSG00000234981,ENSG00000162889,ENSG00000224114,ENSG00000199349,ENSG00000162892,ENSG00000271680,ENSG00000226945
chr1	206726407	206726607	1:206726407-206726607	ENSG00000162889,ENSG00000224114,ENSG00000199349,ENSG00000162891,ENSG00000162892,ENSG00000271680,ENSG00000226945
chr1	206766506	206766753	1:206766506-206766753	ENSG00000199349,ENSG00000136634,ENSG00000142224,ENSG00000162892
chr1	206816865	206817401	1:206816865-206817401	ENSG00000224114,ENSG00000199349,ENSG00000142224,ENSG00000162891,ENSG00000162892,ENSG00000271680,ENSG00000226945
chr1	206847302	206847904	1:206847302-206847904	ENSG00000224114,ENSG00000199349,ENSG00000142224,ENSG00000162891,ENSG00000162892,ENSG00000271680,ENSG00000226945
chr1	206925275	206925618	1:206925275-206925618	ENSG00000199349,ENSG00000162891,ENSG00000162892,ENSG00000162894,ENSG00000271680,ENSG00000226945,ENSG00000162896,ENSG00000162897
chr1	206935553	206935753	1:206935553-206935753	ENSG00000162891,ENSG00000162892,ENSG00000162894,ENSG00000271680,ENSG00000226945,ENSG00000162896,ENSG00000162897
chr1	206941871	206942080	1:206941871-206942080	ENSG00000199349,ENSG00000162891,ENSG00000162892,ENSG00000162894,ENSG00000271680,ENSG00000226945,ENSG00000162896,ENSG00000162897
chr1	206952190	206952390	1:206952190-206952390	ENSG00000162892,ENSG00000271680,ENSG00000226945,ENSG00000162896,ENSG00000162897
chr1	206955495	206955695	1:206955495-206955695	ENSG00000162892,ENSG00000162897
chr1	207021139	207021568	1:207021139-207021568	ENSG00000182795,ENSG00000123836,ENSG00000275392
chr1	207024359	207024745	1:207024359-207024745	ENSG00000182795,ENSG00000123836,ENSG00000275392
chr1	207052871	207053430	1:207052871-207053430	ENSG00000182795,ENSG00000123836,ENSG00000180667
chr1	207084810	207085207	1:207084810-207085207	ENSG00000123843,ENSG00000123838,ENSG00000275392,ENSG00000226565,ENSG00000224462,ENSG00000243636,ENSG00000237074,ENSG00000203710
chr1	207218991	207219239	1:207218991-207219239	ENSG00000123838,ENSG00000275392,ENSG00000226565,ENSG00000224462,ENSG00000243636,ENSG00000232621,ENSG00000237074
chr1	207309894	207310199	1:207309894-207310199	ENSG00000123838,ENSG00000275392,ENSG00000226565,ENSG00000224462,ENSG00000243636,ENSG00000232621,ENSG00000237074,ENSG00000196352
chr1	207311311	207311658	1:207311311-207311658	ENSG00000123838,ENSG00000275392,ENSG00000226565,ENSG00000224462,ENSG00000243636,ENSG00000232621,ENSG00000237074,ENSG00000196352
chr1	207321068	207321764	1:207321068-207321764	ENSG00000275392,ENSG00000226565,ENSG00000224462,ENSG00000243636,ENSG00000232621,ENSG00000237074,ENSG00000196352
chr1	207363227	207363561	1:207363227-207363561	ENSG00000123838,ENSG00000275392,ENSG00000226565,ENSG00000224462,ENSG00000243636,ENSG00000232621,ENSG00000237074,ENSG00000196352,ENSG00000283044
chr1	207428246	207428529	1:207428246-207428529	ENSG00000123838,ENSG00000275392,ENSG00000226565,ENSG00000224462,ENSG00000243636,ENSG00000237074,ENSG00000283044,ENSG00000117322,ENSG00000236911
chr1	207454153	207454353	1:207454153-207454353	ENSG00000226565,ENSG00000224462,ENSG00000283044,ENSG00000117322
chr1	207499561	207499761	1:207499561-207499761	ENSG00000243636,ENSG00000203710
chr1	207520125	207520605	1:207520125-207520605	ENSG00000225483,ENSG00000123838,ENSG00000275392,ENSG00000226565,ENSG00000224462,ENSG00000243636,ENSG00000237074,ENSG00000283044,ENSG00000203710
chr1	207579416	207579671	1:207579416-207579671	ENSG00000226565
chr1	207626261	207626716	1:207626261-207626716	ENSG00000275392,ENSG00000236911,ENSG00000226289,ENSG00000274059,ENSG00000285239
chr1	207644881	207645189	1:207644881-207645189	ENSG00000197721,ENSG00000244703,ENSG00000226289,ENSG00000274059
chr1	207650057	207650375	1:207650057-207650375	ENSG00000197721,ENSG00000244703,ENSG00000226289,ENSG00000274059
chr1	207692310	207692736	1:207692310-207692736	ENSG00000275392,ENSG00000197721,ENSG00000226289,ENSG00000274059,ENSG00000285239,ENSG00000234219
chr1	207728489	207728954	1:207728489-207728954	ENSG00000274059,ENSG00000285239,ENSG00000117335,ENSG00000234219
chr1	207746457	207746728	1:207746457-207746728	ENSG00000274059,ENSG00000117335,ENSG00000234219
chr1	207751720	207752410	1:207751720-207752410	ENSG00000274059,ENSG00000285239,ENSG00000117335,ENSG00000234219
chr1	207797384	207797647	1:207797384-207797647	ENSG00000274059,ENSG00000285239,ENSG00000234219,ENSG00000284214,ENSG00000284203
chr1	207823904	207824175	1:207823904-207824175	ENSG00000203709
chr1	207825837	207826267	1:207825837-207826267	ENSG00000203709
chr1	207828541	207828893	1:207828541-207828893	ENSG00000203709
chr1	207873141	207873863	1:207873141-207873863	ENSG00000203709
chr1	207885121	207885321	1:207885121-207885321	ENSG00000174059,ENSG00000285719,ENSG00000284237
chr1	207904404	207904837	1:207904404-207904837	ENSG00000174059,ENSG00000285719,ENSG00000284237
chr1	207923609	207924166	1:207923609-207924166	ENSG00000174059,ENSG00000285719,ENSG00000284237
chr1	207935089	207935506	1:207935089-207935506	ENSG00000174059,ENSG00000285719,ENSG00000284237,ENSG00000286198
chr1	207963498	207963775	1:207963498-207963775	ENSG00000174059,ENSG00000285719,ENSG00000284237
chr1	207982020	207982291	1:207982020-207982291	-
chr1	207997844	207998107	1:207997844-207998107	ENSG00000286198
chr1	208021835	208022130	1:208021835-208022130	ENSG00000076356,ENSG00000287220,ENSG00000226843,ENSG00000286198
chr1	208036987	208037315	1:208036987-208037315	ENSG00000076356,ENSG00000287220,ENSG00000226843,ENSG00000286198
chr1	208057079	208057335	1:208057079-208057335	ENSG00000287220,ENSG00000286198
chr1	208093812	208094219	1:208093812-208094219	ENSG00000287220,ENSG00000226843,ENSG00000286198
chr1	208132224	208132507	1:208132224-208132507	ENSG00000076356,ENSG00000287220,ENSG00000226843,ENSG00000286198
chr1	208139502	208139799	1:208139502-208139799	ENSG00000287220,ENSG00000226843,ENSG00000286198
chr1	208164685	208164933	1:208164685-208164933	ENSG00000229509,ENSG00000287220,ENSG00000226843,ENSG00000286198
chr1	208171989	208172265	1:208171989-208172265	ENSG00000287220,ENSG00000286198
chr1	208172772	208173186	1:208172772-208173186	ENSG00000287220,ENSG00000226843,ENSG00000286198
chr1	208184237	208184798	1:208184237-208184798	ENSG00000287220,ENSG00000226843,ENSG00000286198
chr1	208220061	208220304	1:208220061-208220304	ENSG00000076356,ENSG00000287220,ENSG00000226843,ENSG00000286198
chr1	208244316	208244564	1:208244316-208244564	ENSG00000076356,ENSG00000287220,ENSG00000226843,ENSG00000286198
chr1	208245175	208245496	1:208245175-208245496	ENSG00000076356,ENSG00000287220,ENSG00000226843,ENSG00000286198
chr1	208351895	208352111	1:208351895-208352111	ENSG00000286198,ENSG00000261453,ENSG00000287046
chr1	208388030	208388247	1:208388030-208388247	ENSG00000286198,ENSG00000261453
chr1	208413000	208413439	1:208413000-208413439	ENSG00000229509,ENSG00000236911,ENSG00000286198,ENSG00000261453,ENSG00000259815,ENSG00000287046
chr1	208461747	208462170	1:208461747-208462170	ENSG00000261453,ENSG00000259815
chr1	208652339	208652646	1:208652339-208652646	ENSG00000261453,ENSG00000259815,ENSG00000227887,ENSG00000232812,ENSG00000278684,ENSG00000287046,ENSG00000232537,ENSG00000228081
chr1	208714385	208714705	1:208714385-208714705	ENSG00000261453,ENSG00000259815,ENSG00000227887,ENSG00000232812,ENSG00000287046
chr1	208988758	208988959	1:208988758-208988959	ENSG00000236950,ENSG00000278684,ENSG00000287046
chr1	209190672	209190971	1:209190672-209190971	ENSG00000261453,ENSG00000259815,ENSG00000227887,ENSG00000278684,ENSG00000287046,ENSG00000232537,ENSG00000228081,ENSG00000224540,ENSG00000225712
chr1	209202877	209203152	1:209202877-209203152	ENSG00000259815,ENSG00000287046,ENSG00000232537,ENSG00000228081,ENSG00000224540,ENSG00000225712
chr1	209207718	209207949	1:209207718-209207949	ENSG00000261453,ENSG00000259815,ENSG00000287046,ENSG00000232537,ENSG00000228081,ENSG00000224540,ENSG00000225712
chr1	209248703	209248988	1:209248703-209248988	ENSG00000261453,ENSG00000287046,ENSG00000232537,ENSG00000228081,ENSG00000224540,ENSG00000225712
chr1	209335125	209335475	1:209335125-209335475	ENSG00000287046,ENSG00000232537,ENSG00000224540,ENSG00000225712,ENSG00000227940,ENSG00000231648,ENSG00000230937,ENSG00000287902
chr1	209354321	209354627	1:209354321-209354627	ENSG00000287046,ENSG00000224540,ENSG00000225712,ENSG00000227940,ENSG00000231648,ENSG00000230937
chr1	209398770	209398976	1:209398770-209398976	ENSG00000231648,ENSG00000230937
chr1	209435555	209436012	1:209435555-209436012	ENSG00000231648,ENSG00000230937,ENSG00000284485
chr1	209513331	209513622	1:209513331-209513622	ENSG00000231648,ENSG00000230937,ENSG00000287902
chr1	209566112	209566403	1:209566112-209566403	ENSG00000224260,ENSG00000287902,ENSG00000123689,ENSG00000117594
chr1	209576775	209576978	1:209576775-209576978	ENSG00000224260,ENSG00000287902,ENSG00000008118,ENSG00000123689,ENSG00000117594
chr1	209583507	209583707	1:209583507-209583707	ENSG00000008118,ENSG00000123689
chr1	209601931	209602376	1:209601931-209602376	ENSG00000008118,ENSG00000283876,ENSG00000123689,ENSG00000117594
chr1	209627678	209627990	1:209627678-209627990	ENSG00000008118,ENSG00000196878,ENSG00000283876,ENSG00000123689,ENSG00000117594
chr1	209645857	209646059	1:209645857-209646059	ENSG00000196878,ENSG00000123689,ENSG00000117594
chr1	209649400	209649626	1:209649400-209649626	ENSG00000196878,ENSG00000123689,ENSG00000117594
chr1	209651295	209651561	1:209651295-209651561	ENSG00000196878,ENSG00000123689,ENSG00000117594
chr1	209707300	209707542	1:209707300-209707542	ENSG00000227591,ENSG00000123689,ENSG00000117594
chr1	209727781	209728152	1:209727781-209728152	ENSG00000227591,ENSG00000123689,ENSG00000117594,ENSG00000236136
chr1	209746385	209746702	1:209746385-209746702	ENSG00000123689,ENSG00000236136
chr1	209746898	209747142	1:209746898-209747142	ENSG00000123689,ENSG00000236136,ENSG00000009790
chr1	209747652	209748070	1:209747652-209748070	ENSG00000123689,ENSG00000117594,ENSG00000236136,ENSG00000009790
chr1	209755795	209756207	1:209755795-209756207	ENSG00000009790
chr1	209769247	209769629	1:209769247-209769629	ENSG00000009790
chr1	209772207	209772435	1:209772207-209772435	ENSG00000009790,ENSG00000162757
chr1	209784217	209784939	1:209784217-209784939	ENSG00000009790,ENSG00000162757
chr1	209796547	209797088	1:209796547-209797088	ENSG00000117595
chr1	209802148	209802439	1:209802148-209802439	ENSG00000117595
chr1	209806063	209806429	1:209806063-209806429	ENSG00000117595
chr1	209823207	209823415	1:209823207-209823415	ENSG00000117597
chr1	209827416	209828423	1:209827416-209828423	ENSG00000117597
chr1	209850466	209850736	1:209850466-209850736	ENSG00000117597,ENSG00000287343
chr1	209860359	209860616	1:209860359-209860616	ENSG00000287343
chr1	209937503	209937955	1:209937503-209937955	ENSG00000143469,ENSG00000287343
chr1	209989583	209989892	1:209989583-209989892	ENSG00000287343
chr1	210087604	210087804	1:210087604-210087804	-
chr1	210143521	210143783	1:210143521-210143783	ENSG00000228110,ENSG00000233455
chr1	210236687	210236930	1:210236687-210236930	ENSG00000203706,ENSG00000082497,ENSG00000228110,ENSG00000233455
chr1	210311130	210311411	1:210311130-210311411	ENSG00000203706,ENSG00000082497,ENSG00000228110,ENSG00000233455,ENSG00000054392
chr1	210328725	210329418	1:210328725-210329418	ENSG00000228110,ENSG00000233455,ENSG00000054392
chr1	210330231	210330494	1:210330231-210330494	ENSG00000054392
chr1	210360916	210361116	1:210360916-210361116	ENSG00000228110,ENSG00000054392,ENSG00000287354,ENSG00000200972,ENSG00000287157
chr1	210373603	210374311	1:210373603-210374311	ENSG00000228110,ENSG00000054392,ENSG00000287354,ENSG00000200972,ENSG00000287157
chr1	210374423	210374685	1:210374423-210374685	ENSG00000054392,ENSG00000287354,ENSG00000200972,ENSG00000287157
chr1	210400614	210400937	1:210400614-210400937	ENSG00000228110,ENSG00000233455,ENSG00000200972,ENSG00000287157,ENSG00000270936,ENSG00000224668,ENSG00000234004
chr1	210407346	210407559	1:210407346-210407559	ENSG00000287157,ENSG00000270936,ENSG00000143473,ENSG00000284299,ENSG00000234233
chr1	210448337	210448564	1:210448337-210448564	ENSG00000270936,ENSG00000143473,ENSG00000284299,ENSG00000224668,ENSG00000234233,ENSG00000234004
chr1	210556777	210557033	1:210556777-210557033	ENSG00000270936,ENSG00000224668,ENSG00000234004
chr1	210557514	210557778	1:210557514-210557778	ENSG00000270936,ENSG00000224668
chr1	210558156	210558634	1:210558156-210558634	ENSG00000270936,ENSG00000224668,ENSG00000234004
chr1	210582500	210582966	1:210582500-210582966	ENSG00000270936,ENSG00000143473,ENSG00000279333,ENSG00000284299,ENSG00000224668,ENSG00000283952,ENSG00000234233,ENSG00000234004
chr1	210584384	210584831	1:210584384-210584831	ENSG00000270936,ENSG00000143473,ENSG00000284299,ENSG00000224668,ENSG00000234233
chr1	210597730	210598040	1:210597730-210598040	ENSG00000224668,ENSG00000234004
chr1	210653846	210654074	1:210653846-210654074	ENSG00000279333,ENSG00000224668
chr1	210664011	210664235	1:210664011-210664235	ENSG00000279333,ENSG00000224668,ENSG00000234004
chr1	210726496	210726922	1:210726496-210726922	ENSG00000279333,ENSG00000224668,ENSG00000234004
chr1	210792780	210793014	1:210792780-210793014	ENSG00000224668,ENSG00000234004
chr1	211133970	211134445	1:211133970-211134445	ENSG00000143473,ENSG00000284299,ENSG00000283952,ENSG00000234233,ENSG00000234004
chr1	211206433	211206633	1:211206433-211206633	ENSG00000283952,ENSG00000284376,ENSG00000234004,ENSG00000226986
chr1	211258279	211258622	1:211258279-211258622	ENSG00000283952,ENSG00000234004,ENSG00000117625
chr1	211259029	211259671	1:211259029-211259671	ENSG00000283952,ENSG00000234004,ENSG00000117625
chr1	211260788	211261047	1:211260788-211261047	ENSG00000117625
chr1	211309661	211309986	1:211309661-211309986	ENSG00000234004,ENSG00000117625,ENSG00000238137
chr1	211323526	211323764	1:211323526-211323764	ENSG00000082512
chr1	211327436	211327943	1:211327436-211327943	ENSG00000082512,ENSG00000287033,ENSG00000153363
chr1	211352940	211353224	1:211352940-211353224	ENSG00000082512,ENSG00000287033,ENSG00000153363,ENSG00000238137
chr1	211382603	211383351	1:211382603-211383351	ENSG00000287033,ENSG00000153363
chr1	211416281	211416547	1:211416281-211416547	ENSG00000287033,ENSG00000153363,ENSG00000236809,ENSG00000238137
chr1	211417013	211417273	1:211417013-211417273	ENSG00000287033,ENSG00000153363,ENSG00000236809,ENSG00000238137
chr1	211470103	211470303	1:211470103-211470303	ENSG00000238137
chr1	211476278	211476532	1:211476278-211476532	ENSG00000238137,ENSG00000198570,ENSG00000223649
chr1	211490757	211491070	1:211490757-211491070	ENSG00000238137,ENSG00000198570,ENSG00000223649
chr1	211513995	211514303	1:211513995-211514303	ENSG00000238137,ENSG00000198570,ENSG00000223649
chr1	211515342	211515711	1:211515342-211515711	ENSG00000238137
chr1	211548676	211549081	1:211548676-211549081	ENSG00000238137
chr1	211579005	211579500	1:211579005-211579500	ENSG00000170385,ENSG00000261314
chr1	211590189	211590484	1:211590189-211590484	ENSG00000170385,ENSG00000261314
chr1	211597396	211597631	1:211597396-211597631	ENSG00000170385,ENSG00000261314
chr1	211613359	211613666	1:211613359-211613666	ENSG00000170385,ENSG00000261314
chr1	211613940	211614420	1:211613940-211614420	ENSG00000170385,ENSG00000261314,ENSG00000228792,ENSG00000227764
chr1	211630154	211630543	1:211630154-211630543	ENSG00000228792,ENSG00000227764
chr1	211649021	211649301	1:211649021-211649301	ENSG00000170385,ENSG00000261314,ENSG00000228792,ENSG00000227764,ENSG00000224763
chr1	211655244	211655453	1:211655244-211655453	ENSG00000170385,ENSG00000227764,ENSG00000224763
chr1	211675189	211675404	1:211675189-211675404	ENSG00000117650,ENSG00000231057
chr1	211675525	211676071	1:211675525-211676071	ENSG00000117650,ENSG00000224763,ENSG00000231057,ENSG00000226868,ENSG00000241395,ENSG00000212205
chr1	211680746	211681046	1:211680746-211681046	ENSG00000117650,ENSG00000231057,ENSG00000226868,ENSG00000123684,ENSG00000241395,ENSG00000212205
chr1	211698491	211698880	1:211698491-211698880	ENSG00000231057,ENSG00000226868,ENSG00000123684,ENSG00000241395,ENSG00000212205,ENSG00000229258,ENSG00000212187
chr1	211753136	211753336	1:211753136-211753336	ENSG00000226868,ENSG00000123684,ENSG00000241395,ENSG00000212205
chr1	211830434	211830895	1:211830434-211830895	ENSG00000226868,ENSG00000123684,ENSG00000241395,ENSG00000212205,ENSG00000229258
chr1	211910973	211911278	1:211910973-211911278	ENSG00000226868,ENSG00000123684,ENSG00000241395,ENSG00000212205,ENSG00000233626
chr1	211928320	211928520	1:211928320-211928520	ENSG00000226868,ENSG00000241395,ENSG00000212205,ENSG00000233626
chr1	211938520	211938951	1:211938520-211938951	ENSG00000241395,ENSG00000212205,ENSG00000233626
chr1	212012008	212012240	1:212012008-212012240	ENSG00000226868,ENSG00000241395,ENSG00000212205,ENSG00000143493,ENSG00000212187,ENSG00000143476
chr1	212034877	212035333	1:212034877-212035333	ENSG00000143493,ENSG00000212187,ENSG00000143476
chr1	212035408	212035899	1:212035408-212035899	ENSG00000143493,ENSG00000212187,ENSG00000143476
chr1	212046844	212047044	1:212046844-212047044	ENSG00000143493,ENSG00000212187,ENSG00000143476,ENSG00000220749,ENSG00000264358
chr1	212121754	212122038	1:212121754-212122038	ENSG00000264358,ENSG00000252879,ENSG00000226251
chr1	212152202	212152613	1:212152202-212152613	ENSG00000264358,ENSG00000252879,ENSG00000229983,ENSG00000226251,ENSG00000234915,ENSG00000225338
chr1	212161532	212161732	1:212161532-212161732	ENSG00000264358,ENSG00000252879,ENSG00000229983,ENSG00000226251
chr1	212214048	212214270	1:212214048-212214270	ENSG00000264358,ENSG00000252879,ENSG00000226251
chr1	212261409	212261676	1:212261409-212261676	ENSG00000264358,ENSG00000252879,ENSG00000226251
chr1	212284922	212285560	1:212284922-212285560	ENSG00000143476,ENSG00000264358,ENSG00000252879,ENSG00000226251,ENSG00000066027,ENSG00000230063,ENSG00000234915,ENSG00000225338
chr1	212291514	212291758	1:212291514-212291758	ENSG00000143476,ENSG00000264358,ENSG00000252879,ENSG00000226251,ENSG00000066027,ENSG00000230063,ENSG00000234915,ENSG00000225338
chr1	212315879	212316250	1:212315879-212316250	ENSG00000264358,ENSG00000252879,ENSG00000066027,ENSG00000230063,ENSG00000234915,ENSG00000225338
chr1	212351998	212352341	1:212351998-212352341	ENSG00000264358,ENSG00000252879,ENSG00000234915,ENSG00000225338,ENSG00000201544,ENSG00000229832
chr1	212368020	212368317	1:212368020-212368317	ENSG00000143476,ENSG00000264358,ENSG00000252879,ENSG00000234915,ENSG00000225338,ENSG00000201544,ENSG00000229832,ENSG00000065600
chr1	212414775	212415322	1:212414775-212415322	ENSG00000065600,ENSG00000287445,ENSG00000117691
chr1	212432690	212433131	1:212432690-212433131	ENSG00000065600,ENSG00000287445,ENSG00000117691
chr1	212438855	212439269	1:212438855-212439269	ENSG00000065600,ENSG00000287445,ENSG00000117691
chr1	212477167	212477504	1:212477167-212477504	ENSG00000224535,ENSG00000286213,ENSG00000228067,ENSG00000162772,ENSG00000162771,ENSG00000226036
chr1	212558802	212559206	1:212558802-212559206	ENSG00000286213,ENSG00000228067,ENSG00000260805,ENSG00000288007,ENSG00000162772
chr1	212567139	212567442	1:212567139-212567442	ENSG00000286213,ENSG00000228067,ENSG00000260805,ENSG00000288007,ENSG00000162772
chr1	212608316	212608866	1:212608316-212608866	ENSG00000286213,ENSG00000228067,ENSG00000162772,ENSG00000162771
chr1	212630098	212630411	1:212630098-212630411	ENSG00000286213,ENSG00000228067,ENSG00000162772,ENSG00000235862,ENSG00000162771,ENSG00000226036,ENSG00000123685
chr1	212635652	212636249	1:212635652-212636249	ENSG00000286213,ENSG00000235862,ENSG00000162771,ENSG00000226036
chr1	212636723	212637032	1:212636723-212637032	ENSG00000286213,ENSG00000235862,ENSG00000162771,ENSG00000226036
chr1	212665347	212665760	1:212665347-212665760	ENSG00000226036,ENSG00000237980,ENSG00000123685
chr1	212701168	212701483	1:212701168-212701483	ENSG00000123685
chr1	212749869	212750129	1:212749869-212750129	ENSG00000123685
chr1	212760199	212760401	1:212760199-212760401	-
chr1	212774694	212775003	1:212774694-212775003	ENSG00000117697,ENSG00000203705,ENSG00000236905
chr1	212791424	212792021	1:212791424-212792021	ENSG00000117697,ENSG00000203705
chr1	212793685	212793885	1:212793685-212793885	ENSG00000117697,ENSG00000203705
chr1	212831849	212832062	1:212831849-212832062	ENSG00000235182,ENSG00000185523,ENSG00000236905
chr1	212857696	212858371	1:212857696-212858371	ENSG00000162769,ENSG00000236317,ENSG00000235182,ENSG00000198468,ENSG00000185523,ENSG00000236905
chr1	212860706	212861221	1:212860706-212861221	ENSG00000162769,ENSG00000236317,ENSG00000235182,ENSG00000198468,ENSG00000185523,ENSG00000236905
chr1	212916727	212917073	1:212916727-212917073	ENSG00000282718,ENSG00000185523,ENSG00000236905
chr1	212926439	212926702	1:212926439-212926702	ENSG00000282718,ENSG00000236905
chr1	212950357	212950747	1:212950357-212950747	ENSG00000143494
chr1	212950847	212951054	1:212950847-212951054	ENSG00000143494
chr1	212995527	212995824	1:212995527-212995824	ENSG00000174606,ENSG00000185523,ENSG00000236905
chr1	213015112	213016036	1:213015112-213016036	ENSG00000174606
chr1	213045591	213046079	1:213045591-213046079	ENSG00000136643
chr1	213051109	213051309	1:213051109-213051309	ENSG00000136643
chr1	213051521	213051847	1:213051521-213051847	ENSG00000136643
chr1	213070514	213070749	1:213070514-213070749	ENSG00000136643
chr1	213122605	213122805	1:213122605-213122805	ENSG00000281664,ENSG00000228255,ENSG00000225233,ENSG00000228646,ENSG00000136643
chr1	213154090	213154839	1:213154090-213154839	ENSG00000272167,ENSG00000281664,ENSG00000228255,ENSG00000225233,ENSG00000228646
chr1	213244643	213244843	1:213244643-213244843	ENSG00000272167,ENSG00000281664,ENSG00000228255,ENSG00000225233,ENSG00000228646,ENSG00000136643
chr1	213374347	213374613	1:213374347-213374613	ENSG00000272167,ENSG00000281664,ENSG00000230461,ENSG00000228255,ENSG00000225233,ENSG00000228646
chr1	213987835	213988035	1:213987835-213988035	ENSG00000272167,ENSG00000274895,ENSG00000117707,ENSG00000281664,ENSG00000230461
chr1	214125048	214125308	1:214125048-214125308	ENSG00000272167,ENSG00000274895,ENSG00000117707,ENSG00000281664,ENSG00000230461,ENSG00000228255,ENSG00000225233,ENSG00000228646
chr1	214187627	214187871	1:214187627-214187871	ENSG00000283518,ENSG00000272167,ENSG00000281664,ENSG00000228255,ENSG00000225233,ENSG00000228646
chr1	214261483	214262017	1:214261483-214262017	ENSG00000215819,ENSG00000152104,ENSG00000228470,ENSG00000143499,ENSG00000272167,ENSG00000281664,ENSG00000228255,ENSG00000225233
chr1	214280470	214281604	1:214280470-214281604	ENSG00000143499
chr1	214281823	214282104	1:214281823-214282104	ENSG00000143499
chr1	214320027	214320227	1:214320027-214320227	ENSG00000228470,ENSG00000143499,ENSG00000272167
chr1	214326533	214326733	1:214326533-214326733	ENSG00000228470,ENSG00000143499,ENSG00000228255
chr1	214331945	214332163	1:214331945-214332163	ENSG00000215819,ENSG00000152104,ENSG00000228470,ENSG00000143499,ENSG00000272167
chr1	214332983	214333187	1:214332983-214333187	ENSG00000215819,ENSG00000152104,ENSG00000228470,ENSG00000143499,ENSG00000272167
chr1	214419757	214420242	1:214419757-214420242	ENSG00000215819,ENSG00000213036,ENSG00000152104,ENSG00000228470,ENSG00000228255
chr1	214427859	214428322	1:214427859-214428322	ENSG00000185221,ENSG00000215819,ENSG00000213036,ENSG00000152104,ENSG00000228470,ENSG00000272167,ENSG00000281664,ENSG00000228255
chr1	214436797	214437087	1:214436797-214437087	ENSG00000082482,ENSG00000215819,ENSG00000213036,ENSG00000152104,ENSG00000228470,ENSG00000272167,ENSG00000281664,ENSG00000225233
chr1	214439410	214439805	1:214439410-214439805	ENSG00000215819,ENSG00000213036,ENSG00000152104,ENSG00000228470,ENSG00000281664
chr1	214585261	214585512	1:214585261-214585512	ENSG00000185221,ENSG00000224584,ENSG00000117724,ENSG00000215819,ENSG00000213036,ENSG00000152104,ENSG00000228470
chr1	214602767	214603472	1:214602767-214603472	ENSG00000082482,ENSG00000224584,ENSG00000250536,ENSG00000117724,ENSG00000215819,ENSG00000213036,ENSG00000152104,ENSG00000228470
chr1	214628014	214628412	1:214628014-214628412	ENSG00000282265,ENSG00000232809,ENSG00000082482,ENSG00000185221,ENSG00000224584,ENSG00000117724,ENSG00000215819,ENSG00000152104,ENSG00000228470,ENSG00000272167,ENSG00000281664
chr1	214637785	214638051	1:214637785-214638051	ENSG00000282265,ENSG00000232809,ENSG00000082482,ENSG00000185221,ENSG00000224584,ENSG00000117724,ENSG00000152104,ENSG00000228470,ENSG00000272167,ENSG00000281664,ENSG00000225233
chr1	214943131	214943378	1:214943131-214943378	ENSG00000232809,ENSG00000082482,ENSG00000287008,ENSG00000223869,ENSG00000185221
chr1	215507145	215507548	1:215507145-215507548	ENSG00000229242,ENSG00000202498,ENSG00000282265,ENSG00000232809,ENSG00000082482,ENSG00000185221,ENSG00000272167,ENSG00000228255
chr1	215526574	215526919	1:215526574-215526919	ENSG00000202498,ENSG00000282265,ENSG00000232809,ENSG00000082482,ENSG00000185221
chr1	215567203	215567581	1:215567203-215567581	ENSG00000202498,ENSG00000136636,ENSG00000282265,ENSG00000232809,ENSG00000082482,ENSG00000185221
chr1	215567831	215568371	1:215567831-215568371	ENSG00000202498,ENSG00000136636,ENSG00000282265
chr1	215606653	215606853	1:215606653-215606853	ENSG00000202498,ENSG00000136636,ENSG00000282265,ENSG00000232809
chr1	215710382	215710833	1:215710382-215710833	ENSG00000233620,ENSG00000229242,ENSG00000202498,ENSG00000042781,ENSG00000282265,ENSG00000232809,ENSG00000082482,ENSG00000185221
chr1	216119680	216119880	1:216119680-216119880	ENSG00000230714,ENSG00000226013,ENSG00000236292,ENSG00000233620,ENSG00000229242,ENSG00000042781,ENSG00000282265,ENSG00000082482,ENSG00000185221
chr1	216221011	216221683	1:216221011-216221683	ENSG00000286775,ENSG00000232100,ENSG00000230714,ENSG00000231814,ENSG00000228247,ENSG00000226013,ENSG00000236292,ENSG00000233620,ENSG00000229242,ENSG00000202498,ENSG00000042781,ENSG00000282265,ENSG00000082482
chr1	216576370	216576602	1:216576370-216576602	ENSG00000230714,ENSG00000228247,ENSG00000229242,ENSG00000042781
chr1	216600738	216601512	1:216600738-216601512	ENSG00000232100,ENSG00000230714,ENSG00000042781
chr1	216606062	216606396	1:216606062-216606396	ENSG00000201493,ENSG00000232100,ENSG00000230714,ENSG00000231814,ENSG00000233620,ENSG00000229242,ENSG00000042781
chr1	216617360	216617879	1:216617360-216617879	ENSG00000286775,ENSG00000232100,ENSG00000230714,ENSG00000231814,ENSG00000228247,ENSG00000234070,ENSG00000233620,ENSG00000229242,ENSG00000042781
chr1	216626585	216627110	1:216626585-216627110	ENSG00000201493,ENSG00000286775,ENSG00000232100,ENSG00000230714,ENSG00000231814,ENSG00000228247,ENSG00000234070,ENSG00000236292,ENSG00000233620,ENSG00000229242,ENSG00000042781,ENSG00000232809
chr1	216713725	216714122	1:216713725-216714122	ENSG00000196482
chr1	216723391	216723593	1:216723391-216723593	ENSG00000196482
chr1	216750034	216750306	1:216750034-216750306	ENSG00000286775,ENSG00000230714,ENSG00000231814,ENSG00000228247,ENSG00000196482,ENSG00000042781
chr1	217089598	217090241	1:217089598-217090241	ENSG00000196482
chr1	217472907	217473212	1:217472907-217473212	ENSG00000201493,ENSG00000286775,ENSG00000232100,ENSG00000230714,ENSG00000231814,ENSG00000228247,ENSG00000234070,ENSG00000092978
chr1	217572686	217572886	1:217572686-217572886	ENSG00000201493,ENSG00000286775,ENSG00000232100,ENSG00000230714,ENSG00000231814,ENSG00000228247,ENSG00000234070
chr1	217599209	217599628	1:217599209-217599628	ENSG00000286775,ENSG00000232100,ENSG00000230714,ENSG00000231814,ENSG00000228247,ENSG00000234070,ENSG00000092978
chr1	217630740	217631485	1:217630740-217631485	ENSG00000162814,ENSG00000092978
chr1	217747221	217747484	1:217747221-217747484	ENSG00000201493,ENSG00000286775,ENSG00000232100,ENSG00000230714,ENSG00000231814,ENSG00000228247,ENSG00000234070,ENSG00000162814
chr1	218171366	218171641	1:218171366-218171641	ENSG00000225561,ENSG00000226693,ENSG00000201493,ENSG00000286775,ENSG00000232100,ENSG00000230714,ENSG00000231814,ENSG00000228247,ENSG00000234070
chr1	218259820	218260140	1:218259820-218260140	ENSG00000252086,ENSG00000215817,ENSG00000238232,ENSG00000287676,ENSG00000277007,ENSG00000223842,ENSG00000225561,ENSG00000226693,ENSG00000212610,ENSG00000201493,ENSG00000286775,ENSG00000232100,ENSG00000230714,ENSG00000231814,ENSG00000228247
chr1	218284932	218285676	1:218284932-218285676	ENSG00000238232,ENSG00000225561,ENSG00000226693,ENSG00000067533,ENSG00000230714
chr1	218299414	218299726	1:218299414-218299726	ENSG00000215817,ENSG00000238232,ENSG00000287676,ENSG00000223842,ENSG00000225561,ENSG00000226693,ENSG00000212610,ENSG00000281453,ENSG00000229016,ENSG00000067533,ENSG00000286775,ENSG00000230714
chr1	218304391	218305166	1:218304391-218305166	ENSG00000252086,ENSG00000215817,ENSG00000238232,ENSG00000287676,ENSG00000277007,ENSG00000223842,ENSG00000225561,ENSG00000226693,ENSG00000212610,ENSG00000281453,ENSG00000229016,ENSG00000067533,ENSG00000201493,ENSG00000232100,ENSG00000230714,ENSG00000231814
chr1	218330078	218330375	1:218330078-218330375	ENSG00000215817,ENSG00000238232,ENSG00000287676,ENSG00000277007,ENSG00000223842,ENSG00000225561,ENSG00000226693,ENSG00000212610,ENSG00000228208,ENSG00000281453,ENSG00000092969,ENSG00000232480,ENSG00000223375
chr1	218339290	218339594	1:218339290-218339594	ENSG00000238232,ENSG00000287676,ENSG00000277007,ENSG00000223842,ENSG00000225561,ENSG00000226693,ENSG00000212610,ENSG00000281453,ENSG00000092969,ENSG00000232480,ENSG00000223375
chr1	218345224	218345485	1:218345224-218345485	ENSG00000225561,ENSG00000226693,ENSG00000212610,ENSG00000281453,ENSG00000092969,ENSG00000232480
chr1	218377210	218377700	1:218377210-218377700	ENSG00000277007,ENSG00000225561,ENSG00000226693,ENSG00000212610,ENSG00000281453,ENSG00000092969,ENSG00000232480
chr1	218415823	218416201	1:218415823-218416201	ENSG00000225561,ENSG00000226693,ENSG00000212610,ENSG00000281453,ENSG00000092969
chr1	218521638	218521863	1:218521638-218521863	ENSG00000238232,ENSG00000277007,ENSG00000225561,ENSG00000226693,ENSG00000212610,ENSG00000228208,ENSG00000281453
chr1	219173660	219174239	1:219173660-219174239	ENSG00000287676,ENSG00000277007,ENSG00000223842,ENSG00000143353,ENSG00000228063
chr1	219174569	219174985	1:219174569-219174985	ENSG00000143353,ENSG00000228063
chr1	219204673	219204948	1:219204673-219204948	ENSG00000238232,ENSG00000287676,ENSG00000277007,ENSG00000223842,ENSG00000225920,ENSG00000143353
chr1	219385877	219386079	1:219385877-219386079	ENSG00000215817,ENSG00000238232,ENSG00000228536,ENSG00000287676,ENSG00000277007,ENSG00000223842,ENSG00000225561,ENSG00000226693
chr1	219416660	219417144	1:219416660-219417144	ENSG00000252086,ENSG00000215817,ENSG00000238232,ENSG00000228536,ENSG00000287676,ENSG00000277007,ENSG00000223842,ENSG00000225561,ENSG00000226693,ENSG00000212610
chr1	219661179	219661408	1:219661179-219661408	ENSG00000252086,ENSG00000215817,ENSG00000238232,ENSG00000228536,ENSG00000287676,ENSG00000277007,ENSG00000223842,ENSG00000225561,ENSG00000226693
chr1	219812644	219812940	1:219812644-219812940	ENSG00000252086,ENSG00000215817,ENSG00000238232,ENSG00000228536,ENSG00000287676,ENSG00000277007,ENSG00000223842,ENSG00000225561,ENSG00000226693
chr1	219837779	219838003	1:219837779-219838003	ENSG00000226226,ENSG00000252086,ENSG00000215817,ENSG00000287676,ENSG00000277007,ENSG00000225561,ENSG00000226693
chr1	219906849	219907880	1:219906849-219907880	ENSG00000231529,ENSG00000234863,ENSG00000235163,ENSG00000260505,ENSG00000226927,ENSG00000221673,ENSG00000252086,ENSG00000196660,ENSG00000215817,ENSG00000238232,ENSG00000225561,ENSG00000226693
chr1	219927941	219928206	1:219927941-219928206	ENSG00000196660
chr1	219945911	219946135	1:219945911-219946135	ENSG00000231529,ENSG00000235163,ENSG00000221673,ENSG00000196660
chr1	219959755	219959955	1:219959755-219959955	ENSG00000221673,ENSG00000196660
chr1	220045959	220046862	1:220045959-220046862	ENSG00000067704,ENSG00000162813,ENSG00000136628
chr1	220089673	220090267	1:220089673-220090267	ENSG00000067704,ENSG00000162813
chr1	220093850	220094399	1:220093850-220094399	ENSG00000067704,ENSG00000162813
chr1	220113194	220113469	1:220113194-220113469	ENSG00000207624,ENSG00000207590,ENSG00000067704
chr1	220137496	220137749	1:220137496-220137749	ENSG00000270585,ENSG00000222370,ENSG00000281696,ENSG00000232134,ENSG00000207624,ENSG00000207590,ENSG00000067704
chr1	220189831	220190219	1:220189831-220190219	ENSG00000233012,ENSG00000116141,ENSG00000226226,ENSG00000234863,ENSG00000235163,ENSG00000260505,ENSG00000270708,ENSG00000270585,ENSG00000222370,ENSG00000281696
chr1	220243939	220244243	1:220243939-220244243	ENSG00000233012,ENSG00000243872,ENSG00000116141,ENSG00000231529,ENSG00000226226,ENSG00000234863,ENSG00000235163,ENSG00000260505,ENSG00000226927,ENSG00000232883,ENSG00000230318,ENSG00000213033,ENSG00000218283,ENSG00000270708,ENSG00000270585,ENSG00000222370,ENSG00000281696,ENSG00000118873
chr1	220272189	220272843	1:220272189-220272843	ENSG00000233012,ENSG00000243872,ENSG00000116141,ENSG00000231529,ENSG00000226226,ENSG00000234863,ENSG00000235163,ENSG00000260505,ENSG00000226927,ENSG00000232883,ENSG00000230318,ENSG00000213033,ENSG00000218283,ENSG00000270708,ENSG00000270585,ENSG00000222370,ENSG00000281696,ENSG00000118873
chr1	220281178	220281378	1:220281178-220281378	ENSG00000233012,ENSG00000243872,ENSG00000116141,ENSG00000231529,ENSG00000226226,ENSG00000234863,ENSG00000235163,ENSG00000260505,ENSG00000226927,ENSG00000232883,ENSG00000230318,ENSG00000218283,ENSG00000270708,ENSG00000118873
chr1	220300883	220301126	1:220300883-220301126	ENSG00000233012,ENSG00000243872,ENSG00000116141,ENSG00000231529,ENSG00000226226,ENSG00000234863,ENSG00000235163,ENSG00000260505,ENSG00000226927,ENSG00000232883,ENSG00000230318,ENSG00000270708
chr1	220680101	220680359	1:220680101-220680359	ENSG00000117791,ENSG00000162817,ENSG00000233012,ENSG00000243872,ENSG00000116141,ENSG00000231529,ENSG00000226226,ENSG00000234863,ENSG00000235163,ENSG00000260505,ENSG00000226927
chr1	220690092	220690652	1:220690092-220690652	ENSG00000117791,ENSG00000162817,ENSG00000233012,ENSG00000243872,ENSG00000116141,ENSG00000231529,ENSG00000226226,ENSG00000234863,ENSG00000235163,ENSG00000260505,ENSG00000226927
chr1	220732893	220733452	1:220732893-220733452	ENSG00000117791,ENSG00000162817,ENSG00000233012,ENSG00000243872,ENSG00000116141,ENSG00000231529,ENSG00000226226,ENSG00000234863,ENSG00000235163,ENSG00000260505,ENSG00000226927,ENSG00000270708
chr1	220747995	220748427	1:220747995-220748427	ENSG00000117791,ENSG00000116141
chr1	220767903	220768566	1:220767903-220768566	ENSG00000117791,ENSG00000233012,ENSG00000243872,ENSG00000116141,ENSG00000231529,ENSG00000226226,ENSG00000234863,ENSG00000235163
chr1	220775314	220775602	1:220775314-220775602	ENSG00000286231,ENSG00000117791,ENSG00000233012,ENSG00000243872,ENSG00000116141
chr1	220776833	220777187	1:220776833-220777187	ENSG00000286231,ENSG00000117791,ENSG00000233012,ENSG00000243872,ENSG00000116141
chr1	220786705	220787034	1:220786705-220787034	ENSG00000286231,ENSG00000186205
chr1	220787204	220787444	1:220787204-220787444	ENSG00000286231,ENSG00000186205
chr1	220803502	220804137	1:220803502-220804137	ENSG00000238078,ENSG00000272823,ENSG00000276642,ENSG00000221571,ENSG00000286231,ENSG00000186205,ENSG00000243872
chr1	220810161	220810537	1:220810161-220810537	ENSG00000136630,ENSG00000238078,ENSG00000272823,ENSG00000276642,ENSG00000221571,ENSG00000186205,ENSG00000233012,ENSG00000243872,ENSG00000116141,ENSG00000231529,ENSG00000234863,ENSG00000235163
chr1	220878959	220879477	1:220878959-220879477	ENSG00000136630,ENSG00000257551,ENSG00000238078,ENSG00000272823,ENSG00000276642,ENSG00000221571
chr1	220927512	220927731	1:220927512-220927731	ENSG00000226211
chr1	220966557	220967329	1:220966557-220967329	ENSG00000226211,ENSG00000257551,ENSG00000238078,ENSG00000272823,ENSG00000276642,ENSG00000221571,ENSG00000233012,ENSG00000231529,ENSG00000226226,ENSG00000235163,ENSG00000260505,ENSG00000226927
chr1	220990462	220990787	1:220990462-220990787	ENSG00000267305,ENSG00000226211,ENSG00000257551,ENSG00000238078,ENSG00000272823,ENSG00000276642,ENSG00000221571,ENSG00000226226,ENSG00000235163,ENSG00000260505
chr1	221031502	221031707	1:221031502-221031707	ENSG00000226211
chr1	221039736	221040373	1:221039736-221040373	ENSG00000226211,ENSG00000243872
chr1	221045903	221046155	1:221045903-221046155	ENSG00000226211
chr1	221046241	221046613	1:221046241-221046613	ENSG00000226211
chr1	221069259	221069656	1:221069259-221069656	ENSG00000226211
chr1	221166904	221167275	1:221166904-221167275	ENSG00000226211,ENSG00000243872,ENSG00000226927
chr1	221203327	221203766	1:221203327-221203766	ENSG00000267305,ENSG00000226211,ENSG00000136630,ENSG00000257551,ENSG00000238078,ENSG00000272823,ENSG00000276642,ENSG00000221571
chr1	221335435	221335658	1:221335435-221335658	ENSG00000234754
chr1	221435464	221435743	1:221435464-221435743	ENSG00000267305,ENSG00000286421,ENSG00000136630
chr1	221478102	221478511	1:221478102-221478511	ENSG00000276997,ENSG00000236230,ENSG00000232679,ENSG00000238042,ENSG00000200033,ENSG00000227925,ENSG00000286421,ENSG00000227585,ENSG00000286398
chr1	221511889	221512139	1:221511889-221512139	ENSG00000286421,ENSG00000227585,ENSG00000286398,ENSG00000232436
chr1	221632104	221632565	1:221632104-221632565	ENSG00000222399,ENSG00000236230,ENSG00000232679,ENSG00000238042,ENSG00000200033,ENSG00000227925,ENSG00000286421,ENSG00000227585,ENSG00000286398
chr1	221707978	221708457	1:221707978-221708457	ENSG00000232679,ENSG00000238042,ENSG00000200033,ENSG00000227925,ENSG00000143507,ENSG00000286421,ENSG00000227585,ENSG00000286398
chr1	221709049	221709323	1:221709049-221709323	ENSG00000200033,ENSG00000227925,ENSG00000143507,ENSG00000286421,ENSG00000227585,ENSG00000286398
chr1	221716866	221717098	1:221716866-221717098	ENSG00000200033,ENSG00000227925,ENSG00000143507,ENSG00000286421,ENSG00000227585,ENSG00000286398
chr1	221725769	221726134	1:221725769-221726134	ENSG00000200033,ENSG00000227925,ENSG00000143507,ENSG00000286421,ENSG00000227585,ENSG00000286398
chr1	221741711	221742518	1:221741711-221742518	ENSG00000238042,ENSG00000200033,ENSG00000227925,ENSG00000143507,ENSG00000286421,ENSG00000227585,ENSG00000286398
chr1	221759412	221759768	1:221759412-221759768	ENSG00000232679,ENSG00000238042,ENSG00000200033,ENSG00000227925,ENSG00000286421,ENSG00000227585,ENSG00000286398
chr1	221761039	221761256	1:221761039-221761256	ENSG00000200033,ENSG00000227925,ENSG00000286421,ENSG00000227585,ENSG00000286398
chr1	221809430	221809630	1:221809430-221809630	ENSG00000200033,ENSG00000227925,ENSG00000286421,ENSG00000227585,ENSG00000286398
chr1	221958224	221958519	1:221958224-221958519	ENSG00000222399,ENSG00000276997,ENSG00000232679,ENSG00000228437,ENSG00000238042,ENSG00000200033,ENSG00000227925
chr1	221961668	221962006	1:221961668-221962006	ENSG00000232679,ENSG00000228437,ENSG00000238042,ENSG00000200033,ENSG00000227925,ENSG00000286421,ENSG00000227585
chr1	221998200	221998663	1:221998200-221998663	ENSG00000236230,ENSG00000232679,ENSG00000238042,ENSG00000200033,ENSG00000227925,ENSG00000286421,ENSG00000227585,ENSG00000286398
chr1	222037896	222038096	1:222037896-222038096	ENSG00000232679,ENSG00000238042,ENSG00000286421,ENSG00000227585
chr1	222098484	222098745	1:222098484-222098745	ENSG00000236230,ENSG00000232679
chr1	222266741	222267098	1:222266741-222267098	ENSG00000267305,ENSG00000227613,ENSG00000236230
chr1	222326056	222326344	1:222326056-222326344	ENSG00000267305,ENSG00000222399,ENSG00000236230
chr1	222443725	222443925	1:222443725-222443925	ENSG00000143512,ENSG00000267305,ENSG00000222399,ENSG00000276997,ENSG00000226643,ENSG00000236230
chr1	222455001	222455751	1:222455001-222455751	ENSG00000233771,ENSG00000143512,ENSG00000267305,ENSG00000222399,ENSG00000276997,ENSG00000234419,ENSG00000226643,ENSG00000236230,ENSG00000227585,ENSG00000286398
chr1	222464850	222465093	1:222464850-222465093	ENSG00000143512,ENSG00000267305,ENSG00000222399,ENSG00000276997,ENSG00000234419,ENSG00000226643
chr1	222465311	222465918	1:222465311-222465918	ENSG00000233771,ENSG00000229399,ENSG00000143498,ENSG00000143512,ENSG00000267305,ENSG00000222399,ENSG00000276997,ENSG00000234419
chr1	222589762	222590291	1:222589762-222590291	ENSG00000225265,ENSG00000143498,ENSG00000143512,ENSG00000267305,ENSG00000222399,ENSG00000276997
chr1	222617545	222617961	1:222617545-222617961	ENSG00000229399,ENSG00000154305,ENSG00000225265,ENSG00000143498,ENSG00000143512,ENSG00000267305,ENSG00000222399,ENSG00000276997
chr1	222634276	222634770	1:222634276-222634770	ENSG00000229399,ENSG00000154305,ENSG00000225265,ENSG00000143498,ENSG00000143512,ENSG00000267305,ENSG00000222399,ENSG00000276997,ENSG00000234419
chr1	222643715	222644859	1:222643715-222644859	ENSG00000162819,ENSG00000186063,ENSG00000229399,ENSG00000154305,ENSG00000143498,ENSG00000143512,ENSG00000222399,ENSG00000276997,ENSG00000234419
chr1	222654944	222655238	1:222654944-222655238	ENSG00000186063,ENSG00000272750,ENSG00000229399,ENSG00000154305,ENSG00000143512,ENSG00000267305
chr1	222712003	222712270	1:222712003-222712270	ENSG00000162819,ENSG00000186063
chr1	222712406	222712858	1:222712406-222712858	ENSG00000162819,ENSG00000186063
chr1	222713109	222713517	1:222713109-222713517	ENSG00000162819,ENSG00000186063
chr1	222738797	222739037	1:222738797-222739037	ENSG00000234523,ENSG00000287684,ENSG00000197520,ENSG00000222399
chr1	222760200	222760485	1:222760200-222760485	ENSG00000234523,ENSG00000287684,ENSG00000197520
chr1	222814955	222815515	1:222814955-222815515	ENSG00000234523,ENSG00000154309
chr1	222860992	222861359	1:222860992-222861359	ENSG00000234523,ENSG00000154309
chr1	223081167	223081693	1:223081167-223081693	ENSG00000178395,ENSG00000287338,ENSG00000234523,ENSG00000154309,ENSG00000287684,ENSG00000197520
chr1	223090124	223090383	1:223090124-223090383	ENSG00000178395,ENSG00000226601,ENSG00000287338,ENSG00000234523,ENSG00000287684
chr1	223123746	223124055	1:223123746-223124055	ENSG00000178395,ENSG00000226601,ENSG00000187554,ENSG00000287338,ENSG00000234523
chr1	223129437	223129812	1:223129437-223129812	ENSG00000178395,ENSG00000226601,ENSG00000187554,ENSG00000287338,ENSG00000234523
chr1	223133767	223134010	1:223133767-223134010	ENSG00000178395,ENSG00000226601,ENSG00000236846,ENSG00000187554,ENSG00000287338
chr1	223142899	223143483	1:223142899-223143483	ENSG00000178395,ENSG00000226601,ENSG00000236846,ENSG00000187554
chr1	223244851	223245051	1:223244851-223245051	ENSG00000178395,ENSG00000251789,ENSG00000143502,ENSG00000226601
chr1	223269029	223269357	1:223269029-223269357	ENSG00000178395,ENSG00000251789,ENSG00000143502,ENSG00000226601
chr1	223365075	223365285	1:223365075-223365285	ENSG00000178395,ENSG00000251789,ENSG00000143502
chr1	223531775	223532067	1:223531775-223532067	ENSG00000227002,ENSG00000203697,ENSG00000178395,ENSG00000251789,ENSG00000226601,ENSG00000222399
chr1	223628220	223628504	1:223628220-223628504	ENSG00000227002,ENSG00000203697,ENSG00000178395,ENSG00000226601
chr1	223678914	223679261	1:223678914-223679261	ENSG00000233771,ENSG00000212398,ENSG00000227002,ENSG00000203697,ENSG00000178395,ENSG00000226601
chr1	223696478	223696693	1:223696478-223696693	ENSG00000212157,ENSG00000162909,ENSG00000212398
chr1	223698233	223698560	1:223698233-223698560	ENSG00000212157,ENSG00000233771,ENSG00000162909,ENSG00000212398
chr1	223726791	223726992	1:223726791-223726992	ENSG00000162909
chr1	223749169	223749639	1:223749169-223749639	ENSG00000162909
chr1	223772083	223772457	1:223772083-223772457	ENSG00000233771,ENSG00000143514,ENSG00000162909
chr1	223788962	223789476	1:223788962-223789476	ENSG00000233771,ENSG00000227621,ENSG00000143514,ENSG00000162909
chr1	223845813	223846595	1:223845813-223846595	ENSG00000188460,ENSG00000227621,ENSG00000143514
chr1	223870561	223871120	1:223870561-223871120	ENSG00000212157,ENSG00000233771,ENSG00000188460,ENSG00000227621,ENSG00000143514,ENSG00000178395
chr1	223992446	223992904	1:223992446-223992904	ENSG00000229742,ENSG00000229930,ENSG00000278467,ENSG00000185495,ENSG00000212157,ENSG00000272645,ENSG00000233771
chr1	224050856	224051151	1:224050856-224051151	ENSG00000229930,ENSG00000185495,ENSG00000212157,ENSG00000233771
chr1	224061390	224061869	1:224061390-224061869	ENSG00000206887,ENSG00000229930,ENSG00000212157,ENSG00000233771
chr1	224106781	224107235	1:224106781-224107235	ENSG00000206887,ENSG00000221406,ENSG00000143756,ENSG00000252484,ENSG00000212157
chr1	224113776	224114277	1:224113776-224114277	ENSG00000206887,ENSG00000229742,ENSG00000221406,ENSG00000143748,ENSG00000143756,ENSG00000252484,ENSG00000229930,ENSG00000233771
chr1	224152986	224153186	1:224152986-224153186	ENSG00000206887,ENSG00000229742,ENSG00000221406,ENSG00000237101
chr1	224160201	224160689	1:224160201-224160689	ENSG00000206887,ENSG00000229742,ENSG00000221406,ENSG00000143748,ENSG00000237101,ENSG00000232628,ENSG00000201898,ENSG00000143753,ENSG00000236773,ENSG00000229930
chr1	224170730	224170946	1:224170730-224170946	ENSG00000206887,ENSG00000229742,ENSG00000221406,ENSG00000237101,ENSG00000232628,ENSG00000201898,ENSG00000143753,ENSG00000236773
chr1	224182838	224183331	1:224182838-224183331	ENSG00000206887,ENSG00000229742,ENSG00000221406,ENSG00000237101,ENSG00000232628,ENSG00000201898,ENSG00000143753,ENSG00000236773
chr1	224183544	224183744	1:224183544-224183744	ENSG00000206887,ENSG00000229742,ENSG00000221406,ENSG00000237101,ENSG00000232628,ENSG00000201898,ENSG00000143753,ENSG00000236773
chr1	224204804	224205153	1:224204804-224205153	ENSG00000206887,ENSG00000229742,ENSG00000221406,ENSG00000237101,ENSG00000232628,ENSG00000143753
chr1	224330071	224330578	1:224330071-224330578	ENSG00000206887,ENSG00000229742,ENSG00000143748
chr1	224333373	224333585	1:224333373-224333585	ENSG00000206887,ENSG00000229742,ENSG00000143748
chr1	224341128	224341402	1:224341128-224341402	ENSG00000143771,ENSG00000206887,ENSG00000229742,ENSG00000221406,ENSG00000143748
chr1	224356607	224357055	1:224356607-224357055	ENSG00000143771,ENSG00000206887,ENSG00000229742,ENSG00000143748
chr1	224357432	224357632	1:224357432-224357632	ENSG00000143771
chr1	224392621	224392965	1:224392621-224392965	ENSG00000266618,ENSG00000162923,ENSG00000143771,ENSG00000206887,ENSG00000229742,ENSG00000221406
chr1	224434675	224434969	1:224434675-224434969	ENSG00000143786,ENSG00000162923
chr1	224435392	224435793	1:224435392-224435793	ENSG00000143786,ENSG00000162923
chr1	224472872	224473103	1:224472872-224473103	ENSG00000229991,ENSG00000229742
chr1	224503337	224504117	1:224503337-224504117	ENSG00000286719,ENSG00000229400,ENSG00000286174,ENSG00000234247,ENSG00000229991,ENSG00000143786
chr1	224511009	224511209	1:224511009-224511209	ENSG00000286719,ENSG00000229400,ENSG00000286174,ENSG00000229991,ENSG00000143786
chr1	224513701	224514039	1:224513701-224514039	ENSG00000286719,ENSG00000229400,ENSG00000286174,ENSG00000234247,ENSG00000229991,ENSG00000143786
chr1	224542925	224543185	1:224542925-224543185	ENSG00000286719,ENSG00000286174,ENSG00000234247,ENSG00000229991,ENSG00000143786
chr1	224623885	224624348	1:224623885-224624348	ENSG00000286719,ENSG00000229400,ENSG00000286174,ENSG00000234247,ENSG00000233384,ENSG00000229991,ENSG00000143786
chr1	224644582	224644870	1:224644582-224644870	ENSG00000286719,ENSG00000225334,ENSG00000229400,ENSG00000286174,ENSG00000234247,ENSG00000229991
chr1	224751522	224751730	1:224751522-224751730	ENSG00000286719,ENSG00000225334,ENSG00000229400,ENSG00000286174,ENSG00000234247,ENSG00000229991
chr1	224851589	224851839	1:224851589-224851839	ENSG00000286719,ENSG00000225334,ENSG00000229400,ENSG00000286174,ENSG00000234247,ENSG00000229991,ENSG00000143786
chr1	224922586	224922803	1:224922586-224922803	ENSG00000185842,ENSG00000286719
chr1	224929515	224929887	1:224929515-224929887	ENSG00000185842,ENSG00000286719
chr1	224929970	224930456	1:224929970-224930456	ENSG00000185842,ENSG00000286719
chr1	224959202	224959498	1:224959202-224959498	ENSG00000185842,ENSG00000286719
chr1	225319023	225319275	1:225319023-225319275	-
chr1	225343717	225343961	1:225343717-225343961	-
chr1	225393457	225393765	1:225393457-225393765	ENSG00000143815,ENSG00000185842
chr1	225427862	225429079	1:225427862-225429079	ENSG00000143815
chr1	225444869	225445299	1:225444869-225445299	ENSG00000196187,ENSG00000242861,ENSG00000223306,ENSG00000226349,ENSG00000154380,ENSG00000282418,ENSG00000234476,ENSG00000143815
chr1	225467136	225467350	1:225467136-225467350	ENSG00000282418,ENSG00000234476
chr1	225467475	225467969	1:225467475-225467969	ENSG00000196187,ENSG00000282418,ENSG00000234476
chr1	225474947	225475305	1:225474947-225475305	ENSG00000143768,ENSG00000248322,ENSG00000243709,ENSG00000196187,ENSG00000242861,ENSG00000234112,ENSG00000223306,ENSG00000226349,ENSG00000154380,ENSG00000282418,ENSG00000234476
chr1	225694158	225694415	1:225694158-225694415	ENSG00000234112,ENSG00000223306,ENSG00000226349,ENSG00000227496,ENSG00000154380
chr1	225772294	225772623	1:225772294-225772623	ENSG00000196187,ENSG00000242861,ENSG00000234112,ENSG00000143742,ENSG00000223306,ENSG00000226349,ENSG00000227496,ENSG00000154380
chr1	225777421	225777941	1:225777421-225777941	ENSG00000196187,ENSG00000242861,ENSG00000143819,ENSG00000234112,ENSG00000143742,ENSG00000223306,ENSG00000226349,ENSG00000227496,ENSG00000154380
chr1	225809911	225810145	1:225809911-225810145	ENSG00000196187,ENSG00000242861,ENSG00000143819,ENSG00000234112,ENSG00000223306,ENSG00000226349,ENSG00000154380
chr1	225911362	225911632	1:225911362-225911632	ENSG00000143768,ENSG00000248322,ENSG00000284519,ENSG00000143811,ENSG00000255835,ENSG00000243709,ENSG00000196187,ENSG00000242861,ENSG00000234112,ENSG00000223306,ENSG00000226349,ENSG00000154380
chr1	225924112	225924557	1:225924112-225924557	ENSG00000143768,ENSG00000248322,ENSG00000284519,ENSG00000143811,ENSG00000255835,ENSG00000243709,ENSG00000196187,ENSG00000242861,ENSG00000223306,ENSG00000226349
chr1	225928399	225928802	1:225928399-225928802	ENSG00000143768,ENSG00000248322,ENSG00000284519,ENSG00000143811,ENSG00000255835,ENSG00000243709,ENSG00000196187,ENSG00000242861,ENSG00000234112
chr1	225962438	225962646	1:225962438-225962646	ENSG00000213032,ENSG00000143768,ENSG00000248322,ENSG00000196187,ENSG00000242861,ENSG00000223306
chr1	225976004	225976329	1:225976004-225976329	ENSG00000213032,ENSG00000143768,ENSG00000248322,ENSG00000196187,ENSG00000242861,ENSG00000234112,ENSG00000223306,ENSG00000226349,ENSG00000154380
chr1	225999314	225999818	1:225999314-225999818	ENSG00000163041,ENSG00000272562,ENSG00000143751,ENSG00000154380
chr1	226002784	226003208	1:226002784-226003208	ENSG00000163041,ENSG00000272562,ENSG00000143751
chr1	226034460	226034888	1:226034460-226034888	ENSG00000185155,ENSG00000234478,ENSG00000163041,ENSG00000272562
chr1	226062362	226062812	1:226062362-226062812	ENSG00000225518,ENSG00000163041,ENSG00000272562,ENSG00000143751
chr1	226062975	226063175	1:226062975-226063175	ENSG00000163041,ENSG00000272562
chr1	226083709	226083909	1:226083709-226083909	ENSG00000234478,ENSG00000225518,ENSG00000163041,ENSG00000272562
chr1	226109777	226110511	1:226109777-226110511	ENSG00000185155,ENSG00000234478,ENSG00000270598,ENSG00000225518,ENSG00000163041,ENSG00000272562
chr1	226186647	226186882	1:226186647-226186882	ENSG00000185155,ENSG00000223570,ENSG00000234478,ENSG00000182827,ENSG00000270598
chr1	226197038	226197297	1:226197038-226197297	ENSG00000236994,ENSG00000185155,ENSG00000223570,ENSG00000234478,ENSG00000182827,ENSG00000270598
chr1	226309022	226309344	1:226309022-226309344	ENSG00000236994,ENSG00000183814,ENSG00000185155
chr1	226333468	226333742	1:226333468-226333742	ENSG00000177770,ENSG00000223282,ENSG00000143799,ENSG00000275406,ENSG00000236994,ENSG00000183814,ENSG00000185155,ENSG00000234478,ENSG00000270598
chr1	226350050	226350438	1:226350050-226350438	ENSG00000177770,ENSG00000223282,ENSG00000143799,ENSG00000236994,ENSG00000185155
chr1	226407636	226408375	1:226407636-226408375	ENSG00000177770,ENSG00000223282,ENSG00000229965,ENSG00000270287,ENSG00000143799
chr1	226424546	226424746	1:226424546-226424746	ENSG00000177770,ENSG00000223282,ENSG00000229965,ENSG00000270287,ENSG00000143799
chr1	226547740	226547992	1:226547740-226547992	ENSG00000288674,ENSG00000143801,ENSG00000203685,ENSG00000287627,ENSG00000177770,ENSG00000223282,ENSG00000229965
chr1	226579220	226579456	1:226579220-226579456	ENSG00000203685,ENSG00000177770,ENSG00000223282,ENSG00000229965
chr1	226650325	226650563	1:226650325-226650563	ENSG00000288674,ENSG00000143801,ENSG00000238183,ENSG00000228548,ENSG00000228382,ENSG00000143772,ENSG00000177770
chr1	226738489	226738734	1:226738489-226738734	ENSG00000288674,ENSG00000143801,ENSG00000238183,ENSG00000228548,ENSG00000143772
chr1	226753444	226753822	1:226753444-226753822	ENSG00000227711,ENSG00000288674,ENSG00000143801,ENSG00000238183,ENSG00000228548,ENSG00000143772,ENSG00000177770,ENSG00000223282
chr1	226798365	226798683	1:226798365-226798683	ENSG00000227711,ENSG00000237469,ENSG00000288674,ENSG00000143801,ENSG00000238183,ENSG00000228548,ENSG00000143772,ENSG00000177770,ENSG00000223282
chr1	226804938	226805169	1:226804938-226805169	ENSG00000288674,ENSG00000143801,ENSG00000238183,ENSG00000228548,ENSG00000177770
chr1	226828090	226828377	1:226828090-226828377	ENSG00000235827,ENSG00000287532,ENSG00000288674,ENSG00000143801,ENSG00000287259,ENSG00000238183,ENSG00000228548,ENSG00000228382,ENSG00000143772,ENSG00000177770,ENSG00000223282
chr1	226939844	226940364	1:226939844-226940364	ENSG00000201355,ENSG00000202526,ENSG00000287532,ENSG00000228525,ENSG00000163050,ENSG00000288674,ENSG00000143801
chr1	226990067	226990396	1:226990067-226990396	ENSG00000287532,ENSG00000233706,ENSG00000228525,ENSG00000288674,ENSG00000143801
chr1	227170330	227170740	1:227170330-227170740	ENSG00000274886,ENSG00000215812,ENSG00000225934,ENSG00000287205,ENSG00000227711,ENSG00000235827,ENSG00000237469,ENSG00000278180,ENSG00000237193,ENSG00000287525,ENSG00000228625,ENSG00000287532,ENSG00000288674,ENSG00000143801
chr1	227235006	227235276	1:227235006-227235276	ENSG00000274886,ENSG00000215812,ENSG00000225934,ENSG00000287205,ENSG00000227711,ENSG00000237469,ENSG00000278180,ENSG00000237193,ENSG00000232864,ENSG00000287525,ENSG00000228729,ENSG00000287532,ENSG00000143776
chr1	227260387	227260697	1:227260387-227260697	ENSG00000225934,ENSG00000287205,ENSG00000227711,ENSG00000235827,ENSG00000278180,ENSG00000237193,ENSG00000232864,ENSG00000287525,ENSG00000236636,ENSG00000287532,ENSG00000143776,ENSG00000288674,ENSG00000143801
chr1	227318333	227318652	1:227318333-227318652	ENSG00000287525,ENSG00000287532,ENSG00000143776
chr1	227335609	227336076	1:227335609-227336076	ENSG00000233003,ENSG00000225934,ENSG00000287205,ENSG00000227711,ENSG00000235827,ENSG00000278180,ENSG00000237193,ENSG00000232864,ENSG00000287525,ENSG00000287532,ENSG00000143776
chr1	227396501	227397001	1:227396501-227397001	ENSG00000199270,ENSG00000199334,ENSG00000199910,ENSG00000202521,ENSG00000200624,ENSG00000199396,ENSG00000200381,ENSG00000199337,ENSG00000201588,ENSG00000199352,ENSG00000154342,ENSG00000274886,ENSG00000185888,ENSG00000215812,ENSG00000225934,ENSG00000287205,ENSG00000227711,ENSG00000235827,ENSG00000237469,ENSG00000278180,ENSG00000237193,ENSG00000224834,ENSG00000242757,ENSG00000232864,ENSG00000234277,ENSG00000287525,ENSG00000287532,ENSG00000143801
chr1	227431888	227432088	1:227431888-227432088	ENSG00000287205,ENSG00000227711,ENSG00000235827,ENSG00000237469,ENSG00000278180,ENSG00000237193,ENSG00000224834,ENSG00000242757,ENSG00000232864,ENSG00000287532
chr1	227563384	227564046	1:227563384-227564046	ENSG00000274886,ENSG00000185888,ENSG00000215812,ENSG00000225934,ENSG00000181450,ENSG00000202264,ENSG00000287205,ENSG00000227711,ENSG00000235827,ENSG00000237469,ENSG00000278180,ENSG00000237193
chr1	227735190	227735407	1:227735190-227735407	ENSG00000274886,ENSG00000233003,ENSG00000230005,ENSG00000081692,ENSG00000143740,ENSG00000215812,ENSG00000287205,ENSG00000227711,ENSG00000235827,ENSG00000237469,ENSG00000237193
chr1	227787976	227788287	1:227787976-227788287	ENSG00000154342,ENSG00000274886,ENSG00000233003,ENSG00000143816,ENSG00000185888,ENSG00000286389,ENSG00000230005,ENSG00000081692,ENSG00000143740,ENSG00000215812,ENSG00000225934,ENSG00000287205,ENSG00000227711,ENSG00000235827,ENSG00000237469,ENSG00000278180,ENSG00000237193
chr1	227934861	227935234	1:227934861-227935234	ENSG00000201355,ENSG00000202526,ENSG00000199270,ENSG00000199334,ENSG00000199910,ENSG00000201321,ENSG00000200343,ENSG00000199396,ENSG00000200381,ENSG00000199337,ENSG00000201588,ENSG00000199352,ENSG00000287315,ENSG00000286773,ENSG00000270110,ENSG00000154342,ENSG00000274886,ENSG00000233003,ENSG00000264483,ENSG00000143816,ENSG00000185888,ENSG00000230005,ENSG00000143740,ENSG00000215812,ENSG00000225934,ENSG00000287205,ENSG00000227711,ENSG00000235827,ENSG00000237469,ENSG00000278180,ENSG00000237193
chr1	228082375	228082825	1:228082375-228082825	ENSG00000201355,ENSG00000202526,ENSG00000227625,ENSG00000280157,ENSG00000287895,ENSG00000224566,ENSG00000162910,ENSG00000143793,ENSG00000284163,ENSG00000143761,ENSG00000276255,ENSG00000154342,ENSG00000274886,ENSG00000233003
chr1	228103325	228103525	1:228103325-228103525	ENSG00000280157,ENSG00000287895,ENSG00000224566,ENSG00000162910,ENSG00000143793,ENSG00000284163,ENSG00000143761,ENSG00000154342
chr1	228109201	228109548	1:228109201-228109548	ENSG00000227625,ENSG00000280157,ENSG00000287895,ENSG00000224566,ENSG00000162910,ENSG00000143793,ENSG00000284163,ENSG00000143761,ENSG00000154342
chr1	228139784	228140275	1:228139784-228140275	ENSG00000270110,ENSG00000269934,ENSG00000203684,ENSG00000198835,ENSG00000143774,ENSG00000227625,ENSG00000280157,ENSG00000287895,ENSG00000224566,ENSG00000154342
chr1	228165462	228166213	1:228165462-228166213	ENSG00000287315,ENSG00000286773,ENSG00000270110,ENSG00000269934,ENSG00000181873,ENSG00000203684,ENSG00000198835,ENSG00000143774,ENSG00000227625,ENSG00000280157,ENSG00000287895,ENSG00000224566,ENSG00000154342
chr1	228178959	228179226	1:228178959-228179226	ENSG00000201355,ENSG00000202526,ENSG00000270104,ENSG00000287315,ENSG00000286773,ENSG00000270110,ENSG00000269934,ENSG00000181873,ENSG00000203684,ENSG00000227625,ENSG00000280157,ENSG00000287895,ENSG00000224566,ENSG00000154342
chr1	228212941	228213213	1:228212941-228213213	ENSG00000202257,ENSG00000201925,ENSG00000287315,ENSG00000286773,ENSG00000270110,ENSG00000269934,ENSG00000154358,ENSG00000162913,ENSG00000227625,ENSG00000280157,ENSG00000287895
chr1	228213521	228213721	1:228213521-228213721	ENSG00000202257,ENSG00000201925,ENSG00000287315,ENSG00000286773,ENSG00000270110,ENSG00000269934,ENSG00000154358,ENSG00000162913,ENSG00000227625
chr1	228406717	228407171	1:228406717-228407171	ENSG00000201355,ENSG00000202526,ENSG00000251823,ENSG00000202056,ENSG00000168159,ENSG00000279306,ENSG00000230841,ENSG00000162931,ENSG00000231563,ENSG00000284311,ENSG00000270094,ENSG00000154370,ENSG00000270104,ENSG00000287315,ENSG00000286773,ENSG00000270110,ENSG00000269934,ENSG00000227625
chr1	228421157	228421503	1:228421157-228421503	ENSG00000251823,ENSG00000202056,ENSG00000168159,ENSG00000279306,ENSG00000230841,ENSG00000168148,ENSG00000162931,ENSG00000231563,ENSG00000284311,ENSG00000270094,ENSG00000154370,ENSG00000270104,ENSG00000287315,ENSG00000286773,ENSG00000270110,ENSG00000269934,ENSG00000280157,ENSG00000287895,ENSG00000154342,ENSG00000237469
chr1	228457824	228458153	1:228457824-228458153	ENSG00000212237,ENSG00000200370,ENSG00000251823,ENSG00000202056,ENSG00000168159,ENSG00000279306,ENSG00000181201,ENSG00000266174,ENSG00000196890,ENSG00000181218,ENSG00000230841,ENSG00000231563,ENSG00000284311,ENSG00000270094,ENSG00000154370,ENSG00000270104,ENSG00000287315,ENSG00000286773,ENSG00000270110,ENSG00000269934,ENSG00000227625,ENSG00000280157,ENSG00000287895,ENSG00000224566,ENSG00000154342
chr1	228464626	228464862	1:228464626-228464862	ENSG00000212237,ENSG00000200370,ENSG00000251823,ENSG00000202056,ENSG00000168159,ENSG00000279306,ENSG00000181201,ENSG00000266174,ENSG00000196890,ENSG00000181218,ENSG00000230841,ENSG00000284311,ENSG00000270094,ENSG00000270104,ENSG00000287315,ENSG00000286773,ENSG00000270110,ENSG00000269934,ENSG00000154342
chr1	228509132	228509332	1:228509132-228509332	ENSG00000206878,ENSG00000183929,ENSG00000212237,ENSG00000200370,ENSG00000201321,ENSG00000200343,ENSG00000251823,ENSG00000202056,ENSG00000215811,ENSG00000168159,ENSG00000279306,ENSG00000284311,ENSG00000270094,ENSG00000270104,ENSG00000287315,ENSG00000286773,ENSG00000270110,ENSG00000269934,ENSG00000227625,ENSG00000280157,ENSG00000287895,ENSG00000224566,ENSG00000154342,ENSG00000233003
chr1	228514419	228514638	1:228514419-228514638	ENSG00000212237,ENSG00000200370,ENSG00000201355,ENSG00000202526,ENSG00000201321,ENSG00000200343,ENSG00000251823,ENSG00000202056,ENSG00000215811,ENSG00000168159,ENSG00000279306,ENSG00000270094,ENSG00000270104,ENSG00000287315,ENSG00000286773,ENSG00000270110,ENSG00000269934,ENSG00000227625,ENSG00000280157,ENSG00000287895,ENSG00000224566,ENSG00000154342,ENSG00000237193
chr1	228842266	228842527	1:228842266-228842527	ENSG00000252051,ENSG00000252506,ENSG00000177800,ENSG00000233920,ENSG00000236975,ENSG00000229840,ENSG00000282111,ENSG00000271399,ENSG00000271475,ENSG00000116574,ENSG00000234975,ENSG00000206878,ENSG00000183929,ENSG00000212237,ENSG00000200370,ENSG00000201355,ENSG00000202526,ENSG00000199270,ENSG00000199334,ENSG00000199910,ENSG00000199396,ENSG00000200381,ENSG00000199337,ENSG00000201588,ENSG00000199352,ENSG00000274886
chr1	228850419	228850729	1:228850419-228850729	ENSG00000177800,ENSG00000233920,ENSG00000236975,ENSG00000229840,ENSG00000282111,ENSG00000271399,ENSG00000271475,ENSG00000116574,ENSG00000234975,ENSG00000206878,ENSG00000183929,ENSG00000212237,ENSG00000200370,ENSG00000199270,ENSG00000199334,ENSG00000199910,ENSG00000199396,ENSG00000200381,ENSG00000199337,ENSG00000201588,ENSG00000199352
chr1	228955695	228956009	1:228955695-228956009	ENSG00000226920,ENSG00000143632,ENSG00000230331,ENSG00000252051,ENSG00000252506,ENSG00000177800,ENSG00000233920,ENSG00000236975,ENSG00000229840,ENSG00000282111,ENSG00000271475,ENSG00000116574,ENSG00000234975,ENSG00000206878,ENSG00000183929,ENSG00000212237,ENSG00000200370,ENSG00000199270,ENSG00000199334,ENSG00000199910,ENSG00000199396,ENSG00000200381,ENSG00000199337,ENSG00000201588,ENSG00000199352
chr1	229004284	229004606	1:229004284-229004606	ENSG00000143632,ENSG00000230331,ENSG00000252051,ENSG00000252506,ENSG00000177800,ENSG00000233920,ENSG00000236975,ENSG00000229840,ENSG00000282111,ENSG00000271475,ENSG00000116574,ENSG00000234975,ENSG00000206878,ENSG00000183929,ENSG00000212237,ENSG00000200370,ENSG00000201355,ENSG00000202526,ENSG00000199270,ENSG00000199334,ENSG00000199910,ENSG00000199396,ENSG00000200381,ENSG00000199337,ENSG00000201588,ENSG00000199352
chr1	229148065	229148446	1:229148065-229148446	ENSG00000226920,ENSG00000143632,ENSG00000230331,ENSG00000252051,ENSG00000252506,ENSG00000177800,ENSG00000233920,ENSG00000236975,ENSG00000229840,ENSG00000282111,ENSG00000271475,ENSG00000116574,ENSG00000234975,ENSG00000206878,ENSG00000183929,ENSG00000212237,ENSG00000200370,ENSG00000201355,ENSG00000202526,ENSG00000199270,ENSG00000199334,ENSG00000199910,ENSG00000199396,ENSG00000200381,ENSG00000199337,ENSG00000201588,ENSG00000199352,ENSG00000251823,ENSG00000202056
chr1	229342305	229342553	1:229342305-229342553	ENSG00000226920,ENSG00000143632,ENSG00000230331,ENSG00000252051,ENSG00000252506,ENSG00000154429,ENSG00000237481,ENSG00000168118,ENSG00000177788,ENSG00000177800,ENSG00000233920,ENSG00000206878,ENSG00000183929,ENSG00000212237,ENSG00000200370
chr1	229342921	229343160	1:229342921-229343160	ENSG00000226920,ENSG00000143632,ENSG00000230331,ENSG00000252051,ENSG00000252506,ENSG00000154429,ENSG00000237481,ENSG00000168118,ENSG00000177788,ENSG00000177800,ENSG00000206878,ENSG00000183929,ENSG00000212237,ENSG00000200370
chr1	229507957	229508574	1:229507957-229508574	ENSG00000229367,ENSG00000201492,ENSG00000199672,ENSG00000135776,ENSG00000223635,ENSG00000226920,ENSG00000069248,ENSG00000143632,ENSG00000230331,ENSG00000252051,ENSG00000252506,ENSG00000237481,ENSG00000168118,ENSG00000177788,ENSG00000177800,ENSG00000233920,ENSG00000234975,ENSG00000206878,ENSG00000183929,ENSG00000212237,ENSG00000200370,ENSG00000201355,ENSG00000202526
chr1	229514662	229515005	1:229514662-229515005	ENSG00000229367,ENSG00000201492,ENSG00000199672,ENSG00000135776,ENSG00000223635,ENSG00000226920,ENSG00000069248,ENSG00000143632,ENSG00000230331,ENSG00000252051,ENSG00000252506,ENSG00000237481,ENSG00000168118,ENSG00000177788,ENSG00000177800,ENSG00000233920,ENSG00000234975,ENSG00000206878,ENSG00000183929,ENSG00000212237,ENSG00000200370
chr1	229554863	229555597	1:229554863-229555597	ENSG00000135763,ENSG00000135801,ENSG00000229367,ENSG00000201492,ENSG00000199672,ENSG00000135776,ENSG00000226920,ENSG00000143632,ENSG00000230331,ENSG00000252051,ENSG00000252506,ENSG00000237481,ENSG00000168118,ENSG00000177788,ENSG00000177800,ENSG00000233920,ENSG00000206878,ENSG00000183929,ENSG00000212237,ENSG00000200370,ENSG00000199270,ENSG00000199334,ENSG00000199910,ENSG00000199396,ENSG00000200381,ENSG00000199337,ENSG00000201588,ENSG00000199352
chr1	229558730	229559185	1:229558730-229559185	ENSG00000135763,ENSG00000135801,ENSG00000229367,ENSG00000201492,ENSG00000199672,ENSG00000135776,ENSG00000226920,ENSG00000143632,ENSG00000230331,ENSG00000252051,ENSG00000252506,ENSG00000168118,ENSG00000177788,ENSG00000177800,ENSG00000206878,ENSG00000183929
chr1	229625766	229626264	1:229625766-229626264	ENSG00000213028,ENSG00000135763,ENSG00000135801,ENSG00000229367,ENSG00000201492,ENSG00000199672,ENSG00000135776,ENSG00000143632,ENSG00000230331,ENSG00000168118,ENSG00000177788,ENSG00000212237,ENSG00000200370
chr1	229753633	229754155	1:229753633-229754155	ENSG00000227043,ENSG00000225984,ENSG00000213028,ENSG00000226920,ENSG00000230331,ENSG00000252051,ENSG00000252506,ENSG00000199270,ENSG00000199334,ENSG00000199910,ENSG00000199396,ENSG00000200381,ENSG00000199337,ENSG00000201588,ENSG00000199352,ENSG00000251823,ENSG00000202056,ENSG00000274886
chr1	229996028	229996432	1:229996028-229996432	ENSG00000228058,ENSG00000227043,ENSG00000225984,ENSG00000213028
chr1	230066740	230067347	1:230066740-230067347	ENSG00000143641,ENSG00000227043,ENSG00000225984,ENSG00000213028
chr1	230107025	230107263	1:230107025-230107263	ENSG00000143641,ENSG00000227043,ENSG00000225984,ENSG00000213028
chr1	230112169	230112396	1:230112169-230112396	ENSG00000227043,ENSG00000225984,ENSG00000213028
chr1	230127023	230127509	1:230127023-230127509	ENSG00000227043,ENSG00000225984,ENSG00000213028,ENSG00000252051,ENSG00000252506,ENSG00000199270,ENSG00000199334,ENSG00000199910,ENSG00000199396,ENSG00000200381,ENSG00000199337,ENSG00000201588,ENSG00000199352
chr1	230143569	230143904	1:230143569-230143904	ENSG00000227043,ENSG00000225984,ENSG00000213028,ENSG00000199270,ENSG00000199334,ENSG00000199910,ENSG00000199396,ENSG00000200381,ENSG00000199337,ENSG00000201588,ENSG00000199352
chr1	230177071	230177275	1:230177071-230177275	ENSG00000227043,ENSG00000225984,ENSG00000213028
chr1	230191112	230191472	1:230191112-230191472	ENSG00000227043,ENSG00000225984,ENSG00000213028
chr1	230205844	230206114	1:230205844-230206114	ENSG00000227043,ENSG00000225984,ENSG00000213028
chr1	230268909	230269208	1:230268909-230269208	ENSG00000227006,ENSG00000143641,ENSG00000227043,ENSG00000225984,ENSG00000213028
chr1	230282101	230282488	1:230282101-230282488	ENSG00000224407,ENSG00000227006,ENSG00000143641,ENSG00000227043,ENSG00000225984,ENSG00000213028,ENSG00000229367,ENSG00000226920,ENSG00000143632,ENSG00000230331,ENSG00000252051,ENSG00000252506,ENSG00000177800,ENSG00000199270,ENSG00000199334,ENSG00000199910,ENSG00000199396,ENSG00000200381,ENSG00000199337,ENSG00000201588,ENSG00000199352
chr1	230426237	230426597	1:230426237-230426597	ENSG00000135744,ENSG00000235817,ENSG00000232964,ENSG00000282564,ENSG00000177614
chr1	230542146	230542431	1:230542146-230542431	ENSG00000135773,ENSG00000135744,ENSG00000235817,ENSG00000232964
chr1	230575923	230576459	1:230575923-230576459	ENSG00000135773,ENSG00000135744,ENSG00000235817,ENSG00000232964
chr1	230642200	230642522	1:230642200-230642522	ENSG00000223393,ENSG00000119280,ENSG00000135773,ENSG00000135744,ENSG00000135775,ENSG00000235817,ENSG00000232964
chr1	230825089	230825428	1:230825089-230825428	ENSG00000240502,ENSG00000287395,ENSG00000288037,ENSG00000223393,ENSG00000119280,ENSG00000225656,ENSG00000202063,ENSG00000135773,ENSG00000244137,ENSG00000135744
chr1	230917357	230917557	1:230917357-230917557	ENSG00000227934,ENSG00000143643,ENSG00000240502,ENSG00000287395,ENSG00000288037,ENSG00000223393,ENSG00000119280,ENSG00000135773,ENSG00000244137,ENSG00000135744
chr1	230917806	230918006	1:230917806-230918006	ENSG00000227934,ENSG00000143643,ENSG00000240502,ENSG00000287395,ENSG00000288037,ENSG00000223393,ENSG00000119280,ENSG00000135773,ENSG00000244137,ENSG00000135744
chr1	230978687	230979214	1:230978687-230979214	ENSG00000227934,ENSG00000283799,ENSG00000173409,ENSG00000143643,ENSG00000240502,ENSG00000287395,ENSG00000288037,ENSG00000223393,ENSG00000119280,ENSG00000135773,ENSG00000244137
chr1	230984888	230985478	1:230984888-230985478	ENSG00000222407,ENSG00000235710,ENSG00000229595,ENSG00000227934,ENSG00000283799,ENSG00000173409,ENSG00000143643,ENSG00000240502,ENSG00000287395,ENSG00000288037,ENSG00000223393,ENSG00000119280,ENSG00000135773,ENSG00000244137,ENSG00000135744
chr1	231046088	231046483	1:231046088-231046483	ENSG00000235710,ENSG00000229595,ENSG00000227934,ENSG00000283799,ENSG00000182118,ENSG00000240502,ENSG00000287395,ENSG00000288037,ENSG00000119280
chr1	231053641	231054118	1:231053641-231054118	ENSG00000235710,ENSG00000229595,ENSG00000227934,ENSG00000283799,ENSG00000182118,ENSG00000240502,ENSG00000287395,ENSG00000288037,ENSG00000223393,ENSG00000119280,ENSG00000135773,ENSG00000135744
chr1	231065610	231065995	1:231065610-231065995	ENSG00000235710,ENSG00000229595,ENSG00000227934,ENSG00000283799,ENSG00000182118,ENSG00000240502,ENSG00000287395,ENSG00000288037,ENSG00000223393,ENSG00000119280,ENSG00000135773,ENSG00000135744
chr1	231073455	231073720	1:231073455-231073720	ENSG00000235710,ENSG00000229595,ENSG00000227934,ENSG00000283799,ENSG00000240502,ENSG00000287395,ENSG00000288037,ENSG00000135773,ENSG00000135744
chr1	231160131	231160480	1:231160131-231160480	ENSG00000235710,ENSG00000119283,ENSG00000229595,ENSG00000227934,ENSG00000283799,ENSG00000240502,ENSG00000287395,ENSG00000288037
chr1	231207555	231207755	1:231207555-231207755	ENSG00000222407,ENSG00000235710,ENSG00000229595,ENSG00000227934,ENSG00000283799,ENSG00000240502,ENSG00000287395,ENSG00000288037,ENSG00000223393,ENSG00000119280,ENSG00000135773,ENSG00000244137,ENSG00000135744
chr1	231211359	231211795	1:231211359-231211795	ENSG00000222407,ENSG00000143633,ENSG00000235710,ENSG00000229595,ENSG00000227934,ENSG00000283799,ENSG00000240502,ENSG00000287395,ENSG00000288037,ENSG00000223393,ENSG00000119280,ENSG00000135773,ENSG00000244137,ENSG00000135744
chr1	231241043	231241390	1:231241043-231241390	ENSG00000222407,ENSG00000116906,ENSG00000143633
chr1	231315854	231316141	1:231315854-231316141	ENSG00000287450,ENSG00000010072,ENSG00000116903,ENSG00000222407
chr1	231337404	231338382	1:231337404-231338382	ENSG00000287450,ENSG00000010072,ENSG00000116903,ENSG00000222407
chr1	231357941	231358197	1:231357941-231358197	ENSG00000270106,ENSG00000233461,ENSG00000287856,ENSG00000135766,ENSG00000287450,ENSG00000010072,ENSG00000116903,ENSG00000222407
chr1	231422006	231422509	1:231422006-231422509	ENSG00000270106,ENSG00000116918,ENSG00000233461,ENSG00000287856,ENSG00000135766
chr1	231460542	231461009	1:231460542-231461009	ENSG00000270106,ENSG00000233461,ENSG00000223982,ENSG00000287856,ENSG00000135766,ENSG00000222407
chr1	231528256	231528880	1:231528256-231528880	ENSG00000270106,ENSG00000116918,ENSG00000233461,ENSG00000287856,ENSG00000135766
chr1	231529953	231530377	1:231529953-231530377	ENSG00000270106,ENSG00000116918,ENSG00000233461,ENSG00000287856
chr1	231590620	231590902	1:231590620-231590902	ENSG00000229228,ENSG00000135766,ENSG00000287450,ENSG00000010072,ENSG00000116903,ENSG00000222407
chr1	231603813	231604259	1:231603813-231604259	ENSG00000162946,ENSG00000229228,ENSG00000222407
chr1	231612773	231613008	1:231612773-231613008	ENSG00000162946,ENSG00000229228
chr1	231626550	231626750	1:231626550-231626750	ENSG00000162946
chr1	231658426	231658626	1:231658426-231658626	ENSG00000222986,ENSG00000162946
chr1	231682411	231682666	1:231682411-231682666	ENSG00000222986,ENSG00000162946
chr1	231725223	231725522	1:231725223-231725522	ENSG00000286071,ENSG00000222986
chr1	231756803	231757319	1:231756803-231757319	ENSG00000235152,ENSG00000286071,ENSG00000222986,ENSG00000242794,ENSG00000224436,ENSG00000236372
chr1	231806684	231807017	1:231806684-231807017	ENSG00000235152,ENSG00000274121,ENSG00000286071,ENSG00000162946,ENSG00000242794,ENSG00000224436,ENSG00000236372
chr1	231809013	231809312	1:231809013-231809312	ENSG00000274121,ENSG00000286071,ENSG00000242794,ENSG00000224436
chr1	231866791	231866994	1:231866791-231866994	ENSG00000235152,ENSG00000286071,ENSG00000242794,ENSG00000224436,ENSG00000236372
chr1	231934787	231935155	1:231934787-231935155	ENSG00000235152,ENSG00000226758,ENSG00000286071,ENSG00000242794,ENSG00000224436,ENSG00000236372
chr1	231936980	231937261	1:231936980-231937261	ENSG00000235152,ENSG00000226758,ENSG00000286071,ENSG00000242794,ENSG00000224436,ENSG00000236372
chr1	231971383	231972179	1:231971383-231972179	ENSG00000235152,ENSG00000286071,ENSG00000242794,ENSG00000224436,ENSG00000236372
chr1	231982943	231983143	1:231982943-231983143	ENSG00000235152,ENSG00000286071,ENSG00000242794,ENSG00000224436,ENSG00000236372
chr1	231983307	231983507	1:231983307-231983507	ENSG00000235152,ENSG00000286071,ENSG00000242794,ENSG00000224436,ENSG00000236372
chr1	231986626	231986856	1:231986626-231986856	ENSG00000235152,ENSG00000242794,ENSG00000224436,ENSG00000236372
chr1	231990073	231990296	1:231990073-231990296	ENSG00000235152,ENSG00000242794,ENSG00000224436,ENSG00000236372
chr1	232085185	232085397	1:232085185-232085397	ENSG00000235152,ENSG00000242794,ENSG00000224436,ENSG00000236372
chr1	232630021	232630931	1:232630021-232630931	ENSG00000235152,ENSG00000286774,ENSG00000238382,ENSG00000116991
chr1	232635825	232636094	1:232635825-232636094	ENSG00000286774,ENSG00000206835,ENSG00000238382,ENSG00000116991
chr1	232682322	232682596	1:232682322-232682596	ENSG00000286774,ENSG00000206835,ENSG00000236497,ENSG00000225919,ENSG00000238382
chr1	232725579	232726054	1:232725579-232726054	ENSG00000286774,ENSG00000206835,ENSG00000236497,ENSG00000225919,ENSG00000238382
chr1	232726477	232726698	1:232726477-232726698	ENSG00000286774,ENSG00000206835,ENSG00000236497,ENSG00000225919,ENSG00000238382
chr1	232795662	232795871	1:232795662-232795871	ENSG00000286774,ENSG00000206835,ENSG00000212916,ENSG00000236497,ENSG00000238382
chr1	232805228	232805747	1:232805228-232805747	ENSG00000286774,ENSG00000206835,ENSG00000212916,ENSG00000236497,ENSG00000238382
chr1	232891179	232891466	1:232891179-232891466	ENSG00000286774,ENSG00000206835
chr1	232904629	232904910	1:232904629-232904910	ENSG00000232175,ENSG00000286774,ENSG00000206835,ENSG00000236497
chr1	232922660	232922990	1:232922660-232922990	ENSG00000232175,ENSG00000286774,ENSG00000206835
chr1	232923939	232924148	1:232923939-232924148	ENSG00000232175,ENSG00000286774,ENSG00000206835
chr1	232950217	232950727	1:232950217-232950727	ENSG00000135778,ENSG00000286774
chr1	232953039	232953244	1:232953039-232953244	ENSG00000135778
chr1	232963497	232963765	1:232963497-232963765	ENSG00000135778
chr1	232975047	232975330	1:232975047-232975330	ENSG00000135749,ENSG00000286774
chr1	233065705	233065988	1:233065705-233065988	ENSG00000135749,ENSG00000286774,ENSG00000206835,ENSG00000231940
chr1	233082921	233083144	1:233082921-233083144	ENSG00000135749
chr1	233112757	233113584	1:233112757-233113584	ENSG00000135749
chr1	233241197	233241407	1:233241197-233241407	ENSG00000135749,ENSG00000231940
chr1	233304529	233304824	1:233304529-233304824	ENSG00000135749,ENSG00000231940,ENSG00000251508
chr1	233326913	233327169	1:233326913-233327169	ENSG00000231940,ENSG00000143674
chr1	233327260	233327667	1:233327260-233327667	ENSG00000231940,ENSG00000143674,ENSG00000135750,ENSG00000265744
chr1	233394913	233395266	1:233394913-233395266	ENSG00000231940,ENSG00000287423,ENSG00000135750,ENSG00000265744,ENSG00000286109,ENSG00000225486,ENSG00000286666,ENSG00000236101
chr1	233440855	233441188	1:233440855-233441188	ENSG00000252501,ENSG00000287423,ENSG00000135750,ENSG00000265744,ENSG00000286109,ENSG00000225486,ENSG00000286666,ENSG00000236101
chr1	233790958	233791436	1:233790958-233791436	ENSG00000231940,ENSG00000287423,ENSG00000135750,ENSG00000265744,ENSG00000286109,ENSG00000225486,ENSG00000286666,ENSG00000236101
chr1	233904626	233904898	1:233904626-233904898	ENSG00000287423,ENSG00000135750,ENSG00000265744,ENSG00000286109,ENSG00000225486,ENSG00000286666,ENSG00000287921,ENSG00000183780,ENSG00000236101
chr1	234114518	234114918	1:234114518-234114918	ENSG00000232166,ENSG00000236101,ENSG00000231272,ENSG00000236244
chr1	234125354	234125597	1:234125354-234125597	ENSG00000232166,ENSG00000286666,ENSG00000236101,ENSG00000231272,ENSG00000236244
chr1	234154528	234155166	1:234154528-234155166	ENSG00000236358,ENSG00000235605,ENSG00000232166,ENSG00000225486,ENSG00000286666,ENSG00000236101,ENSG00000231272,ENSG00000236244
chr1	234212812	234213136	1:234212812-234213136	ENSG00000232166,ENSG00000183780,ENSG00000236101,ENSG00000233332,ENSG00000231272,ENSG00000236244
chr1	234230531	234230819	1:234230531-234230819	ENSG00000232166,ENSG00000236101,ENSG00000233332,ENSG00000231272,ENSG00000236244
chr1	234309980	234310282	1:234309980-234310282	ENSG00000236358,ENSG00000235605,ENSG00000264377,ENSG00000232166,ENSG00000236101,ENSG00000231272,ENSG00000236244
chr1	234326649	234326990	1:234326649-234326990	ENSG00000236358,ENSG00000235605,ENSG00000264377,ENSG00000232166,ENSG00000236101,ENSG00000231272,ENSG00000236244
chr1	234373116	234374040	1:234373116-234374040	ENSG00000168275,ENSG00000231663,ENSG00000273367,ENSG00000236358,ENSG00000235605
chr1	234398907	234399373	1:234398907-234399373	ENSG00000059588,ENSG00000168275,ENSG00000231663,ENSG00000273367,ENSG00000236358,ENSG00000235605
chr1	234478577	234479215	1:234478577-234479215	ENSG00000059588
chr1	234487054	234487360	1:234487054-234487360	-
chr1	234499076	234499404	1:234499076-234499404	ENSG00000280587,ENSG00000224939,ENSG00000231768
chr1	234512405	234512706	1:234512405-234512706	ENSG00000230404,ENSG00000231768
chr1	234521039	234521330	1:234521039-234521330	ENSG00000286210,ENSG00000231768
chr1	234523616	234523937	1:234523616-234523937	ENSG00000230404,ENSG00000286210,ENSG00000231768
chr1	234544195	234544424	1:234544195-234544424	ENSG00000230404,ENSG00000287633,ENSG00000286210,ENSG00000231768
chr1	234553521	234553762	1:234553521-234553762	ENSG00000230404,ENSG00000287633,ENSG00000286210,ENSG00000231768
chr1	234558272	234558906	1:234558272-234558906	ENSG00000230404,ENSG00000287633,ENSG00000286210,ENSG00000231768
chr1	234589542	234589802	1:234589542-234589802	ENSG00000224939,ENSG00000212144,ENSG00000230404
chr1	234604871	234605230	1:234604871-234605230	ENSG00000227630,ENSG00000272362,ENSG00000224939,ENSG00000228830,ENSG00000168264,ENSG00000231768
chr1	234610757	234611147	1:234610757-234611147	ENSG00000227630,ENSG00000241475,ENSG00000272362,ENSG00000224939,ENSG00000228830,ENSG00000168264
chr1	234611308	234611508	1:234611308-234611508	ENSG00000227630,ENSG00000272362,ENSG00000224939,ENSG00000228830,ENSG00000168264
chr1	234612652	234612985	1:234612652-234612985	ENSG00000227630,ENSG00000241475,ENSG00000272362,ENSG00000224939,ENSG00000228830,ENSG00000168264
chr1	234676069	234676542	1:234676069-234676542	ENSG00000230628,ENSG00000241475,ENSG00000228044,ENSG00000272362,ENSG00000224939
chr1	234700249	234700535	1:234700249-234700535	ENSG00000282097,ENSG00000230628,ENSG00000241475,ENSG00000272362,ENSG00000224939
chr1	234723729	234724761	1:234723729-234724761	ENSG00000280587,ENSG00000227630,ENSG00000282097,ENSG00000241475,ENSG00000272362,ENSG00000224939,ENSG00000228830,ENSG00000168264
chr1	234772393	234773105	1:234772393-234773105	ENSG00000239690,ENSG00000201638,ENSG00000279261,ENSG00000227630,ENSG00000241475,ENSG00000272362,ENSG00000224939
chr1	234866308	234866750	1:234866308-234866750	ENSG00000280587,ENSG00000238005,ENSG00000237520,ENSG00000239690,ENSG00000201638,ENSG00000286263,ENSG00000279261,ENSG00000241475,ENSG00000272362,ENSG00000224939
chr1	234867284	234867540	1:234867284-234867540	ENSG00000239690,ENSG00000201638,ENSG00000286263,ENSG00000272362
chr1	234876213	234876725	1:234876213-234876725	ENSG00000280587,ENSG00000238005,ENSG00000237520,ENSG00000239690,ENSG00000201638,ENSG00000286263,ENSG00000279261,ENSG00000241475,ENSG00000272362,ENSG00000224939
chr1	234942976	234943328	1:234942976-234943328	ENSG00000238005,ENSG00000237520,ENSG00000239690,ENSG00000201638,ENSG00000286263
chr1	234963311	234963526	1:234963311-234963526	ENSG00000238005,ENSG00000237520,ENSG00000286263
chr1	234975033	234975573	1:234975033-234975573	ENSG00000280587,ENSG00000258082,ENSG00000238005,ENSG00000237520,ENSG00000239690,ENSG00000286263
chr1	234978795	234978996	1:234978795-234978996	ENSG00000280587,ENSG00000258082,ENSG00000238005,ENSG00000237520
chr1	234980756	234980982	1:234980756-234980982	ENSG00000280587,ENSG00000258082,ENSG00000238005
chr1	234981059	234981292	1:234981059-234981292	ENSG00000280587,ENSG00000258082,ENSG00000238005
chr1	235011650	235012126	1:235011650-235012126	ENSG00000280587,ENSG00000258082,ENSG00000238005,ENSG00000237520,ENSG00000239690,ENSG00000201638,ENSG00000286263,ENSG00000241475,ENSG00000272362,ENSG00000224939
chr1	235051015	235051359	1:235051015-235051359	ENSG00000280587
chr1	235083659	235083870	1:235083659-235083870	ENSG00000280587
chr1	235093945	235094152	1:235093945-235094152	ENSG00000280587,ENSG00000233018,ENSG00000273416
chr1	235104207	235104437	1:235104207-235104437	ENSG00000233018,ENSG00000273416,ENSG00000173726,ENSG00000207181,ENSG00000263439,ENSG00000229795
chr1	235128719	235129166	1:235128719-235129166	ENSG00000273416,ENSG00000173726,ENSG00000207181,ENSG00000188739,ENSG00000263439,ENSG00000227962,ENSG00000229795
chr1	235160900	235161612	1:235160900-235161612	ENSG00000207181,ENSG00000188739,ENSG00000263439,ENSG00000229795
chr1	235206645	235207054	1:235206645-235207054	ENSG00000054267,ENSG00000263439,ENSG00000227962,ENSG00000229795
chr1	235207291	235207500	1:235207291-235207500	ENSG00000054267,ENSG00000263439,ENSG00000227962,ENSG00000229795
chr1	235253253	235253507	1:235253253-235253507	ENSG00000054267,ENSG00000152904,ENSG00000285053,ENSG00000227962,ENSG00000284770,ENSG00000229795
chr1	235270666	235270975	1:235270666-235270975	ENSG00000054267,ENSG00000236863,ENSG00000152904,ENSG00000285053,ENSG00000227962,ENSG00000229795
chr1	235298956	235299170	1:235298956-235299170	ENSG00000236863,ENSG00000227962
chr1	235304988	235305421	1:235304988-235305421	ENSG00000054267,ENSG00000236863,ENSG00000152904,ENSG00000285053,ENSG00000227962,ENSG00000229795
chr1	235328181	235328642	1:235328181-235328642	ENSG00000054267,ENSG00000152904,ENSG00000285053,ENSG00000227962,ENSG00000285177,ENSG00000284770
chr1	235328732	235329058	1:235328732-235329058	ENSG00000054267,ENSG00000152904,ENSG00000285053,ENSG00000227962
chr1	235367094	235367489	1:235367094-235367489	ENSG00000152904,ENSG00000285053,ENSG00000227962,ENSG00000230026,ENSG00000285177,ENSG00000284770,ENSG00000229795
chr1	235367583	235368032	1:235367583-235368032	ENSG00000227962,ENSG00000230026,ENSG00000285177,ENSG00000284770
chr1	235417121	235417321	1:235417121-235417321	ENSG00000227962,ENSG00000284770,ENSG00000229795
chr1	235504205	235504843	1:235504205-235504843	ENSG00000229795,ENSG00000162885
chr1	235504932	235505171	1:235504932-235505171	ENSG00000162885,ENSG00000238236,ENSG00000227236,ENSG00000235674
chr1	235513818	235514021	1:235513818-235514021	ENSG00000162885,ENSG00000238236,ENSG00000235638,ENSG00000231199,ENSG00000270710,ENSG00000227236,ENSG00000235674
chr1	235546293	235546658	1:235546293-235546658	ENSG00000238236,ENSG00000235638,ENSG00000231199,ENSG00000226663,ENSG00000231582,ENSG00000232714,ENSG00000235761,ENSG00000270710,ENSG00000227236,ENSG00000235674
chr1	235648707	235649242	1:235648707-235649242	ENSG00000168243,ENSG00000270710,ENSG00000227236,ENSG00000235674
chr1	235775278	235775646	1:235775278-235775646	ENSG00000229795,ENSG00000270710,ENSG00000227236,ENSG00000143669,ENSG00000235674
chr1	235783057	235783417	1:235783057-235783417	ENSG00000238236,ENSG00000270710,ENSG00000227236,ENSG00000143669,ENSG00000235674
chr1	235843479	235843718	1:235843479-235843718	ENSG00000227236,ENSG00000235674,ENSG00000229463,ENSG00000222831
chr1	235866888	235867426	1:235866888-235867426	ENSG00000143669,ENSG00000235674,ENSG00000222831,ENSG00000229291
chr1	235900505	235900959	1:235900505-235900959	ENSG00000270710,ENSG00000227236,ENSG00000143669,ENSG00000235674,ENSG00000222831,ENSG00000206803
chr1	235910727	235911081	1:235910727-235911081	ENSG00000143669,ENSG00000222831,ENSG00000206803
chr1	235917414	235917690	1:235917414-235917690	ENSG00000222831,ENSG00000206803
chr1	235937185	235937573	1:235937185-235937573	ENSG00000227236,ENSG00000143669,ENSG00000235674,ENSG00000222831,ENSG00000206803,ENSG00000237845
chr1	235971791	235972330	1:235971791-235972330	ENSG00000227236,ENSG00000143669,ENSG00000235674,ENSG00000222831,ENSG00000229291
chr1	235998880	235999080	1:235998880-235999080	-
chr1	236066917	236067193	1:236066917-236067193	ENSG00000116962,ENSG00000252822,ENSG00000077585
chr1	236103749	236104077	1:236103749-236104077	ENSG00000235371,ENSG00000286142,ENSG00000077585,ENSG00000244457,ENSG00000273058
chr1	236281862	236282322	1:236281862-236282322	ENSG00000235371,ENSG00000286142,ENSG00000077585,ENSG00000086619,ENSG00000222650,ENSG00000237922
chr1	236284319	236284752	1:236284319-236284752	ENSG00000235371,ENSG00000286142,ENSG00000077585,ENSG00000086619,ENSG00000222650,ENSG00000237922
chr1	236311245	236311487	1:236311245-236311487	ENSG00000235371,ENSG00000286142,ENSG00000077585,ENSG00000222650,ENSG00000244457
chr1	236349565	236349803	1:236349565-236349803	ENSG00000235371,ENSG00000286142,ENSG00000077585,ENSG00000222650,ENSG00000186197,ENSG00000244457
chr1	236351966	236352282	1:236351966-236352282	ENSG00000286142,ENSG00000077585,ENSG00000186197
chr1	236394994	236395515	1:236394994-236395515	ENSG00000286142,ENSG00000077585,ENSG00000186197,ENSG00000244457
chr1	236416258	236416748	1:236416258-236416748	ENSG00000235371,ENSG00000286142,ENSG00000077585,ENSG00000222650,ENSG00000186197,ENSG00000244457
chr1	236452077	236452307	1:236452077-236452307	ENSG00000235371,ENSG00000286142,ENSG00000077585,ENSG00000222650,ENSG00000244457
chr1	236503249	236503476	1:236503249-236503476	ENSG00000235371,ENSG00000286142,ENSG00000077585,ENSG00000244457,ENSG00000116977,ENSG00000223776,ENSG00000273058
chr1	236507438	236507648	1:236507438-236507648	ENSG00000235371,ENSG00000286142,ENSG00000077585,ENSG00000244457,ENSG00000116977,ENSG00000223776,ENSG00000273058
chr1	236523736	236524026	1:236523736-236524026	ENSG00000116977,ENSG00000223776,ENSG00000273058
chr1	236524177	236524728	1:236524177-236524728	ENSG00000116977,ENSG00000223776,ENSG00000273058
chr1	236551171	236551951	1:236551171-236551951	ENSG00000116977,ENSG00000273058,ENSG00000230325
chr1	236567592	236567983	1:236567592-236567983	ENSG00000273058,ENSG00000230325,ENSG00000119285
chr1	236603966	236604920	1:236603966-236604920	ENSG00000273058,ENSG00000119285,ENSG00000226498
chr1	236686189	236686609	1:236686189-236686609	ENSG00000077522
chr1	236759266	236759719	1:236759266-236759719	ENSG00000077522,ENSG00000226498
chr1	236773798	236773998	1:236773798-236773998	ENSG00000226498
chr1	236794921	236795671	1:236794921-236795671	ENSG00000116984,ENSG00000226498
chr1	236795751	236795951	1:236795751-236795951	ENSG00000116984,ENSG00000226498
chr1	236796164	236796678	1:236796164-236796678	ENSG00000116984,ENSG00000226498
chr1	236868898	236869191	1:236868898-236869191	ENSG00000226498,ENSG00000237991,ENSG00000244020,ENSG00000288099,ENSG00000266262
chr1	236913545	236914083	1:236913545-236914083	ENSG00000116984,ENSG00000226498,ENSG00000237991,ENSG00000244020,ENSG00000288099,ENSG00000266262
chr1	236914302	236914748	1:236914302-236914748	ENSG00000226498,ENSG00000237991,ENSG00000244020,ENSG00000288099,ENSG00000266262
chr1	236952480	236952718	1:236952480-236952718	ENSG00000237991,ENSG00000244020,ENSG00000288099,ENSG00000266262
chr1	237124957	237125179	1:237124957-237125179	ENSG00000237991,ENSG00000244020,ENSG00000288099,ENSG00000252396,ENSG00000266262
chr1	237386656	237386856	1:237386656-237386856	ENSG00000244020,ENSG00000288099,ENSG00000266262
chr1	237562332	237562563	1:237562332-237562563	ENSG00000288099,ENSG00000266262,ENSG00000252290
chr1	237799843	237800201	1:237799843-237800201	ENSG00000224783,ENSG00000252371,ENSG00000230019,ENSG00000198626,ENSG00000266262
chr1	237806806	237807100	1:237806806-237807100	ENSG00000230019,ENSG00000198626,ENSG00000266262
chr1	237864319	237864764	1:237864319-237864764	ENSG00000224783,ENSG00000252371,ENSG00000230019,ENSG00000266262,ENSG00000237250,ENSG00000116996,ENSG00000283174,ENSG00000283166,ENSG00000283377,ENSG00000270188,ENSG00000232154,ENSG00000225723,ENSG00000227860
chr1	237901323	237901638	1:237901323-237901638	ENSG00000287177,ENSG00000224783,ENSG00000252371,ENSG00000230019,ENSG00000266262,ENSG00000116996,ENSG00000283174,ENSG00000283166,ENSG00000283377,ENSG00000270188,ENSG00000232154,ENSG00000225723,ENSG00000227860
chr1	237931511	237931891	1:237931511-237931891	ENSG00000224783,ENSG00000252371,ENSG00000230019,ENSG00000116996,ENSG00000243781,ENSG00000283174,ENSG00000283166,ENSG00000283377,ENSG00000270188,ENSG00000232154,ENSG00000225723,ENSG00000227860
chr1	238006365	238006633	1:238006365-238006633	ENSG00000287177,ENSG00000224783,ENSG00000252371,ENSG00000230019,ENSG00000266262,ENSG00000283174,ENSG00000283166,ENSG00000283377,ENSG00000270188,ENSG00000232154,ENSG00000225723,ENSG00000227860
chr1	238252156	238252626	1:238252156-238252626	ENSG00000287589,ENSG00000287177,ENSG00000224783,ENSG00000215149,ENSG00000252371,ENSG00000232989,ENSG00000234464,ENSG00000230019,ENSG00000227860
chr1	238476709	238477225	1:238476709-238477225	ENSG00000287177,ENSG00000224783,ENSG00000215149,ENSG00000231877,ENSG00000215808,ENSG00000252371,ENSG00000230019
chr1	238642377	238642577	1:238642377-238642577	ENSG00000287589,ENSG00000287177,ENSG00000224783,ENSG00000215149,ENSG00000252371
chr1	238982837	238983115	1:238982837-238983115	ENSG00000233519,ENSG00000252317,ENSG00000259776,ENSG00000287589,ENSG00000227854,ENSG00000287177,ENSG00000224783,ENSG00000230019
chr1	239025325	239025525	1:239025325-239025525	ENSG00000259776,ENSG00000287589,ENSG00000227854,ENSG00000287177,ENSG00000224783,ENSG00000252371,ENSG00000230019
chr1	239308791	239309045	1:239308791-239309045	ENSG00000233519,ENSG00000252317,ENSG00000231979,ENSG00000259776,ENSG00000287589,ENSG00000227854,ENSG00000287177,ENSG00000224783,ENSG00000252371,ENSG00000230019
chr1	239386335	239387035	1:239386335-239387035	ENSG00000133019,ENSG00000259776
chr1	239387803	239388014	1:239387803-239388014	ENSG00000133019
chr1	239405299	239405680	1:239405299-239405680	ENSG00000133019,ENSG00000259776,ENSG00000287589
chr1	239405778	239406006	1:239405778-239406006	ENSG00000133019,ENSG00000259776,ENSG00000287589
chr1	239457909	239458503	1:239457909-239458503	ENSG00000259776,ENSG00000287589,ENSG00000224783
chr1	239547977	239548398	1:239547977-239548398	ENSG00000223963,ENSG00000226919,ENSG00000226014,ENSG00000224359,ENSG00000233519,ENSG00000252317,ENSG00000231979,ENSG00000259776,ENSG00000287589,ENSG00000287177,ENSG00000224783
chr1	239636360	239636560	1:239636360-239636560	ENSG00000133019
chr1	239677478	239677726	1:239677478-239677726	-
chr1	239719508	239720203	1:239719508-239720203	ENSG00000233355,ENSG00000133019
chr1	239744926	239745207	1:239744926-239745207	ENSG00000233355
chr1	239771493	239771906	1:239771493-239771906	ENSG00000233355,ENSG00000287589
chr1	239819246	239819446	1:239819246-239819446	-
chr1	239891616	239891991	1:239891616-239891991	ENSG00000252317,ENSG00000231979,ENSG00000234601,ENSG00000259776,ENSG00000287589,ENSG00000224783
chr1	239898131	239898493	1:239898131-239898493	ENSG00000252317,ENSG00000231979,ENSG00000234601,ENSG00000259776,ENSG00000287589,ENSG00000287177,ENSG00000224783
chr1	239951594	239951867	1:239951594-239951867	ENSG00000199241,ENSG00000233519,ENSG00000217327,ENSG00000215805,ENSG00000231979,ENSG00000287589,ENSG00000287177,ENSG00000224783
chr1	239976250	239976888	1:239976250-239976888	ENSG00000265831,ENSG00000199241,ENSG00000233519,ENSG00000217327,ENSG00000215805,ENSG00000231979,ENSG00000287589,ENSG00000224783
chr1	239987270	239987471	1:239987270-239987471	ENSG00000233519,ENSG00000252317,ENSG00000223694,ENSG00000155816,ENSG00000217327,ENSG00000287102,ENSG00000215805,ENSG00000231979,ENSG00000287589,ENSG00000287177,ENSG00000224783
chr1	240004160	240004431	1:240004160-240004431	ENSG00000265831,ENSG00000234872,ENSG00000251750,ENSG00000233519,ENSG00000252317,ENSG00000233735,ENSG00000223694,ENSG00000155816,ENSG00000217327,ENSG00000287102,ENSG00000231979,ENSG00000287589,ENSG00000287177
chr1	240026815	240027519	1:240026815-240027519	ENSG00000265831,ENSG00000215802,ENSG00000223963,ENSG00000199241,ENSG00000234872,ENSG00000251750,ENSG00000228844,ENSG00000226014,ENSG00000233519,ENSG00000252317,ENSG00000233735,ENSG00000223694,ENSG00000202041,ENSG00000228818,ENSG00000155816,ENSG00000217327,ENSG00000287102
chr1	240149548	240149820	1:240149548-240149820	ENSG00000234872,ENSG00000251750,ENSG00000252317,ENSG00000233735,ENSG00000223694,ENSG00000202041,ENSG00000228818,ENSG00000155816
chr1	240189420	240189620	1:240189420-240189620	ENSG00000199241,ENSG00000234872,ENSG00000251750,ENSG00000233519,ENSG00000252317,ENSG00000233735,ENSG00000223694,ENSG00000155816
chr1	240492908	240493372	1:240492908-240493372	ENSG00000265831,ENSG00000215802,ENSG00000223963,ENSG00000226919,ENSG00000199241,ENSG00000234872,ENSG00000251750,ENSG00000228844,ENSG00000231440,ENSG00000226014,ENSG00000224359,ENSG00000233519,ENSG00000252317,ENSG00000155816
chr1	240611925	240612136	1:240611925-240612136	ENSG00000265831,ENSG00000215802,ENSG00000223963,ENSG00000226919,ENSG00000199241,ENSG00000234872,ENSG00000251750,ENSG00000228844,ENSG00000231440,ENSG00000226014,ENSG00000224359,ENSG00000180875,ENSG00000233519,ENSG00000252317
chr1	240732383	240732646	1:240732383-240732646	ENSG00000265831,ENSG00000238085,ENSG00000233615,ENSG00000215802,ENSG00000223963,ENSG00000226919,ENSG00000230015,ENSG00000199241,ENSG00000234872,ENSG00000251750,ENSG00000228844,ENSG00000231440,ENSG00000226014,ENSG00000233519,ENSG00000252317
chr1	240947007	240947443	1:240947007-240947443	ENSG00000278455,ENSG00000226750,ENSG00000224525,ENSG00000252084,ENSG00000265831,ENSG00000238085,ENSG00000233615,ENSG00000215802,ENSG00000223963,ENSG00000226919,ENSG00000199241,ENSG00000234872,ENSG00000251750,ENSG00000228844,ENSG00000226014,ENSG00000233519,ENSG00000252317
chr1	241323400	241323866	1:241323400-241323866	ENSG00000235467,ENSG00000224525,ENSG00000272865,ENSG00000224625,ENSG00000286496,ENSG00000224348,ENSG00000265831,ENSG00000238085,ENSG00000233615,ENSG00000215802,ENSG00000182901,ENSG00000223963,ENSG00000199241,ENSG00000252317
chr1	241357137	241357413	1:241357137-241357413	ENSG00000286496,ENSG00000265831,ENSG00000182901
chr1	241408231	241408431	1:241408231-241408431	ENSG00000287516
chr1	241423803	241424191	1:241423803-241424191	ENSG00000287516
chr1	241485469	241486037	1:241485469-241486037	ENSG00000224525,ENSG00000287738,ENSG00000265831,ENSG00000238085
chr1	241519465	241520091	1:241519465-241520091	ENSG00000117009,ENSG00000091483
chr1	241531289	241532127	1:241531289-241532127	ENSG00000117009,ENSG00000091483
chr1	241551712	241551912	1:241551712-241551912	ENSG00000117009
chr1	241611048	241611622	1:241611048-241611622	ENSG00000270859,ENSG00000235467,ENSG00000224525,ENSG00000252084,ENSG00000272865,ENSG00000277099,ENSG00000196289,ENSG00000229022,ENSG00000162843,ENSG00000287513,ENSG00000203668,ENSG00000054277,ENSG00000117009
chr1	241625014	241625233	1:241625014-241625233	ENSG00000162843,ENSG00000287513,ENSG00000203668,ENSG00000054277
chr1	241639830	241640644	1:241639830-241640644	ENSG00000162843,ENSG00000287513,ENSG00000203668,ENSG00000054277
chr1	241695996	241696385	1:241695996-241696385	ENSG00000224525,ENSG00000252084,ENSG00000272865,ENSG00000162843,ENSG00000054277
chr1	241807019	241807230	1:241807019-241807230	ENSG00000230199,ENSG00000213690,ENSG00000235467,ENSG00000226750,ENSG00000224525,ENSG00000252084,ENSG00000272865,ENSG00000277099,ENSG00000224625,ENSG00000196289,ENSG00000235990,ENSG00000229022,ENSG00000162843
chr1	241834863	241835072	1:241834863-241835072	ENSG00000252084,ENSG00000272865,ENSG00000196289,ENSG00000235990,ENSG00000174371,ENSG00000229022,ENSG00000288723,ENSG00000162843
chr1	241847604	241848318	1:241847604-241848318	ENSG00000272865,ENSG00000196289,ENSG00000174371,ENSG00000288723
chr1	241848489	241848703	1:241848489-241848703	ENSG00000174371,ENSG00000288723
chr1	241896473	241896850	1:241896473-241896850	ENSG00000231512,ENSG00000234116,ENSG00000230199,ENSG00000213690,ENSG00000235467,ENSG00000226750,ENSG00000224525,ENSG00000252084,ENSG00000272865,ENSG00000277099,ENSG00000224625,ENSG00000197769,ENSG00000196289,ENSG00000235990
chr1	241998449	241998921	1:241998449-241998921	ENSG00000213690,ENSG00000235467,ENSG00000224525,ENSG00000252084,ENSG00000272865,ENSG00000277099,ENSG00000224625,ENSG00000197769,ENSG00000213026,ENSG00000196289,ENSG00000235990
chr1	242017666	242017871	1:242017666-242017871	ENSG00000278455,ENSG00000231512,ENSG00000230199,ENSG00000215800,ENSG00000270859,ENSG00000213690,ENSG00000235467,ENSG00000226750,ENSG00000224525,ENSG00000252084,ENSG00000272865,ENSG00000277099,ENSG00000224625,ENSG00000197769,ENSG00000196289,ENSG00000235990
chr1	242454708	242455006	1:242454708-242455006	ENSG00000278455,ENSG00000231512,ENSG00000234116,ENSG00000230199,ENSG00000277704,ENSG00000215800,ENSG00000270859,ENSG00000213690,ENSG00000235467,ENSG00000226750,ENSG00000224525,ENSG00000252084,ENSG00000272865,ENSG00000180287
chr1	242467557	242467863	1:242467557-242467863	ENSG00000227230,ENSG00000278455,ENSG00000231512,ENSG00000234116,ENSG00000230199,ENSG00000277704,ENSG00000270818,ENSG00000215800,ENSG00000270859,ENSG00000213690,ENSG00000235467,ENSG00000226750,ENSG00000224525,ENSG00000252084,ENSG00000272865,ENSG00000180287,ENSG00000277099,ENSG00000224625
chr1	242847445	242847645	1:242847445-242847645	ENSG00000212230,ENSG00000253326,ENSG00000278455,ENSG00000231512,ENSG00000234116,ENSG00000230199,ENSG00000277704,ENSG00000270818,ENSG00000215800,ENSG00000270859,ENSG00000213690,ENSG00000235467,ENSG00000226750,ENSG00000224525,ENSG00000252084
chr1	243101581	243101859	1:243101581-243101859	ENSG00000232085,ENSG00000227230,ENSG00000212230,ENSG00000214837,ENSG00000253326,ENSG00000278455,ENSG00000231512,ENSG00000234116,ENSG00000230199,ENSG00000277704,ENSG00000270818,ENSG00000215800,ENSG00000270859,ENSG00000235467,ENSG00000226750,ENSG00000252084,ENSG00000272865
chr1	243105994	243106226	1:243105994-243106226	ENSG00000232085,ENSG00000227230,ENSG00000212230,ENSG00000214837,ENSG00000253326,ENSG00000234116,ENSG00000230199,ENSG00000270818,ENSG00000270859
chr1	243254352	243254662	1:243254352-243254662	ENSG00000054282,ENSG00000232085,ENSG00000227230,ENSG00000143702
chr1	243255047	243256192	1:243255047-243256192	ENSG00000224727,ENSG00000054282,ENSG00000232085,ENSG00000227230,ENSG00000143702,ENSG00000253326
chr1	243263827	243264198	1:243263827-243264198	ENSG00000224727,ENSG00000054282,ENSG00000232085,ENSG00000227230,ENSG00000143702
chr1	243264815	243265036	1:243264815-243265036	ENSG00000224727,ENSG00000054282,ENSG00000232085,ENSG00000143702
chr1	243325366	243325658	1:243325366-243325658	ENSG00000232085,ENSG00000227230,ENSG00000212230,ENSG00000253326,ENSG00000278455,ENSG00000231512,ENSG00000234116,ENSG00000230199,ENSG00000277704,ENSG00000270818,ENSG00000215800,ENSG00000270859,ENSG00000235467
chr1	243344072	243344306	1:243344072-243344306	ENSG00000226766,ENSG00000265201,ENSG00000054282,ENSG00000232085,ENSG00000227230,ENSG00000253326
chr1	243393217	243393530	1:243393217-243393530	ENSG00000228939,ENSG00000226766,ENSG00000236031,ENSG00000265201,ENSG00000232085,ENSG00000253326,ENSG00000278455,ENSG00000231512,ENSG00000234116,ENSG00000230199,ENSG00000270859,ENSG00000226750
chr1	243421814	243422230	1:243421814-243422230	ENSG00000228939,ENSG00000226766,ENSG00000236031,ENSG00000054282,ENSG00000232085,ENSG00000227230,ENSG00000278455,ENSG00000231512,ENSG00000215800,ENSG00000270859,ENSG00000213690,ENSG00000235467,ENSG00000252084
chr1	243435889	243436212	1:243435889-243436212	ENSG00000228939,ENSG00000226766,ENSG00000236031,ENSG00000232085,ENSG00000227230,ENSG00000253326,ENSG00000278455,ENSG00000231512,ENSG00000230199,ENSG00000235467
chr1	243447395	243447978	1:243447395-243447978	ENSG00000287531,ENSG00000228939,ENSG00000226766,ENSG00000236031,ENSG00000232085,ENSG00000227230,ENSG00000212230,ENSG00000253326,ENSG00000278455,ENSG00000231512,ENSG00000234116,ENSG00000215800,ENSG00000270859,ENSG00000213690,ENSG00000224525,ENSG00000252084
chr1	243482577	243482915	1:243482577-243482915	ENSG00000226766,ENSG00000236031,ENSG00000054282,ENSG00000234116
chr1	243483052	243483284	1:243483052-243483284	ENSG00000226766,ENSG00000236031,ENSG00000054282
chr1	243663770	243664004	1:243663770-243664004	ENSG00000228939,ENSG00000226766,ENSG00000236031,ENSG00000117020,ENSG00000277704
chr1	243748739	243749023	1:243748739-243749023	ENSG00000287531,ENSG00000226828,ENSG00000228939,ENSG00000232184,ENSG00000226766,ENSG00000236031,ENSG00000265201,ENSG00000232085
chr1	243843142	243843352	1:243843142-243843352	ENSG00000228939,ENSG00000117020
chr1	243850156	243851083	1:243850156-243851083	ENSG00000226828,ENSG00000228939,ENSG00000117020
chr1	243946282	243946709	1:243946282-243946709	ENSG00000287531,ENSG00000244066,ENSG00000226828,ENSG00000228939,ENSG00000226766,ENSG00000236031
chr1	243947166	243947366	1:243947166-243947366	ENSG00000287531,ENSG00000244066,ENSG00000226828,ENSG00000228939,ENSG00000236031
chr1	244047784	244048606	1:244047784-244048606	ENSG00000287531,ENSG00000237759,ENSG00000244066,ENSG00000279774,ENSG00000179456,ENSG00000226828,ENSG00000228939
chr1	244067794	244068187	1:244067794-244068187	ENSG00000287531,ENSG00000237759,ENSG00000244066,ENSG00000279774,ENSG00000179456
chr1	244084762	244085384	1:244084762-244085384	ENSG00000287531,ENSG00000237759,ENSG00000244066,ENSG00000286486,ENSG00000229960
chr1	244137412	244137612	1:244137412-244137612	ENSG00000287531,ENSG00000237759,ENSG00000244066,ENSG00000226828,ENSG00000278455,ENSG00000231512,ENSG00000230199
chr1	244246408	244246850	1:244246408-244246850	ENSG00000287531,ENSG00000237759,ENSG00000244066,ENSG00000226828
chr1	244273054	244273331	1:244273054-244273331	ENSG00000287531,ENSG00000237759,ENSG00000244066,ENSG00000179456,ENSG00000226828,ENSG00000228939,ENSG00000226766,ENSG00000236031,ENSG00000265201,ENSG00000227230,ENSG00000253326,ENSG00000278455,ENSG00000231512
chr1	244299307	244299847	1:244299307-244299847	ENSG00000225401,ENSG00000240963,ENSG00000287531,ENSG00000237759,ENSG00000244066,ENSG00000226828,ENSG00000228939,ENSG00000226766,ENSG00000253326,ENSG00000278455,ENSG00000231512,ENSG00000234116
chr1	244323118	244323318	1:244323118-244323318	ENSG00000225401,ENSG00000240963
chr1	244325204	244325412	1:244325204-244325412	ENSG00000225401,ENSG00000240963,ENSG00000278455,ENSG00000231512,ENSG00000234116
chr1	244354794	244355155	1:244354794-244355155	ENSG00000225401,ENSG00000240963,ENSG00000173728
chr1	244430387	244430655	1:244430387-244430655	ENSG00000035687,ENSG00000225401,ENSG00000240963
chr1	244439375	244439616	1:244439375-244439616	ENSG00000035687,ENSG00000225401,ENSG00000240963,ENSG00000278455
chr1	244451718	244452408	1:244451718-244452408	ENSG00000227735,ENSG00000179397,ENSG00000035687,ENSG00000225401,ENSG00000240963
chr1	244461215	244461566	1:244461215-244461566	ENSG00000179397,ENSG00000035687,ENSG00000278455,ENSG00000231512
chr1	244652597	244653394	1:244652597-244653394	ENSG00000252073,ENSG00000232059,ENSG00000121644,ENSG00000227735
chr1	244665743	244666272	1:244665743-244666272	ENSG00000201758,ENSG00000232059,ENSG00000121644,ENSG00000227735
chr1	244730142	244730464	1:244730142-244730464	ENSG00000282317,ENSG00000284188,ENSG00000232059,ENSG00000227735
chr1	244801290	244801508	1:244801290-244801508	ENSG00000251754,ENSG00000252073,ENSG00000201758,ENSG00000232059,ENSG00000227735
chr1	244815548	244815892	1:244815548-244815892	ENSG00000223353,ENSG00000251754,ENSG00000252073,ENSG00000201758,ENSG00000203667,ENSG00000287601,ENSG00000232059,ENSG00000227735
chr1	244833863	244834075	1:244833863-244834075	ENSG00000273175,ENSG00000153187,ENSG00000203667,ENSG00000287601
chr1	244834358	244834676	1:244834358-244834676	ENSG00000251754,ENSG00000273175,ENSG00000153187,ENSG00000203667,ENSG00000287601
chr1	244834778	244835624	1:244834778-244835624	ENSG00000273175,ENSG00000153187,ENSG00000203667,ENSG00000287601
chr1	244862947	244863476	1:244862947-244863476	ENSG00000272195,ENSG00000273175,ENSG00000153187,ENSG00000203667,ENSG00000287601
chr1	244864417	244864897	1:244864417-244864897	ENSG00000272195,ENSG00000273175,ENSG00000153187,ENSG00000203667,ENSG00000287601
chr1	244918841	244919056	1:244918841-244919056	ENSG00000252073,ENSG00000201758,ENSG00000278455
chr1	244969532	244969799	1:244969532-244969799	ENSG00000203666,ENSG00000272195,ENSG00000252073,ENSG00000201758,ENSG00000273175,ENSG00000153187
chr1	244970679	244971253	1:244970679-244971253	ENSG00000251754,ENSG00000203666,ENSG00000272195,ENSG00000252073,ENSG00000201758,ENSG00000273175,ENSG00000153187
chr1	245019999	245020433	1:245019999-245020433	ENSG00000223353,ENSG00000251754,ENSG00000252282,ENSG00000203666,ENSG00000252073,ENSG00000201758,ENSG00000227735
chr1	245051401	245052217	1:245051401-245052217	ENSG00000201170,ENSG00000223353,ENSG00000251754,ENSG00000252073,ENSG00000201758,ENSG00000227735
chr1	245079083	245079304	1:245079083-245079304	ENSG00000232793,ENSG00000232192,ENSG00000201170,ENSG00000223353,ENSG00000203666,ENSG00000201758
chr1	245156519	245156754	1:245156519-245156754	ENSG00000231612,ENSG00000232793,ENSG00000232192,ENSG00000162849,ENSG00000201170,ENSG00000223353
chr1	245310520	245310847	1:245310520-245310847	ENSG00000231612,ENSG00000232793,ENSG00000232192,ENSG00000201170,ENSG00000223353
chr1	245337786	245338239	1:245337786-245338239	ENSG00000231612,ENSG00000232793,ENSG00000232192,ENSG00000162849,ENSG00000201170,ENSG00000223353
chr1	245621850	245622050	1:245621850-245622050	ENSG00000231612,ENSG00000238224,ENSG00000232192,ENSG00000162849
chr1	245791726	245791926	1:245791726-245791926	ENSG00000185420,ENSG00000231612
chr1	245875062	245875263	1:245875062-245875263	ENSG00000231612
chr1	245956270	245956572	1:245956270-245956572	ENSG00000185420,ENSG00000231612,ENSG00000201170,ENSG00000223353
chr1	246003204	246003404	1:246003204-246003404	ENSG00000235096,ENSG00000231612,ENSG00000232192,ENSG00000162849,ENSG00000201170,ENSG00000223353
chr1	246012424	246012761	1:246012424-246012761	ENSG00000235096,ENSG00000231612,ENSG00000232192,ENSG00000201170,ENSG00000223353
chr1	246106382	246106823	1:246106382-246106823	ENSG00000226876,ENSG00000235096
chr1	246113654	246113940	1:246113654-246113940	ENSG00000226876,ENSG00000235096
chr1	246117191	246117478	1:246117191-246117478	ENSG00000226876,ENSG00000235096,ENSG00000231612,ENSG00000201170,ENSG00000223353
chr1	246157566	246157766	1:246157566-246157766	ENSG00000225222,ENSG00000235096,ENSG00000231612,ENSG00000232793
chr1	246182132	246182538	1:246182132-246182538	ENSG00000202184,ENSG00000225222
chr1	246214920	246215293	1:246214920-246215293	ENSG00000202184,ENSG00000225222,ENSG00000235096,ENSG00000231612,ENSG00000232192,ENSG00000201170,ENSG00000223353,ENSG00000230184
chr1	246306700	246306900	1:246306700-246306900	ENSG00000185420,ENSG00000230184
chr1	246338081	246338447	1:246338081-246338447	ENSG00000235096,ENSG00000232192,ENSG00000201170,ENSG00000223353,ENSG00000230184
chr1	246425331	246425535	1:246425331-246425535	ENSG00000207326
chr1	246428331	246428959	1:246428331-246428959	ENSG00000235096,ENSG00000201170,ENSG00000230184,ENSG00000207326
chr1	246492763	246492970	1:246492763-246492970	ENSG00000227728,ENSG00000242042,ENSG00000230813,ENSG00000229112,ENSG00000228955
chr1	246507178	246507664	1:246507178-246507664	ENSG00000185420,ENSG00000227728,ENSG00000242042,ENSG00000230813,ENSG00000229112,ENSG00000225300,ENSG00000228955
chr1	246560843	246561043	1:246560843-246561043	ENSG00000227728,ENSG00000242042,ENSG00000230813,ENSG00000229112,ENSG00000162851,ENSG00000162852,ENSG00000225300,ENSG00000228955
chr1	246566130	246566627	1:246566130-246566627	ENSG00000227728,ENSG00000242042,ENSG00000230813,ENSG00000229112,ENSG00000162851,ENSG00000162852,ENSG00000225300,ENSG00000228955
chr1	246577718	246578034	1:246577718-246578034	ENSG00000227728,ENSG00000242042,ENSG00000230813,ENSG00000229112,ENSG00000162851,ENSG00000162852,ENSG00000225300,ENSG00000228955
chr1	246689636	246689872	1:246689636-246689872	ENSG00000227728,ENSG00000242042,ENSG00000230813,ENSG00000229112,ENSG00000225300,ENSG00000228955,ENSG00000260698,ENSG00000235021,ENSG00000260855
chr1	246699171	246699448	1:246699171-246699448	ENSG00000227728,ENSG00000242042,ENSG00000230813,ENSG00000229112,ENSG00000225300,ENSG00000228955,ENSG00000260698,ENSG00000235021,ENSG00000260855
chr1	246723949	246724518	1:246723949-246724518	ENSG00000227728,ENSG00000242042,ENSG00000230813,ENSG00000229112,ENSG00000228955,ENSG00000143653,ENSG00000260855,ENSG00000227102
chr1	246754046	246754249	1:246754046-246754249	ENSG00000227728,ENSG00000242042,ENSG00000230813,ENSG00000229112,ENSG00000228955,ENSG00000228879,ENSG00000260855,ENSG00000227953
chr1	246782502	246782888	1:246782502-246782888	ENSG00000223519,ENSG00000260855,ENSG00000227953
chr1	246821454	246821913	1:246821454-246821913	ENSG00000223519,ENSG00000260855,ENSG00000235386,ENSG00000252011
chr1	246837901	246838101	1:246837901-246838101	ENSG00000223519,ENSG00000260855,ENSG00000252011
chr1	246931824	246932420	1:246931824-246932420	ENSG00000153207,ENSG00000215796,ENSG00000221953,ENSG00000226164,ENSG00000196418,ENSG00000224014,ENSG00000215795,ENSG00000259865
chr1	246959877	246960480	1:246959877-246960480	ENSG00000260855,ENSG00000153207,ENSG00000236775,ENSG00000215796,ENSG00000226164,ENSG00000224014,ENSG00000215795,ENSG00000259865,ENSG00000232347,ENSG00000235818,ENSG00000197617,ENSG00000202079
chr1	246971259	246971685	1:246971259-246971685	ENSG00000260855,ENSG00000236775,ENSG00000215796,ENSG00000232347,ENSG00000214144,ENSG00000235818,ENSG00000197617,ENSG00000202079
chr1	247007706	247008360	1:247007706-247008360	ENSG00000197472,ENSG00000236775,ENSG00000215796,ENSG00000224014,ENSG00000215795,ENSG00000259865,ENSG00000232347,ENSG00000235818,ENSG00000197617,ENSG00000202079,ENSG00000229255,ENSG00000203661
chr1	247078032	247078232	1:247078032-247078232	ENSG00000135747,ENSG00000277462,ENSG00000215796,ENSG00000228982,ENSG00000188295,ENSG00000221953,ENSG00000226164,ENSG00000196418,ENSG00000224014
chr1	247078617	247079045	1:247078617-247079045	ENSG00000135747,ENSG00000236775,ENSG00000277462,ENSG00000215796,ENSG00000228982,ENSG00000188295,ENSG00000286747,ENSG00000221953,ENSG00000226164,ENSG00000196418,ENSG00000224014,ENSG00000215795,ENSG00000259865,ENSG00000283881,ENSG00000252516,ENSG00000232347,ENSG00000214144,ENSG00000235818,ENSG00000197617,ENSG00000202079
chr1	247104200	247104650	1:247104200-247104650	ENSG00000135747,ENSG00000277462,ENSG00000215796,ENSG00000228982,ENSG00000188295,ENSG00000286747,ENSG00000221953,ENSG00000226164,ENSG00000196418,ENSG00000224014,ENSG00000215795,ENSG00000259865,ENSG00000283881,ENSG00000252516,ENSG00000232347,ENSG00000214144,ENSG00000235818,ENSG00000197617,ENSG00000202079
chr1	247127773	247128115	1:247127773-247128115	ENSG00000215796,ENSG00000286747,ENSG00000221953,ENSG00000226164,ENSG00000196418,ENSG00000224014,ENSG00000215795,ENSG00000259865,ENSG00000283881,ENSG00000252516,ENSG00000232347,ENSG00000197617,ENSG00000202079
chr1	247210727	247211138	1:247210727-247211138	ENSG00000215796,ENSG00000221953,ENSG00000226164,ENSG00000196418,ENSG00000224014,ENSG00000215795,ENSG00000259865,ENSG00000227671,ENSG00000283881,ENSG00000252516,ENSG00000232347,ENSG00000214144,ENSG00000235818,ENSG00000197617,ENSG00000202079,ENSG00000286216,ENSG00000271934,ENSG00000183310
chr1	247331109	247331376	1:247331109-247331376	ENSG00000232347,ENSG00000235818,ENSG00000197617,ENSG00000202079,ENSG00000162714,ENSG00000286216,ENSG00000271934
chr1	247331795	247332059	1:247331795-247332059	ENSG00000232347,ENSG00000235818,ENSG00000197617,ENSG00000202079,ENSG00000162714,ENSG00000286216,ENSG00000271934
chr1	247372731	247373047	1:247372731-247373047	ENSG00000215796,ENSG00000224014,ENSG00000215795,ENSG00000259865,ENSG00000232347,ENSG00000214144,ENSG00000235818,ENSG00000197617,ENSG00000202079,ENSG00000286216,ENSG00000287116,ENSG00000162711,ENSG00000177535,ENSG00000177489
chr1	247373855	247374131	1:247373855-247374131	ENSG00000215796,ENSG00000232347,ENSG00000235818,ENSG00000197617,ENSG00000202079,ENSG00000286216,ENSG00000162711,ENSG00000177535
chr1	247390110	247390698	1:247390110-247390698	ENSG00000232347,ENSG00000235818,ENSG00000197617,ENSG00000202079,ENSG00000286216,ENSG00000287116,ENSG00000162711,ENSG00000177535,ENSG00000203664,ENSG00000177489,ENSG00000177476,ENSG00000283369,ENSG00000198452,ENSG00000227102
chr1	247448106	247448306	1:247448106-247448306	ENSG00000162711,ENSG00000177535
chr1	247494741	247495122	1:247494741-247495122	ENSG00000235818,ENSG00000177535,ENSG00000203664,ENSG00000169224,ENSG00000177489,ENSG00000177476,ENSG00000283369
chr1	247528810	247529147	1:247528810-247529147	ENSG00000169224,ENSG00000196242,ENSG00000177489,ENSG00000177476,ENSG00000283369,ENSG00000198452
chr1	247535533	247535735	1:247535533-247535735	ENSG00000169224,ENSG00000196242,ENSG00000177489,ENSG00000177476,ENSG00000283369,ENSG00000198452
chr1	247548120	247548530	1:247548120-247548530	ENSG00000169224,ENSG00000196242,ENSG00000177489,ENSG00000177476,ENSG00000283369,ENSG00000198452,ENSG00000230411,ENSG00000239395,ENSG00000241128,ENSG00000153230,ENSG00000221888,ENSG00000228336
chr1	247548862	247549367	1:247548862-247549367	ENSG00000169224,ENSG00000196242,ENSG00000177489,ENSG00000177476,ENSG00000283369,ENSG00000198452,ENSG00000228336
chr1	247639407	247639684	1:247639407-247639684	ENSG00000236817,ENSG00000177489,ENSG00000177476,ENSG00000283369,ENSG00000198452,ENSG00000235749,ENSG00000230411,ENSG00000169214,ENSG00000239395,ENSG00000241128,ENSG00000153230,ENSG00000221888
chr1	247681177	247681795	1:247681177-247681795	ENSG00000177489,ENSG00000177476,ENSG00000283369,ENSG00000198452,ENSG00000230411,ENSG00000197437,ENSG00000169214,ENSG00000239395,ENSG00000241128,ENSG00000153230,ENSG00000221888,ENSG00000228336,ENSG00000196772,ENSG00000232908,ENSG00000230576,ENSG00000162727,ENSG00000228198,ENSG00000196539
chr1	247855084	247855552	1:247855084-247855552	ENSG00000177489,ENSG00000177476,ENSG00000283369,ENSG00000198452,ENSG00000169214,ENSG00000239395,ENSG00000241128,ENSG00000153230,ENSG00000221888,ENSG00000228336,ENSG00000196772,ENSG00000232908,ENSG00000230576,ENSG00000197591,ENSG00000162722,ENSG00000238243,ENSG00000177462,ENSG00000177275,ENSG00000187080,ENSG00000237492,ENSG00000197454,ENSG00000200085,ENSG00000196071,ENSG00000177233,ENSG00000162727,ENSG00000198601,ENSG00000271934,ENSG00000224521,ENSG00000182783
chr1	247856975	247857696	1:247856975-247857696	ENSG00000177489,ENSG00000169214,ENSG00000239395,ENSG00000241128,ENSG00000153230,ENSG00000221888,ENSG00000228336,ENSG00000196772,ENSG00000232908,ENSG00000230576,ENSG00000197591,ENSG00000162722,ENSG00000238243,ENSG00000187080,ENSG00000237492,ENSG00000177233,ENSG00000162727,ENSG00000271934,ENSG00000224521,ENSG00000182783
chr1	247906335	247907044	1:247906335-247907044	ENSG00000177476,ENSG00000283369,ENSG00000169214,ENSG00000239395,ENSG00000241128,ENSG00000153230,ENSG00000221888,ENSG00000228336,ENSG00000196772,ENSG00000232908,ENSG00000230576,ENSG00000197591,ENSG00000238243,ENSG00000177462,ENSG00000177275,ENSG00000279263,ENSG00000187080,ENSG00000237492,ENSG00000197454,ENSG00000200085,ENSG00000203663,ENSG00000196071,ENSG00000177233,ENSG00000162727,ENSG00000198601,ENSG00000228198,ENSG00000177186,ENSG00000196944,ENSG00000196240,ENSG00000196539,ENSG00000271934,ENSG00000224521,ENSG00000177151,ENSG00000187701
chr1	247936896	247937534	1:247936896-247937534	ENSG00000169214,ENSG00000239395,ENSG00000241128,ENSG00000153230,ENSG00000221888,ENSG00000228336,ENSG00000196772,ENSG00000232908,ENSG00000230576,ENSG00000197591,ENSG00000238243,ENSG00000177462,ENSG00000177275,ENSG00000226191,ENSG00000224830,ENSG00000279263,ENSG00000187080,ENSG00000237492,ENSG00000197454,ENSG00000200085,ENSG00000203663,ENSG00000197067,ENSG00000196071,ENSG00000177233,ENSG00000162727,ENSG00000198601,ENSG00000228198,ENSG00000177186,ENSG00000196944,ENSG00000196539
chr1	247998830	247999728	1:247998830-247999728	ENSG00000221888,ENSG00000187080,ENSG00000237492,ENSG00000224227,ENSG00000199442,ENSG00000232215,ENSG00000197454,ENSG00000200085,ENSG00000203663,ENSG00000197067,ENSG00000196071,ENSG00000177233,ENSG00000162727,ENSG00000198601,ENSG00000228198,ENSG00000196539,ENSG00000183310
chr1	248054748	248055062	1:248054748-248055062	ENSG00000187080,ENSG00000237492,ENSG00000197454,ENSG00000200085,ENSG00000203663,ENSG00000200982,ENSG00000198128,ENSG00000197067,ENSG00000196071,ENSG00000177233,ENSG00000162727,ENSG00000198601,ENSG00000228198,ENSG00000196539
chr1	248065890	248066090	1:248065890-248066090	ENSG00000228336,ENSG00000187080,ENSG00000237492,ENSG00000197454,ENSG00000200085,ENSG00000203663,ENSG00000200982,ENSG00000198128,ENSG00000197067,ENSG00000196071,ENSG00000177233,ENSG00000162727,ENSG00000198601,ENSG00000228198,ENSG00000224521,ENSG00000227102
chr1	248243229	248243456	1:248243229-248243456	ENSG00000169214,ENSG00000239395,ENSG00000241128,ENSG00000153230,ENSG00000221888,ENSG00000200085,ENSG00000203663,ENSG00000197067,ENSG00000196071,ENSG00000177233,ENSG00000162727,ENSG00000198601,ENSG00000228198,ENSG00000171180,ENSG00000177212,ENSG00000177201,ENSG00000177186,ENSG00000177174,ENSG00000196944,ENSG00000198104,ENSG00000227152,ENSG00000196240,ENSG00000196539,ENSG00000224521,ENSG00000227102,ENSG00000182783,ENSG00000183310,ENSG00000177151,ENSG00000187701,ENSG00000189181,ENSG00000229703,ENSG00000242529,ENSG00000259823
chr1	248294690	248294893	1:248294690-248294893	ENSG00000196071,ENSG00000177233,ENSG00000162727,ENSG00000198601,ENSG00000228198,ENSG00000177212,ENSG00000177201,ENSG00000177186,ENSG00000177174,ENSG00000196944,ENSG00000198104,ENSG00000227152,ENSG00000196240,ENSG00000196539,ENSG00000271934,ENSG00000188558,ENSG00000224521
chr1	248404087	248404472	1:248404087-248404472	ENSG00000177233,ENSG00000162727,ENSG00000198601,ENSG00000228198,ENSG00000177212,ENSG00000177201,ENSG00000177186,ENSG00000177174,ENSG00000196944,ENSG00000198104,ENSG00000175143,ENSG00000227152,ENSG00000196240,ENSG00000196539,ENSG00000229255,ENSG00000203661,ENSG00000271934,ENSG00000224521,ENSG00000227102,ENSG00000182783,ENSG00000183310,ENSG00000184022,ENSG00000201602,ENSG00000279301,ENSG00000177151,ENSG00000187701,ENSG00000286015,ENSG00000189181,ENSG00000229703,ENSG00000276520,ENSG00000242529,ENSG00000259823,ENSG00000229663
chr1	248618971	248619171	1:248618971-248619171	ENSG00000177174,ENSG00000227152,ENSG00000196240,ENSG00000196539,ENSG00000229255,ENSG00000203661,ENSG00000271934,ENSG00000224521,ENSG00000227102,ENSG00000182783,ENSG00000183310,ENSG00000184022,ENSG00000201602,ENSG00000271701,ENSG00000279301,ENSG00000177151,ENSG00000187701,ENSG00000286015,ENSG00000189181,ENSG00000229703,ENSG00000276520,ENSG00000242529,ENSG00000259823,ENSG00000229663
chr1	248805113	248805471	1:248805113-248805471	ENSG00000196240,ENSG00000196539,ENSG00000182783,ENSG00000183310,ENSG00000177151,ENSG00000187701,ENSG00000286015,ENSG00000189181,ENSG00000229703,ENSG00000276520,ENSG00000242529,ENSG00000259823,ENSG00000229663,ENSG00000175137
chr1	248805922	248806122	1:248805922-248806122	ENSG00000196240,ENSG00000196539,ENSG00000182783,ENSG00000183310,ENSG00000177151,ENSG00000187701,ENSG00000286015,ENSG00000189181,ENSG00000229703,ENSG00000276520,ENSG00000242529,ENSG00000259823,ENSG00000229663,ENSG00000175137
chr1	248807191	248807479	1:248807191-248807479	ENSG00000196240,ENSG00000196539,ENSG00000182783,ENSG00000183310,ENSG00000177151,ENSG00000187701,ENSG00000286015,ENSG00000189181,ENSG00000229703,ENSG00000276520,ENSG00000242529,ENSG00000259823,ENSG00000229663,ENSG00000175137
chr1	248825794	248826456	1:248825794-248826456	ENSG00000286015,ENSG00000229703,ENSG00000276520,ENSG00000242529,ENSG00000259823,ENSG00000229663,ENSG00000175137,ENSG00000264500,ENSG00000171161,ENSG00000171163,ENSG00000227237
chr1	248826568	248826844	1:248826568-248826844	ENSG00000286015,ENSG00000242529,ENSG00000229663,ENSG00000175137,ENSG00000264500,ENSG00000171161,ENSG00000171163,ENSG00000227237
chr1	248837758	248838411	1:248837758-248838411	ENSG00000271934,ENSG00000175137,ENSG00000264500,ENSG00000171161,ENSG00000171163,ENSG00000227237
chr1	248838510	248839304	1:248838510-248839304	ENSG00000271934,ENSG00000175137,ENSG00000264500,ENSG00000171161,ENSG00000171163,ENSG00000227237
chr1	248858653	248859323	1:248858653-248859323	ENSG00000171161,ENSG00000171163,ENSG00000227237
chr1	248863224	248863467	1:248863224-248863467	ENSG00000171163,ENSG00000227237
chr1	248873083	248874492	1:248873083-248874492	ENSG00000224521,ENSG00000227102,ENSG00000183310,ENSG00000242529,ENSG00000259823,ENSG00000264500,ENSG00000171163,ENSG00000227237,ENSG00000185220
chr1	248882405	248882751	1:248882405-248882751	ENSG00000196539,ENSG00000224521,ENSG00000187701,ENSG00000286015,ENSG00000189181,ENSG00000259823,ENSG00000233084
chr1	248889230	248889856	1:248889230-248889856	ENSG00000229255,ENSG00000203661,ENSG00000177151,ENSG00000187701,ENSG00000286015,ENSG00000189181,ENSG00000229703,ENSG00000276520,ENSG00000242529,ENSG00000259823,ENSG00000229663,ENSG00000171163,ENSG00000227237,ENSG00000185220,ENSG00000200495,ENSG00000233084
chr1	248905757	248906841	1:248905757-248906841	ENSG00000286015,ENSG00000242529,ENSG00000229663,ENSG00000171163,ENSG00000227237,ENSG00000185220,ENSG00000200495,ENSG00000233084
chr1	248924745	248925044	1:248924745-248925044	ENSG00000271934,ENSG00000177151,ENSG00000187701,ENSG00000286015,ENSG00000189181,ENSG00000229703,ENSG00000276520,ENSG00000242529,ENSG00000259823,ENSG00000229663,ENSG00000171163,ENSG00000227237,ENSG00000185220,ENSG00000200495,ENSG00000233084
chr1	248925228	248925556	1:248925228-248925556	ENSG00000229255,ENSG00000203661,ENSG00000271934,ENSG00000187701,ENSG00000286015,ENSG00000189181,ENSG00000229703,ENSG00000276520,ENSG00000242529,ENSG00000185220,ENSG00000200495,ENSG00000233084
chr10	87308	87606	10:87308-87606	ENSG00000263511,ENSG00000233021,ENSG00000239822,ENSG00000201861,ENSG00000212331,ENSG00000276662,ENSG00000015171,ENSG00000232420,ENSG00000261456,ENSG00000237297,ENSG00000260370
chr10	137209	137409	10:137209-137409	ENSG00000212331,ENSG00000276662,ENSG00000015171
chr10	323912	324146	10:323912-324146	ENSG00000263511,ENSG00000225140,ENSG00000233021,ENSG00000239822,ENSG00000201861,ENSG00000151240,ENSG00000212331,ENSG00000276662,ENSG00000237297,ENSG00000260370,ENSG00000180525
chr10	511073	511368	10:511073-511368	ENSG00000263511,ENSG00000225140,ENSG00000233021,ENSG00000239822,ENSG00000201861,ENSG00000151240,ENSG00000212331,ENSG00000276662,ENSG00000237297,ENSG00000260370,ENSG00000180525,ENSG00000231601
chr10	784886	785086	10:784886-785086	ENSG00000263511,ENSG00000225140,ENSG00000233021,ENSG00000239822,ENSG00000201861,ENSG00000237297,ENSG00000260370,ENSG00000180525,ENSG00000231601
chr10	789109	789324	10:789109-789324	ENSG00000263511,ENSG00000225140,ENSG00000233021,ENSG00000239822,ENSG00000201861,ENSG00000212331,ENSG00000237297,ENSG00000260370,ENSG00000180525,ENSG00000231601
chr10	856777	857141	10:856777-857141	ENSG00000263511,ENSG00000225140,ENSG00000233021,ENSG00000239822,ENSG00000201861,ENSG00000237297,ENSG00000260370,ENSG00000180525,ENSG00000231601,ENSG00000148377
chr10	931587	932006	10:931587-932006	ENSG00000263511,ENSG00000225140,ENSG00000239822,ENSG00000237297,ENSG00000260370,ENSG00000180525,ENSG00000107929,ENSG00000229869,ENSG00000205740,ENSG00000148377,ENSG00000232656
chr10	986473	986687	10:986473-986687	ENSG00000205740,ENSG00000107937,ENSG00000148377,ENSG00000232656
chr10	988209	988568	10:988209-988568	ENSG00000263511,ENSG00000239822,ENSG00000237297,ENSG00000260370,ENSG00000107929,ENSG00000229869,ENSG00000205740,ENSG00000107937,ENSG00000148377,ENSG00000232656,ENSG00000067064
chr10	1009245	1009498	10:1009245-1009498	ENSG00000237297,ENSG00000260370,ENSG00000107937,ENSG00000148377,ENSG00000232656
chr10	1048794	1049606	10:1048794-1049606	ENSG00000237297,ENSG00000260370,ENSG00000148377,ENSG00000232656,ENSG00000067064,ENSG00000047056
chr10	1055972	1056550	10:1055972-1056550	ENSG00000148377,ENSG00000232656,ENSG00000067064,ENSG00000047056
chr10	1114268	1114705	10:1114268-1114705	ENSG00000234182,ENSG00000234556,ENSG00000212156,ENSG00000231326,ENSG00000227912,ENSG00000252998,ENSG00000278069,ENSG00000226694,ENSG00000234962,ENSG00000287653,ENSG00000263511,ENSG00000225140,ENSG00000233021,ENSG00000239822,ENSG00000201861,ENSG00000237297,ENSG00000260370,ENSG00000148377,ENSG00000232656,ENSG00000047056,ENSG00000185736,ENSG00000287043,ENSG00000282390,ENSG00000233052
chr10	1149806	1150227	10:1149806-1150227	ENSG00000252998,ENSG00000278069,ENSG00000237297,ENSG00000260370,ENSG00000229205,ENSG00000185736,ENSG00000287043,ENSG00000233052
chr10	1256375	1256690	10:1256375-1256690	ENSG00000234556,ENSG00000212156,ENSG00000231326,ENSG00000227912,ENSG00000252998,ENSG00000278069,ENSG00000226694,ENSG00000234962,ENSG00000287653,ENSG00000237297,ENSG00000260370,ENSG00000185736,ENSG00000287043,ENSG00000282390,ENSG00000233052,ENSG00000205696
chr10	1272215	1272630	10:1272215-1272630	ENSG00000286858,ENSG00000235281,ENSG00000234170,ENSG00000234556,ENSG00000212156,ENSG00000231326,ENSG00000227912,ENSG00000252998,ENSG00000278069,ENSG00000226694,ENSG00000234962,ENSG00000287653,ENSG00000237297,ENSG00000260370,ENSG00000185736,ENSG00000287043,ENSG00000282390,ENSG00000233052,ENSG00000205696
chr10	1420865	1421215	10:1420865-1421215	ENSG00000234182,ENSG00000231743,ENSG00000286858,ENSG00000235281,ENSG00000237500,ENSG00000234170,ENSG00000234556,ENSG00000212156,ENSG00000231326,ENSG00000227912,ENSG00000252998,ENSG00000278069,ENSG00000226694,ENSG00000234962,ENSG00000287653,ENSG00000263511,ENSG00000225140,ENSG00000237297,ENSG00000260370,ENSG00000185736,ENSG00000287043,ENSG00000282390,ENSG00000233052,ENSG00000205696
chr10	1612946	1613264	10:1612946-1613264	ENSG00000234182,ENSG00000286858,ENSG00000235281,ENSG00000237500,ENSG00000234170,ENSG00000234556,ENSG00000212156,ENSG00000231326,ENSG00000227912,ENSG00000252998,ENSG00000278069,ENSG00000226694,ENSG00000234962,ENSG00000287653,ENSG00000237297,ENSG00000260370,ENSG00000185736,ENSG00000287043,ENSG00000233052,ENSG00000205696
chr10	1613586	1613801	10:1613586-1613801	ENSG00000286858,ENSG00000235281,ENSG00000237500,ENSG00000234170,ENSG00000234556,ENSG00000212156,ENSG00000231326,ENSG00000227912,ENSG00000252998,ENSG00000278069,ENSG00000226694,ENSG00000234962,ENSG00000287653,ENSG00000237297,ENSG00000260370,ENSG00000185736,ENSG00000233052,ENSG00000205696
chr10	2619553	2619792	10:2619553-2619792	ENSG00000234182,ENSG00000231743,ENSG00000286858,ENSG00000235281,ENSG00000237500,ENSG00000234170,ENSG00000234556,ENSG00000212156,ENSG00000231326,ENSG00000227912,ENSG00000252998,ENSG00000278069,ENSG00000226694,ENSG00000234962,ENSG00000287653
chr10	2619952	2620286	10:2619952-2620286	ENSG00000234182,ENSG00000231743,ENSG00000286858,ENSG00000235281,ENSG00000237500,ENSG00000234170,ENSG00000234556,ENSG00000212156,ENSG00000231326,ENSG00000227912,ENSG00000252998,ENSG00000278069,ENSG00000226694,ENSG00000234962,ENSG00000287653
chr10	3043594	3043794	10:3043594-3043794	ENSG00000237399,ENSG00000287560,ENSG00000234182,ENSG00000231743,ENSG00000235281,ENSG00000237500,ENSG00000234170,ENSG00000234556,ENSG00000212156,ENSG00000231326,ENSG00000227912,ENSG00000252998,ENSG00000278069,ENSG00000226694,ENSG00000234962
chr10	3061571	3061854	10:3061571-3061854	ENSG00000237399,ENSG00000067057,ENSG00000273001,ENSG00000234182,ENSG00000231743
chr10	3080668	3080902	10:3080668-3080902	ENSG00000237399,ENSG00000278419,ENSG00000067057,ENSG00000273001,ENSG00000234182,ENSG00000231743
chr10	3095335	3096007	10:3095335-3096007	ENSG00000237399,ENSG00000278419,ENSG00000067057,ENSG00000273001,ENSG00000234182,ENSG00000231743
chr10	3120193	3120402	10:3120193-3120402	ENSG00000237399,ENSG00000278419,ENSG00000067057,ENSG00000234182
chr10	3172450	3173411	10:3172450-3173411	ENSG00000237399,ENSG00000107959,ENSG00000278419
chr10	3227812	3228213	10:3227812-3228213	ENSG00000236892,ENSG00000233321,ENSG00000286610,ENSG00000287428,ENSG00000288657,ENSG00000227338,ENSG00000226762,ENSG00000236968,ENSG00000288566,ENSG00000274809,ENSG00000227101,ENSG00000236990,ENSG00000233117,ENSG00000224382,ENSG00000230096,ENSG00000286687,ENSG00000207124
chr10	3313822	3314037	10:3313822-3314037	ENSG00000236892,ENSG00000233321,ENSG00000286610,ENSG00000287428,ENSG00000288657,ENSG00000227338,ENSG00000226762,ENSG00000288566,ENSG00000233117
chr10	3568527	3568727	10:3568527-3568727	ENSG00000236892,ENSG00000233321,ENSG00000286610,ENSG00000288657,ENSG00000227338,ENSG00000226762
chr10	3665397	3665806	10:3665397-3665806	ENSG00000236892,ENSG00000233321,ENSG00000286610,ENSG00000287428,ENSG00000288657,ENSG00000227338,ENSG00000226762,ENSG00000288566,ENSG00000274809,ENSG00000227101,ENSG00000236990,ENSG00000233117,ENSG00000224382,ENSG00000286687,ENSG00000207124
chr10	3668377	3668577	10:3668377-3668577	ENSG00000236892,ENSG00000233321,ENSG00000286610,ENSG00000288657,ENSG00000227338,ENSG00000226762,ENSG00000227101
chr10	3740478	3740758	10:3740478-3740758	ENSG00000233321,ENSG00000286610,ENSG00000226762,ENSG00000229672,ENSG00000274809,ENSG00000227101,ENSG00000236990,ENSG00000233117
chr10	3765112	3765438	10:3765112-3765438	ENSG00000236892,ENSG00000233321,ENSG00000286610,ENSG00000288657,ENSG00000227338,ENSG00000226762,ENSG00000288566,ENSG00000229672,ENSG00000228353,ENSG00000226005,ENSG00000274809,ENSG00000227101,ENSG00000236990,ENSG00000233117,ENSG00000224382,ENSG00000207124
chr10	3785193	3785652	10:3785193-3785652	ENSG00000233321,ENSG00000286610,ENSG00000067082,ENSG00000287175,ENSG00000226005,ENSG00000274809,ENSG00000227101,ENSG00000236990,ENSG00000233117,ENSG00000286687,ENSG00000207124
chr10	3803415	3803615	10:3803415-3803615	ENSG00000067082,ENSG00000287175,ENSG00000226005,ENSG00000227101,ENSG00000236990,ENSG00000233117
chr10	3803808	3804328	10:3803808-3804328	ENSG00000233321,ENSG00000286610,ENSG00000067082,ENSG00000287175,ENSG00000226005,ENSG00000274809,ENSG00000227101,ENSG00000236990,ENSG00000233117,ENSG00000286687
chr10	3810152	3810635	10:3810152-3810635	ENSG00000067082,ENSG00000287175,ENSG00000230573,ENSG00000226005,ENSG00000274809,ENSG00000227101,ENSG00000236990,ENSG00000233117
chr10	3836007	3836215	10:3836007-3836215	ENSG00000233321,ENSG00000230573,ENSG00000226005,ENSG00000274809,ENSG00000227101,ENSG00000236990,ENSG00000233117
chr10	3851343	3851612	10:3851343-3851612	ENSG00000230573,ENSG00000226005,ENSG00000274809,ENSG00000227101,ENSG00000236990,ENSG00000233117
chr10	3852392	3852823	10:3852392-3852823	ENSG00000233321,ENSG00000286610,ENSG00000067082,ENSG00000287175,ENSG00000230573,ENSG00000226005,ENSG00000274809,ENSG00000227101,ENSG00000236990,ENSG00000233117,ENSG00000224382,ENSG00000286687,ENSG00000207124
chr10	3873697	3874064	10:3873697-3874064	ENSG00000233321,ENSG00000286610,ENSG00000288657,ENSG00000227338,ENSG00000226762,ENSG00000288566,ENSG00000067082,ENSG00000230573,ENSG00000226005,ENSG00000274809,ENSG00000227101,ENSG00000236990,ENSG00000233117,ENSG00000224382,ENSG00000230096,ENSG00000286687,ENSG00000207124
chr10	3945755	3945955	10:3945755-3945955	ENSG00000226005,ENSG00000274809,ENSG00000227101,ENSG00000236990,ENSG00000233117,ENSG00000224382,ENSG00000286687,ENSG00000207124
chr10	4450928	4451485	10:4450928-4451485	ENSG00000286610,ENSG00000288657,ENSG00000227338,ENSG00000226762,ENSG00000274809,ENSG00000227101,ENSG00000236990,ENSG00000233117,ENSG00000224382,ENSG00000230096,ENSG00000287246,ENSG00000286687,ENSG00000207124
chr10	4663193	4663393	10:4663193-4663393	ENSG00000233117,ENSG00000286687,ENSG00000207124,ENSG00000231298,ENSG00000225269
chr10	4688631	4689119	10:4688631-4689119	ENSG00000233321,ENSG00000286610,ENSG00000288657,ENSG00000227338,ENSG00000226762,ENSG00000236990,ENSG00000233117,ENSG00000224382,ENSG00000230096,ENSG00000286687,ENSG00000207124,ENSG00000231298,ENSG00000225269
chr10	4784797	4784997	10:4784797-4784997	ENSG00000207124,ENSG00000287023,ENSG00000165568
chr10	4815315	4815515	10:4815315-4815515	ENSG00000165568
chr10	4819757	4820080	10:4819757-4820080	ENSG00000165568,ENSG00000225418,ENSG00000198610,ENSG00000231039,ENSG00000280450,ENSG00000178473
chr10	4826078	4826326	10:4826078-4826326	ENSG00000165568
chr10	4826545	4826826	10:4826545-4826826	ENSG00000165568
chr10	4848525	4848934	10:4848525-4848934	ENSG00000165568,ENSG00000238840,ENSG00000187134,ENSG00000224251,ENSG00000239148,ENSG00000225418,ENSG00000264006,ENSG00000198610,ENSG00000228291,ENSG00000287848,ENSG00000280450,ENSG00000178473
chr10	4849616	4849974	10:4849616-4849974	ENSG00000165568,ENSG00000151631,ENSG00000238840,ENSG00000187134,ENSG00000224251,ENSG00000239148,ENSG00000225418,ENSG00000264006,ENSG00000198610,ENSG00000228291,ENSG00000287848,ENSG00000231039,ENSG00000280450,ENSG00000178473,ENSG00000178462
chr10	4867431	4868294	10:4867431-4868294	ENSG00000151631,ENSG00000238840,ENSG00000187134,ENSG00000224251,ENSG00000239148,ENSG00000225418,ENSG00000264006,ENSG00000198610,ENSG00000228291,ENSG00000287848,ENSG00000231039,ENSG00000280450,ENSG00000178473
chr10	4883058	4883533	10:4883058-4883533	ENSG00000151631,ENSG00000238840,ENSG00000187134,ENSG00000224251,ENSG00000239148,ENSG00000225418,ENSG00000264006,ENSG00000198610,ENSG00000228291,ENSG00000287848,ENSG00000231039,ENSG00000280450,ENSG00000178473
chr10	4931581	4931915	10:4931581-4931915	ENSG00000151631,ENSG00000238840,ENSG00000187134,ENSG00000224251,ENSG00000239148,ENSG00000225418,ENSG00000264006,ENSG00000198610,ENSG00000228291,ENSG00000287848,ENSG00000231039,ENSG00000280450,ENSG00000178473
chr10	4941669	4941871	10:4941669-4941871	ENSG00000151631,ENSG00000238840,ENSG00000187134,ENSG00000224251,ENSG00000239148,ENSG00000225418
chr10	4981732	4982381	10:4981732-4982381	ENSG00000238840,ENSG00000187134,ENSG00000151632,ENSG00000224251,ENSG00000239148,ENSG00000225418,ENSG00000264006,ENSG00000198610,ENSG00000228291,ENSG00000287848,ENSG00000231039,ENSG00000280450,ENSG00000178473
chr10	5020257	5020598	10:5020257-5020598	ENSG00000187134,ENSG00000151632,ENSG00000224251,ENSG00000239148,ENSG00000196139,ENSG00000225418,ENSG00000264006,ENSG00000198610,ENSG00000228291,ENSG00000287848,ENSG00000231039,ENSG00000280450,ENSG00000178473
chr10	5054885	5055193	10:5054885-5055193	ENSG00000238840,ENSG00000187134,ENSG00000151632,ENSG00000224251,ENSG00000239148,ENSG00000196139,ENSG00000225418,ENSG00000264006,ENSG00000198610,ENSG00000228291,ENSG00000287848,ENSG00000231039,ENSG00000280450,ENSG00000178473
chr10	5071490	5072374	10:5071490-5072374	ENSG00000238840,ENSG00000187134,ENSG00000151632,ENSG00000224251,ENSG00000239148,ENSG00000196139,ENSG00000239142,ENSG00000225418,ENSG00000264006,ENSG00000198610,ENSG00000228291,ENSG00000287848,ENSG00000231039,ENSG00000280450,ENSG00000178473
chr10	5078628	5079141	10:5078628-5079141	ENSG00000224251,ENSG00000239148,ENSG00000196139,ENSG00000239142,ENSG00000225418,ENSG00000264006,ENSG00000198610,ENSG00000228291,ENSG00000231039
chr10	5094649	5094961	10:5094649-5094961	ENSG00000238840,ENSG00000187134,ENSG00000151632,ENSG00000239148,ENSG00000196139,ENSG00000239142,ENSG00000225418,ENSG00000264006,ENSG00000198610,ENSG00000228291,ENSG00000287848,ENSG00000231039,ENSG00000280450,ENSG00000178473
chr10	5283539	5283739	10:5283539-5283739	ENSG00000225418,ENSG00000264006,ENSG00000198610,ENSG00000228291,ENSG00000287848,ENSG00000231039,ENSG00000224034,ENSG00000215267,ENSG00000223987,ENSG00000280450,ENSG00000178473
chr10	5284440	5284768	10:5284440-5284768	ENSG00000239148,ENSG00000225418,ENSG00000264006,ENSG00000198610,ENSG00000228291,ENSG00000287848,ENSG00000231039,ENSG00000224034,ENSG00000215267,ENSG00000223987,ENSG00000280450,ENSG00000178473
chr10	5291752	5292151	10:5291752-5292151	ENSG00000225418,ENSG00000264006,ENSG00000198610,ENSG00000228291,ENSG00000287848,ENSG00000231039,ENSG00000224034,ENSG00000215267,ENSG00000223987,ENSG00000280450,ENSG00000178473
chr10	5412363	5412718	10:5412363-5412718	ENSG00000264006,ENSG00000287848,ENSG00000280450,ENSG00000178473,ENSG00000178462,ENSG00000173848
chr10	5446439	5446744	10:5446439-5446744	ENSG00000173848,ENSG00000178372,ENSG00000205488,ENSG00000178363,ENSG00000256462,ENSG00000287235,ENSG00000242147,ENSG00000228685
chr10	5479584	5479856	10:5479584-5479856	ENSG00000178473,ENSG00000178372,ENSG00000205488,ENSG00000178363,ENSG00000256462,ENSG00000287235,ENSG00000242147
chr10	5546997	5547297	10:5546997-5547297	ENSG00000178372,ENSG00000205488,ENSG00000178363,ENSG00000256462,ENSG00000287566,ENSG00000287235
chr10	5548821	5549221	10:5548821-5549221	ENSG00000173848,ENSG00000178372,ENSG00000205488,ENSG00000178363,ENSG00000256462,ENSG00000287566,ENSG00000287235,ENSG00000242147
chr10	5623150	5623514	10:5623150-5623514	ENSG00000173848,ENSG00000178372,ENSG00000205488,ENSG00000178363,ENSG00000256462,ENSG00000287235,ENSG00000242147,ENSG00000228685,ENSG00000240577
chr10	5629726	5630222	10:5629726-5630222	ENSG00000178372,ENSG00000205488,ENSG00000178363,ENSG00000256462,ENSG00000287235,ENSG00000242147,ENSG00000228685,ENSG00000240577,ENSG00000270427
chr10	5666583	5666821	10:5666583-5666821	ENSG00000196372,ENSG00000108021,ENSG00000226647,ENSG00000270427
chr10	5684484	5684917	10:5684484-5684917	ENSG00000196372,ENSG00000108021,ENSG00000226647,ENSG00000270427
chr10	5685263	5685585	10:5685263-5685585	ENSG00000196372,ENSG00000108021,ENSG00000226647,ENSG00000270427
chr10	5692366	5693022	10:5692366-5693022	ENSG00000108021,ENSG00000226647,ENSG00000270427
chr10	5813330	5813662	10:5813330-5813662	ENSG00000226647,ENSG00000057608,ENSG00000270427,ENSG00000272764,ENSG00000134461,ENSG00000232807
chr10	5867012	5867271	10:5867012-5867271	ENSG00000226647,ENSG00000270427,ENSG00000134461,ENSG00000240180
chr10	5873350	5874028	10:5873350-5874028	ENSG00000226647,ENSG00000057608,ENSG00000270427,ENSG00000272764,ENSG00000134461,ENSG00000240180,ENSG00000134452,ENSG00000232807
chr10	5889733	5890321	10:5889733-5890321	ENSG00000270427,ENSG00000134461,ENSG00000134452,ENSG00000232807,ENSG00000134470
chr10	5977536	5977778	10:5977536-5977778	ENSG00000232807,ENSG00000134470,ENSG00000229664
chr10	6014286	6014490	10:6014286-6014490	ENSG00000232807,ENSG00000134470,ENSG00000134460,ENSG00000251922,ENSG00000229664,ENSG00000134453
chr10	6068450	6068734	10:6068450-6068734	ENSG00000226705,ENSG00000215244,ENSG00000232807,ENSG00000134460,ENSG00000251922,ENSG00000229664,ENSG00000214015,ENSG00000134453
chr10	6086445	6086724	10:6086445-6086724	ENSG00000212743,ENSG00000226705,ENSG00000215244,ENSG00000213994,ENSG00000232807,ENSG00000134470,ENSG00000251922,ENSG00000229664,ENSG00000134453,ENSG00000170525
chr10	6088741	6088974	10:6088741-6088974	ENSG00000212743,ENSG00000226705,ENSG00000215244,ENSG00000213994,ENSG00000232807,ENSG00000229664,ENSG00000134453
chr10	6144723	6145180	10:6144723-6145180	ENSG00000212743,ENSG00000226705,ENSG00000215244,ENSG00000213994,ENSG00000283634,ENSG00000134453,ENSG00000170525,ENSG00000201581,ENSG00000263628
chr10	6151487	6151823	10:6151487-6151823	ENSG00000212743,ENSG00000226705,ENSG00000215244,ENSG00000213994,ENSG00000283634,ENSG00000232807,ENSG00000134453,ENSG00000170525,ENSG00000201581,ENSG00000263628
chr10	6163582	6163958	10:6163582-6163958	ENSG00000212743,ENSG00000226705,ENSG00000215244,ENSG00000213994,ENSG00000283634,ENSG00000134453,ENSG00000170525,ENSG00000201581,ENSG00000263628
chr10	6239240	6239594	10:6239240-6239594	ENSG00000212743,ENSG00000226705,ENSG00000215244,ENSG00000238366,ENSG00000213994,ENSG00000170525
chr10	6401791	6402123	10:6401791-6402123	ENSG00000212743,ENSG00000226705,ENSG00000215244,ENSG00000238366,ENSG00000213994,ENSG00000232807,ENSG00000134453,ENSG00000170525
chr10	6445726	6446017	10:6445726-6446017	ENSG00000285988,ENSG00000223784,ENSG00000285743,ENSG00000225948,ENSG00000237943,ENSG00000212743,ENSG00000226705,ENSG00000215244
chr10	6446096	6446326	10:6446096-6446326	ENSG00000285988,ENSG00000223784,ENSG00000285743,ENSG00000225948,ENSG00000212743,ENSG00000226705,ENSG00000215244
chr10	6473407	6473758	10:6473407-6473758	ENSG00000270811,ENSG00000285845,ENSG00000238266,ENSG00000281186,ENSG00000285988,ENSG00000223784,ENSG00000285743,ENSG00000225948,ENSG00000237943,ENSG00000065675,ENSG00000212743,ENSG00000226705,ENSG00000215244
chr10	6473983	6474183	10:6473983-6474183	ENSG00000285743,ENSG00000225948
chr10	6515065	6515478	10:6515065-6515478	ENSG00000285988,ENSG00000223784,ENSG00000285743,ENSG00000225948,ENSG00000237943,ENSG00000065675,ENSG00000212743,ENSG00000226705,ENSG00000215244
chr10	6543428	6543749	10:6543428-6543749	ENSG00000285845,ENSG00000238266,ENSG00000281186,ENSG00000285988,ENSG00000223784,ENSG00000285743,ENSG00000225948,ENSG00000237943,ENSG00000065675,ENSG00000212743,ENSG00000226705,ENSG00000215244
chr10	6580295	6580924	10:6580295-6580924	ENSG00000225948,ENSG00000237943,ENSG00000065675
chr10	6654755	6654980	10:6654755-6654980	ENSG00000285845,ENSG00000238266,ENSG00000281186,ENSG00000285988,ENSG00000223784,ENSG00000285743,ENSG00000225948,ENSG00000237943
chr10	6838285	6838485	10:6838285-6838485	ENSG00000270811,ENSG00000223581,ENSG00000287277,ENSG00000285845,ENSG00000238266,ENSG00000281186,ENSG00000285988,ENSG00000223784,ENSG00000285743
chr10	6920030	6920825	10:6920030-6920825	ENSG00000207453,ENSG00000232591,ENSG00000278982,ENSG00000198879,ENSG00000270811,ENSG00000223581,ENSG00000287277,ENSG00000285845,ENSG00000238266,ENSG00000281186,ENSG00000285988,ENSG00000223784,ENSG00000285743
chr10	6928018	6928478	10:6928018-6928478	ENSG00000232591,ENSG00000278982,ENSG00000198879,ENSG00000270811,ENSG00000223581,ENSG00000287277,ENSG00000285845,ENSG00000238266,ENSG00000281186,ENSG00000285988,ENSG00000223784
chr10	6958299	6958556	10:6958299-6958556	ENSG00000207453,ENSG00000232591,ENSG00000270811,ENSG00000223581,ENSG00000287277,ENSG00000285845,ENSG00000238266,ENSG00000281186,ENSG00000285988,ENSG00000223784
chr10	7028316	7028560	10:7028316-7028560	ENSG00000232591,ENSG00000270811,ENSG00000223581,ENSG00000287277,ENSG00000285845,ENSG00000238266,ENSG00000281186,ENSG00000285988,ENSG00000223784
chr10	7252119	7252510	10:7252119-7252510	ENSG00000207453,ENSG00000232591,ENSG00000278982,ENSG00000235141,ENSG00000198879,ENSG00000270811,ENSG00000223581,ENSG00000285845,ENSG00000238266,ENSG00000281186,ENSG00000285988,ENSG00000223784,ENSG00000285743
chr10	7260409	7260744	10:7260409-7260744	ENSG00000207453,ENSG00000232591,ENSG00000278982,ENSG00000235141,ENSG00000198879,ENSG00000270811,ENSG00000223581,ENSG00000285845,ENSG00000238266,ENSG00000281186,ENSG00000285988,ENSG00000223784
chr10	7317883	7318457	10:7317883-7318457	ENSG00000207453,ENSG00000232591,ENSG00000278982,ENSG00000235141,ENSG00000198879,ENSG00000270811,ENSG00000223581,ENSG00000285845,ENSG00000238266,ENSG00000281186,ENSG00000285988,ENSG00000223784
chr10	7525444	7525738	10:7525444-7525738	ENSG00000151655,ENSG00000123243,ENSG00000230121,ENSG00000207453,ENSG00000232591
chr10	7687302	7687650	10:7687302-7687650	ENSG00000270234,ENSG00000212505,ENSG00000225053,ENSG00000151655,ENSG00000123243,ENSG00000230121,ENSG00000207453,ENSG00000232591,ENSG00000285845,ENSG00000238266,ENSG00000281186,ENSG00000285988,ENSG00000223784
chr10	7787912	7788311	10:7787912-7788311	ENSG00000165629,ENSG00000151657,ENSG00000207453
chr10	7788540	7788758	10:7788540-7788758	ENSG00000165629,ENSG00000151657
chr10	7797598	7797798	10:7797598-7797798	ENSG00000165629,ENSG00000151657
chr10	7818240	7818664	10:7818240-7818664	ENSG00000225053,ENSG00000233990,ENSG00000165632,ENSG00000165629,ENSG00000151657,ENSG00000207453,ENSG00000232591
chr10	7819218	7819471	10:7819218-7819471	ENSG00000165632,ENSG00000165629,ENSG00000151657
chr10	7827063	7827263	10:7827063-7827263	ENSG00000233990,ENSG00000165632
chr10	7887499	7887719	10:7887499-7887719	ENSG00000230014,ENSG00000223808,ENSG00000234752,ENSG00000270234,ENSG00000212505,ENSG00000236420,ENSG00000213771,ENSG00000271251,ENSG00000232170,ENSG00000225053
chr10	7895468	7895668	10:7895468-7895668	ENSG00000234752,ENSG00000270234,ENSG00000236420,ENSG00000213771,ENSG00000271251,ENSG00000225053
chr10	7908574	7908774	10:7908574-7908774	ENSG00000234752,ENSG00000270234,ENSG00000212505,ENSG00000271251,ENSG00000232170,ENSG00000225053
chr10	7952367	7952643	10:7952367-7952643	ENSG00000230014,ENSG00000234752,ENSG00000270234,ENSG00000212505,ENSG00000236420,ENSG00000213771,ENSG00000271251,ENSG00000232170,ENSG00000225053
chr10	7956554	7956829	10:7956554-7956829	ENSG00000270234,ENSG00000236420,ENSG00000213771,ENSG00000271251,ENSG00000225053
chr10	8053366	8053739	10:8053366-8053739	ENSG00000212505,ENSG00000236420,ENSG00000271251,ENSG00000232170,ENSG00000225053,ENSG00000232638,ENSG00000197308,ENSG00000107485
chr10	8332214	8332708	10:8332214-8332708	ENSG00000223808,ENSG00000234752,ENSG00000270234,ENSG00000212505,ENSG00000236420,ENSG00000213771,ENSG00000271251,ENSG00000226990,ENSG00000226861,ENSG00000232170,ENSG00000225053,ENSG00000232638,ENSG00000197308,ENSG00000107485,ENSG00000207453,ENSG00000232591,ENSG00000285988
chr10	8404874	8405149	10:8404874-8405149	ENSG00000234752,ENSG00000270234,ENSG00000212505,ENSG00000236420,ENSG00000213771,ENSG00000271251,ENSG00000226990,ENSG00000226861,ENSG00000232170,ENSG00000225053
chr10	9060471	9060691	10:9060471-9060691	ENSG00000230014,ENSG00000223808,ENSG00000234752,ENSG00000270234,ENSG00000212505,ENSG00000236420,ENSG00000213771,ENSG00000271251,ENSG00000232170,ENSG00000225053
chr10	9065093	9065332	10:9065093-9065332	ENSG00000230014,ENSG00000223808,ENSG00000234752,ENSG00000270234,ENSG00000212505,ENSG00000236420,ENSG00000213771,ENSG00000271251,ENSG00000232170,ENSG00000225053
chr10	9137083	9137556	10:9137083-9137556	ENSG00000287309,ENSG00000230014,ENSG00000223808,ENSG00000234752,ENSG00000270234,ENSG00000212505,ENSG00000236420,ENSG00000213771,ENSG00000271251,ENSG00000232170,ENSG00000225053
chr10	9209074	9209530	10:9209074-9209530	ENSG00000230014,ENSG00000223808,ENSG00000234752,ENSG00000270234,ENSG00000212505,ENSG00000236420,ENSG00000213771,ENSG00000271251,ENSG00000232170,ENSG00000225053
chr10	9302217	9302417	10:9302217-9302417	ENSG00000287120,ENSG00000230014,ENSG00000212505,ENSG00000213771
chr10	9331571	9331913	10:9331571-9331913	ENSG00000280086,ENSG00000229206,ENSG00000228027,ENSG00000229240,ENSG00000225383,ENSG00000228997,ENSG00000287309,ENSG00000279575,ENSG00000270111,ENSG00000234306,ENSG00000286439,ENSG00000272436,ENSG00000200849,ENSG00000229919,ENSG00000224788,ENSG00000228636,ENSG00000235838,ENSG00000287120,ENSG00000230014,ENSG00000270234,ENSG00000212505,ENSG00000236420
chr10	9339782	9340235	10:9339782-9340235	ENSG00000229206,ENSG00000228027,ENSG00000231496,ENSG00000229240,ENSG00000225383,ENSG00000228997,ENSG00000287309,ENSG00000279575,ENSG00000270111,ENSG00000234306,ENSG00000286439,ENSG00000272436,ENSG00000200849,ENSG00000229919,ENSG00000224788,ENSG00000228636,ENSG00000235838,ENSG00000230014,ENSG00000270234,ENSG00000212505,ENSG00000236420,ENSG00000225053
chr10	9526617	9526817	10:9526617-9526817	ENSG00000287309,ENSG00000279575,ENSG00000270111,ENSG00000234306,ENSG00000286439,ENSG00000272436,ENSG00000200849,ENSG00000229919,ENSG00000224788,ENSG00000228636,ENSG00000235838,ENSG00000270234
chr10	9613409	9613733	10:9613409-9613733	ENSG00000229240,ENSG00000225383,ENSG00000228997,ENSG00000287309,ENSG00000279575,ENSG00000270111,ENSG00000234306,ENSG00000286439,ENSG00000272436,ENSG00000200849,ENSG00000229919,ENSG00000224788,ENSG00000228636,ENSG00000235838
chr10	9807820	9808293	10:9807820-9808293	ENSG00000231496,ENSG00000229240,ENSG00000287309,ENSG00000279575,ENSG00000270111,ENSG00000234306,ENSG00000286439,ENSG00000272436,ENSG00000200849,ENSG00000229919,ENSG00000224788,ENSG00000228636,ENSG00000235838
chr10	9825226	9825924	10:9825226-9825924	ENSG00000229206,ENSG00000228027,ENSG00000231496,ENSG00000229240,ENSG00000225383,ENSG00000228997,ENSG00000287309,ENSG00000279575,ENSG00000270111,ENSG00000234306,ENSG00000286439,ENSG00000272436,ENSG00000200849,ENSG00000229919,ENSG00000224788,ENSG00000228636,ENSG00000235838,ENSG00000212505,ENSG00000213771
chr10	10589679	10590014	10:10589679-10590014	ENSG00000181800,ENSG00000229206,ENSG00000228027,ENSG00000231496,ENSG00000229240,ENSG00000225383,ENSG00000228997,ENSG00000287309,ENSG00000279575,ENSG00000270111,ENSG00000234306,ENSG00000286439,ENSG00000272436,ENSG00000200849,ENSG00000229919,ENSG00000224788
chr10	10677541	10677802	10:10677541-10677802	ENSG00000229206,ENSG00000228027,ENSG00000231496,ENSG00000229240,ENSG00000225383,ENSG00000228997,ENSG00000287309,ENSG00000279575,ENSG00000270111,ENSG00000234306,ENSG00000286439,ENSG00000272436,ENSG00000200849,ENSG00000229919,ENSG00000224788
chr10	11105372	11105588	10:11105372-11105588	ENSG00000237986,ENSG00000229206,ENSG00000228027,ENSG00000231496,ENSG00000229240
chr10	11113312	11113515	10:11113312-11113515	ENSG00000237986,ENSG00000229206
chr10	11116449	11116741	10:11116449-11116741	ENSG00000237986,ENSG00000229206,ENSG00000228027,ENSG00000231496,ENSG00000229240,ENSG00000225383
chr10	11141489	11142091	10:11141489-11142091	ENSG00000280086,ENSG00000181800,ENSG00000237986,ENSG00000229206,ENSG00000228027,ENSG00000231496,ENSG00000229240,ENSG00000048740,ENSG00000225383,ENSG00000228997,ENSG00000287309,ENSG00000279575,ENSG00000234306,ENSG00000286439,ENSG00000200849
chr10	11163083	11163407	10:11163083-11163407	ENSG00000230322,ENSG00000229206,ENSG00000228027,ENSG00000231496,ENSG00000048740
chr10	11166181	11166418	10:11166181-11166418	ENSG00000230322,ENSG00000229206,ENSG00000228027,ENSG00000048740
chr10	11178338	11179040	10:11178338-11179040	ENSG00000181800,ENSG00000230322,ENSG00000229206,ENSG00000228027,ENSG00000231496,ENSG00000229240,ENSG00000048740,ENSG00000225383,ENSG00000228997,ENSG00000279575,ENSG00000234306,ENSG00000286439,ENSG00000272436,ENSG00000200849
chr10	11226069	11226299	10:11226069-11226299	ENSG00000280086,ENSG00000181800,ENSG00000229206,ENSG00000228027,ENSG00000231496,ENSG00000229240,ENSG00000225383,ENSG00000228997,ENSG00000279575,ENSG00000234306
chr10	11270631	11270915	10:11270631-11270915	ENSG00000280086,ENSG00000181800,ENSG00000229206,ENSG00000228027,ENSG00000231496,ENSG00000229240,ENSG00000225383,ENSG00000228997,ENSG00000287309,ENSG00000279575,ENSG00000270111,ENSG00000234306,ENSG00000286439,ENSG00000272436,ENSG00000200849,ENSG00000229919
chr10	11345938	11346159	10:11345938-11346159	ENSG00000280086,ENSG00000181800,ENSG00000229206,ENSG00000228027,ENSG00000231496,ENSG00000229240,ENSG00000225383,ENSG00000228997,ENSG00000287309,ENSG00000279575,ENSG00000270111,ENSG00000234306,ENSG00000272436,ENSG00000200849
chr10	11434459	11434688	10:11434459-11434688	ENSG00000280086,ENSG00000181800,ENSG00000229240
chr10	11450396	11450674	10:11450396-11450674	ENSG00000280086,ENSG00000181800,ENSG00000231496,ENSG00000229240
chr10	11533503	11533703	10:11533503-11533703	ENSG00000148429
chr10	11552266	11552698	10:11552266-11552698	ENSG00000148429
chr10	11588913	11589206	10:11588913-11589206	ENSG00000271046,ENSG00000148429
chr10	11611637	11611965	10:11611637-11611965	ENSG00000271360,ENSG00000148429
chr10	11612211	11612849	10:11612211-11612849	ENSG00000271046,ENSG00000271360,ENSG00000148429
chr10	11685819	11686183	10:11685819-11686183	ENSG00000271046,ENSG00000280086,ENSG00000231496
chr10	11710695	11711138	10:11710695-11711138	ENSG00000134463,ENSG00000271046,ENSG00000280086,ENSG00000181800,ENSG00000228027,ENSG00000231496,ENSG00000229240,ENSG00000225383,ENSG00000228997,ENSG00000287309,ENSG00000279575,ENSG00000286439
chr10	11725247	11725452	10:11725247-11725452	ENSG00000134463,ENSG00000271046
chr10	11742108	11742308	10:11742108-11742308	ENSG00000134463
chr10	11757955	11758234	10:11757955-11758234	ENSG00000134463,ENSG00000280086
chr10	11798930	11799130	10:11798930-11799130	ENSG00000148426
chr10	11863721	11863921	10:11863721-11863921	ENSG00000225778,ENSG00000148426
chr10	11874836	11875452	10:11874836-11875452	ENSG00000225778,ENSG00000148426
chr10	11896734	11896947	10:11896734-11896947	ENSG00000225778
chr10	11913386	11913602	10:11913386-11913602	ENSG00000251957
chr10	11916119	11916331	10:11916119-11916331	ENSG00000251957
chr10	11986734	11986938	10:11986734-11986938	-
chr10	12043066	12043521	10:12043066-12043521	ENSG00000065665,ENSG00000272507,ENSG00000181192,ENSG00000151461
chr10	12055694	12056005	10:12055694-12056005	ENSG00000272507,ENSG00000181192,ENSG00000151461
chr10	12063383	12063756	10:12063383-12063756	ENSG00000272507,ENSG00000181192,ENSG00000151461
chr10	12068551	12069088	10:12068551-12069088	ENSG00000265653,ENSG00000065665,ENSG00000272507,ENSG00000181192,ENSG00000151461
chr10	12129224	12129778	10:12129224-12129778	ENSG00000265653,ENSG00000065665,ENSG00000272507
chr10	12130333	12130554	10:12130333-12130554	ENSG00000265653,ENSG00000065665,ENSG00000272507
chr10	12181387	12181675	10:12181387-12181675	ENSG00000225251,ENSG00000221331,ENSG00000228302,ENSG00000151465,ENSG00000165609,ENSG00000272507
chr10	12195715	12196313	10:12195715-12196313	ENSG00000228302,ENSG00000151465,ENSG00000165609
chr10	12264359	12264689	10:12264359-12264689	ENSG00000225251,ENSG00000285520,ENSG00000221331,ENSG00000283699,ENSG00000263584,ENSG00000252118,ENSG00000252438,ENSG00000183049,ENSG00000264036,ENSG00000228302
chr10	12265735	12266196	10:12265735-12266196	ENSG00000225251,ENSG00000212499,ENSG00000285520,ENSG00000221331,ENSG00000283699,ENSG00000263584,ENSG00000285994,ENSG00000252118,ENSG00000252438,ENSG00000183049,ENSG00000264036,ENSG00000228302,ENSG00000151465
chr10	12361237	12361454	10:12361237-12361454	ENSG00000225251,ENSG00000212499,ENSG00000285520,ENSG00000221331,ENSG00000283699,ENSG00000263584,ENSG00000285994,ENSG00000252118,ENSG00000252438,ENSG00000183049,ENSG00000264036,ENSG00000228302
chr10	12500617	12501008	10:12500617-12501008	ENSG00000225251,ENSG00000285520,ENSG00000221331,ENSG00000283699,ENSG00000263584,ENSG00000285994,ENSG00000252118,ENSG00000252438,ENSG00000183049,ENSG00000264036,ENSG00000228302
chr10	12514285	12514575	10:12514285-12514575	ENSG00000225251,ENSG00000285520,ENSG00000221331,ENSG00000283699,ENSG00000263584,ENSG00000285994,ENSG00000252118,ENSG00000252438,ENSG00000183049,ENSG00000264036,ENSG00000228302
chr10	12535833	12536034	10:12535833-12536034	ENSG00000225251,ENSG00000285520,ENSG00000221331,ENSG00000283699,ENSG00000263584,ENSG00000285994,ENSG00000252118,ENSG00000252438,ENSG00000183049,ENSG00000264036,ENSG00000228302
chr10	12945637	12946358	10:12945637-12946358	ENSG00000225251,ENSG00000212499,ENSG00000285520,ENSG00000221331
chr10	13091895	13092166	10:13091895-13092166	ENSG00000234175,ENSG00000235763,ENSG00000123240,ENSG00000225251,ENSG00000212499,ENSG00000151468,ENSG00000285520,ENSG00000221331
chr10	13099392	13099932	10:13099392-13099932	ENSG00000234175,ENSG00000235763,ENSG00000123240,ENSG00000225251,ENSG00000151468,ENSG00000285520,ENSG00000221331
chr10	13146456	13146667	10:13146456-13146667	ENSG00000202508,ENSG00000165623,ENSG00000272055,ENSG00000237540,ENSG00000203414,ENSG00000228330,ENSG00000234175
chr10	13161176	13161740	10:13161176-13161740	ENSG00000227175,ENSG00000202508,ENSG00000107537,ENSG00000165623,ENSG00000272055,ENSG00000065328,ENSG00000237540,ENSG00000203414,ENSG00000228330,ENSG00000234175,ENSG00000235763
chr10	13268914	13269232	10:13268914-13269232	ENSG00000227175,ENSG00000202508,ENSG00000165623,ENSG00000272055,ENSG00000234175,ENSG00000285520
chr10	13299411	13299708	10:13299411-13299708	ENSG00000226209,ENSG00000107537,ENSG00000165623,ENSG00000272055
chr10	13299980	13300207	10:13299980-13300207	ENSG00000086475,ENSG00000226209,ENSG00000107537,ENSG00000165623,ENSG00000272055
chr10	13302103	13302620	10:13302103-13302620	ENSG00000227175,ENSG00000086475,ENSG00000226209,ENSG00000107537,ENSG00000165623,ENSG00000272055,ENSG00000065328
chr10	13348178	13348475	10:13348178-13348475	ENSG00000227175,ENSG00000202508,ENSG00000086475
chr10	13371930	13372206	10:13371930-13372206	ENSG00000282246,ENSG00000227175,ENSG00000202508,ENSG00000165626,ENSG00000233256,ENSG00000286514,ENSG00000272055
chr10	13404295	13404634	10:13404295-13404634	ENSG00000221371,ENSG00000285671,ENSG00000239665,ENSG00000282246,ENSG00000227175,ENSG00000202508,ENSG00000165626,ENSG00000233256,ENSG00000286514,ENSG00000165623,ENSG00000272055
chr10	13440499	13440742	10:13440499-13440742	ENSG00000227175,ENSG00000202508,ENSG00000165626,ENSG00000233256,ENSG00000286514,ENSG00000272055
chr10	13586678	13587084	10:13586678-13587084	ENSG00000235410,ENSG00000229751,ENSG00000273474,ENSG00000239665,ENSG00000282246,ENSG00000227474,ENSG00000165630,ENSG00000227175,ENSG00000202508,ENSG00000165626
chr10	13705721	13706185	10:13705721-13706185	ENSG00000235410,ENSG00000229751,ENSG00000215227,ENSG00000234091,ENSG00000199407,ENSG00000225112,ENSG00000273474,ENSG00000151474,ENSG00000239665,ENSG00000282246
chr10	13713045	13713322	10:13713045-13713322	ENSG00000235410,ENSG00000234091,ENSG00000199407,ENSG00000225112,ENSG00000273474,ENSG00000151474,ENSG00000239665,ENSG00000282246
chr10	13718064	13718478	10:13718064-13718478	ENSG00000266321,ENSG00000235410,ENSG00000229751,ENSG00000215227,ENSG00000234091,ENSG00000199407,ENSG00000225112,ENSG00000273474,ENSG00000151474,ENSG00000239665,ENSG00000282246
chr10	13930116	13930595	10:13930116-13930595	ENSG00000221371,ENSG00000278100,ENSG00000266321,ENSG00000285671,ENSG00000235410,ENSG00000229751,ENSG00000215227,ENSG00000273474,ENSG00000151474,ENSG00000239665,ENSG00000282246,ENSG00000202508
chr10	14185497	14186002	10:14185497-14186002	ENSG00000221371,ENSG00000278100,ENSG00000266321,ENSG00000285671,ENSG00000235410,ENSG00000229751,ENSG00000215227,ENSG00000151474,ENSG00000239665,ENSG00000282246,ENSG00000202508,ENSG00000235623,ENSG00000228547,ENSG00000182531,ENSG00000237470,ENSG00000152463
chr10	14604150	14604480	10:14604150-14604480	ENSG00000065809,ENSG00000201766
chr10	14648356	14648556	10:14648356-14648556	ENSG00000236495,ENSG00000065809,ENSG00000201766,ENSG00000237032
chr10	14705903	14706119	10:14705903-14706119	ENSG00000065809,ENSG00000221371,ENSG00000278100,ENSG00000266321,ENSG00000285671,ENSG00000201766,ENSG00000237032,ENSG00000182531
chr10	14742774	14743071	10:14742774-14743071	ENSG00000065809,ENSG00000221371,ENSG00000278100,ENSG00000266321,ENSG00000285671,ENSG00000201766,ENSG00000237032,ENSG00000235623,ENSG00000228547
chr10	14782820	14783020	10:14782820-14783020	ENSG00000065809,ENSG00000221371,ENSG00000266321,ENSG00000201766,ENSG00000237032
chr10	14837914	14838422	10:14837914-14838422	ENSG00000065809,ENSG00000221371,ENSG00000278100,ENSG00000266321,ENSG00000201766,ENSG00000185267,ENSG00000284024,ENSG00000187522,ENSG00000272853,ENSG00000152455,ENSG00000235623
chr10	14878041	14878420	10:14878041-14878420	ENSG00000187522,ENSG00000272853,ENSG00000152455
chr10	14878574	14878852	10:14878574-14878852	ENSG00000185267,ENSG00000284024,ENSG00000187522,ENSG00000272853,ENSG00000152455,ENSG00000235623,ENSG00000237470
chr10	14889410	14889754	10:14889410-14889754	ENSG00000221371,ENSG00000278100,ENSG00000285671,ENSG00000272853,ENSG00000152455,ENSG00000235623,ENSG00000228547,ENSG00000182531,ENSG00000237470,ENSG00000152463
chr10	14904308	14904525	10:14904308-14904525	ENSG00000152457,ENSG00000235623,ENSG00000228547,ENSG00000182531,ENSG00000237470,ENSG00000152463
chr10	14954033	14954288	10:14954033-14954288	ENSG00000152457,ENSG00000197889,ENSG00000235623,ENSG00000228547,ENSG00000182531,ENSG00000237470,ENSG00000152463
chr10	14959266	14960228	10:14959266-14960228	ENSG00000152457,ENSG00000197889,ENSG00000235623,ENSG00000228547,ENSG00000182531
chr10	15088616	15089017	10:15088616-15089017	ENSG00000266321,ENSG00000235623,ENSG00000228547,ENSG00000182531,ENSG00000237470,ENSG00000152463,ENSG00000176244,ENSG00000228312,ENSG00000176236,ENSG00000152464
chr10	15096798	15097465	10:15096798-15097465	ENSG00000235623,ENSG00000228547,ENSG00000182531,ENSG00000237470,ENSG00000152463,ENSG00000176244,ENSG00000228312,ENSG00000176236,ENSG00000152464,ENSG00000152465
chr10	15106455	15106745	10:15106455-15106745	ENSG00000235623,ENSG00000228547,ENSG00000182531,ENSG00000237470,ENSG00000152463,ENSG00000176236,ENSG00000152464,ENSG00000152465,ENSG00000206448
chr10	15168504	15168733	10:15168504-15168733	ENSG00000237470,ENSG00000152465,ENSG00000206448,ENSG00000228181
chr10	15168920	15169211	10:15168920-15169211	ENSG00000237470,ENSG00000152465,ENSG00000206448,ENSG00000228181
chr10	15169721	15169945	10:15169721-15169945	ENSG00000237470,ENSG00000152465,ENSG00000206448,ENSG00000228181
chr10	15210122	15210322	10:15210122-15210322	ENSG00000235623,ENSG00000228547,ENSG00000237470,ENSG00000232739
chr10	15244891	15245200	10:15244891-15245200	ENSG00000228547,ENSG00000237470,ENSG00000148468,ENSG00000232739
chr10	15313802	15314287	10:15313802-15314287	ENSG00000221371,ENSG00000278100,ENSG00000266321,ENSG00000285671,ENSG00000235623,ENSG00000228547,ENSG00000182531,ENSG00000237470,ENSG00000152463,ENSG00000232739
chr10	15344878	15345234	10:15344878-15345234	ENSG00000278100,ENSG00000266321,ENSG00000285671,ENSG00000228547,ENSG00000182531,ENSG00000237470,ENSG00000232739
chr10	15360668	15360868	10:15360668-15360868	ENSG00000182531,ENSG00000148468,ENSG00000232739
chr10	15371185	15371414	10:15371185-15371414	ENSG00000228547,ENSG00000148468,ENSG00000232739
chr10	15419348	15419632	10:15419348-15419632	ENSG00000266321,ENSG00000228547,ENSG00000182531,ENSG00000237470,ENSG00000152463,ENSG00000252537
chr10	15427897	15428180	10:15427897-15428180	ENSG00000285671,ENSG00000228547,ENSG00000237470,ENSG00000252537
chr10	15434101	15434301	10:15434101-15434301	ENSG00000077943
chr10	15451134	15451726	10:15451134-15451726	ENSG00000221371,ENSG00000278100,ENSG00000182531,ENSG00000237470,ENSG00000152463,ENSG00000252537,ENSG00000201260
chr10	15720111	15720365	10:15720111-15720365	ENSG00000077943,ENSG00000252537
chr10	15725696	15725946	10:15725696-15725946	ENSG00000077943,ENSG00000201260
chr10	15744379	15744596	10:15744379-15744596	ENSG00000077943,ENSG00000252537,ENSG00000237913,ENSG00000226140
chr10	15802323	15802823	10:15802323-15802823	ENSG00000148481
chr10	15824620	15824833	10:15824620-15824833	ENSG00000148481
chr10	15856512	15856770	10:15856512-15856770	ENSG00000148481,ENSG00000252537
chr10	15860449	15860679	10:15860449-15860679	ENSG00000148481
chr10	16116491	16116691	10:16116491-16116691	ENSG00000252537,ENSG00000237913,ENSG00000201260,ENSG00000226140,ENSG00000223156,ENSG00000165985,ENSG00000287925
chr10	16436695	16437549	10:16436695-16437549	ENSG00000237913,ENSG00000201260,ENSG00000226140,ENSG00000165983,ENSG00000223156,ENSG00000165985,ENSG00000287925
chr10	16545011	16545477	10:16545011-16545477	ENSG00000252537,ENSG00000237913,ENSG00000201260,ENSG00000226140,ENSG00000223156,ENSG00000165985,ENSG00000287925
chr10	16612249	16612644	10:16612249-16612644	ENSG00000252537,ENSG00000237913,ENSG00000201260,ENSG00000226140,ENSG00000223156,ENSG00000165985,ENSG00000287925,ENSG00000225213
chr10	16646699	16647065	10:16646699-16647065	ENSG00000252537,ENSG00000237913,ENSG00000201260,ENSG00000226140,ENSG00000223156,ENSG00000165985,ENSG00000287925,ENSG00000225213
chr10	16716427	16716627	10:16716427-16716627	ENSG00000252537,ENSG00000237913,ENSG00000201260,ENSG00000226140,ENSG00000223156,ENSG00000287925,ENSG00000225213
chr10	16765400	16765991	10:16765400-16765991	ENSG00000252537,ENSG00000237913,ENSG00000201260,ENSG00000226140,ENSG00000223156,ENSG00000165985,ENSG00000287925,ENSG00000225213,ENSG00000275001
chr10	16817285	16817979	10:16817285-16817979	ENSG00000148484,ENSG00000286958
chr10	16828179	16828385	10:16828179-16828385	ENSG00000148484,ENSG00000286958
chr10	16843292	16843632	10:16843292-16843632	ENSG00000107611,ENSG00000273153,ENSG00000234961
chr10	16891915	16892138	10:16891915-16892138	ENSG00000107611,ENSG00000273153
chr10	16951185	16951409	10:16951185-16951409	ENSG00000107611,ENSG00000273153
chr10	16995989	16996555	10:16995989-16996555	ENSG00000107611,ENSG00000273153
chr10	17003167	17003465	10:17003167-17003465	ENSG00000107611,ENSG00000273153
chr10	17023423	17023763	10:17023423-17023763	ENSG00000107611,ENSG00000273153,ENSG00000229124,ENSG00000026025,ENSG00000234961
chr10	17169884	17170137	10:17169884-17170137	ENSG00000107611,ENSG00000273153,ENSG00000107614
chr10	17201336	17201855	10:17201336-17201855	ENSG00000273153,ENSG00000107614,ENSG00000229124,ENSG00000026025,ENSG00000234961
chr10	17216225	17216581	10:17216225-17216581	ENSG00000107611,ENSG00000273153,ENSG00000107614,ENSG00000229124,ENSG00000026025,ENSG00000234961
chr10	17228412	17228712	10:17228412-17228712	ENSG00000107614,ENSG00000229124,ENSG00000026025,ENSG00000234961
chr10	17230114	17230314	10:17230114-17230314	ENSG00000229124,ENSG00000026025,ENSG00000234961
chr10	17230439	17230905	10:17230439-17230905	ENSG00000229124,ENSG00000026025,ENSG00000234961
chr10	17257768	17258033	10:17257768-17258033	ENSG00000107611,ENSG00000273153,ENSG00000234961,ENSG00000204832
chr10	17412450	17412683	10:17412450-17412683	ENSG00000204832,ENSG00000251803
chr10	17425806	17426266	10:17425806-17426266	ENSG00000148488,ENSG00000204832,ENSG00000251803
chr10	17428668	17429112	10:17428668-17429112	ENSG00000148488,ENSG00000204832,ENSG00000251803
chr10	17443826	17444031	10:17443826-17444031	ENSG00000148488,ENSG00000204832,ENSG00000251803
chr10	17455009	17455483	10:17455009-17455483	ENSG00000148488,ENSG00000204832
chr10	17488863	17489136	10:17488863-17489136	ENSG00000204832,ENSG00000148482,ENSG00000226083
chr10	17509134	17509487	10:17509134-17509487	ENSG00000252537,ENSG00000226140,ENSG00000204832,ENSG00000260314,ENSG00000235637,ENSG00000148482,ENSG00000226083,ENSG00000226255
chr10	17578624	17579000	10:17578624-17579000	ENSG00000236582,ENSG00000148483,ENSG00000260314,ENSG00000148482,ENSG00000226083
chr10	17586779	17587003	10:17586779-17587003	ENSG00000236582,ENSG00000148483,ENSG00000260314,ENSG00000207938,ENSG00000235637,ENSG00000148482,ENSG00000226083
chr10	17599181	17599418	10:17599181-17599418	ENSG00000165996,ENSG00000229190,ENSG00000148483,ENSG00000260314,ENSG00000235637,ENSG00000148482
chr10	17607559	17607841	10:17607559-17607841	ENSG00000165996,ENSG00000229190,ENSG00000148483,ENSG00000260314,ENSG00000207938,ENSG00000235637,ENSG00000148482,ENSG00000226083
chr10	17616608	17617267	10:17616608-17617267	ENSG00000165996,ENSG00000229190,ENSG00000148483,ENSG00000260314,ENSG00000235637
chr10	17617367	17617902	10:17617367-17617902	ENSG00000165996,ENSG00000260589,ENSG00000136738,ENSG00000229190,ENSG00000148483,ENSG00000260314,ENSG00000207938,ENSG00000235637
chr10	17643561	17644342	10:17643561-17644342	ENSG00000260589,ENSG00000136738,ENSG00000229190,ENSG00000148483,ENSG00000260314,ENSG00000235637
chr10	17662527	17663062	10:17662527-17663062	ENSG00000260589,ENSG00000136738,ENSG00000229190,ENSG00000148483,ENSG00000260314,ENSG00000207938,ENSG00000235637,ENSG00000148482,ENSG00000226083,ENSG00000165995,ENSG00000234813,ENSG00000226255,ENSG00000287613
chr10	17668926	17669145	10:17668926-17669145	ENSG00000260589,ENSG00000136738,ENSG00000229190,ENSG00000148483,ENSG00000260314,ENSG00000207938,ENSG00000235637
chr10	17675814	17676022	10:17675814-17676022	ENSG00000136738,ENSG00000229190,ENSG00000260314,ENSG00000235637
chr10	17735191	17735453	10:17735191-17735453	ENSG00000229190,ENSG00000148483,ENSG00000260314,ENSG00000207938,ENSG00000235637,ENSG00000148482,ENSG00000226083,ENSG00000165995
chr10	18203999	18204199	10:18203999-18204199	ENSG00000260314,ENSG00000207938,ENSG00000235637,ENSG00000148482,ENSG00000226083,ENSG00000165995,ENSG00000235020,ENSG00000227734
chr10	18238980	18239226	10:18238980-18239226	ENSG00000260314,ENSG00000207938,ENSG00000235637,ENSG00000148482,ENSG00000226083,ENSG00000165995,ENSG00000235020
chr10	18312730	18313111	10:18312730-18313111	ENSG00000260314,ENSG00000207938,ENSG00000235637,ENSG00000148482,ENSG00000226083,ENSG00000165995,ENSG00000235020,ENSG00000240291,ENSG00000225527,ENSG00000234813,ENSG00000226255,ENSG00000236960
chr10	18582861	18583235	10:18582861-18583235	ENSG00000260314,ENSG00000148482,ENSG00000226083,ENSG00000165995,ENSG00000235020,ENSG00000240291,ENSG00000225527,ENSG00000234813,ENSG00000226255,ENSG00000227734,ENSG00000239539,ENSG00000236960,ENSG00000200545,ENSG00000238246
chr10	18594705	18595115	10:18594705-18595115	ENSG00000226083,ENSG00000165995,ENSG00000235020,ENSG00000240291,ENSG00000225527,ENSG00000234813,ENSG00000226255,ENSG00000227734,ENSG00000236960,ENSG00000287613
chr10	18601533	18601733	10:18601533-18601733	ENSG00000240291,ENSG00000225527,ENSG00000234813,ENSG00000226255,ENSG00000227734
chr10	18627604	18628036	10:18627604-18628036	ENSG00000235637,ENSG00000165995,ENSG00000235020,ENSG00000240291,ENSG00000225527,ENSG00000241058,ENSG00000165997,ENSG00000226255,ENSG00000227734,ENSG00000236960,ENSG00000285852,ENSG00000120594,ENSG00000238246,ENSG00000228339
chr10	18651310	18652022	10:18651310-18652022	ENSG00000225527,ENSG00000241058,ENSG00000165997
chr10	18659114	18659737	10:18659114-18659737	ENSG00000225527,ENSG00000241058,ENSG00000165997
chr10	18711970	18712187	10:18711970-18712187	ENSG00000234244,ENSG00000234813,ENSG00000226255,ENSG00000227734,ENSG00000239539,ENSG00000236960
chr10	18735756	18736203	10:18735756-18736203	ENSG00000226083,ENSG00000225527,ENSG00000234244,ENSG00000225509,ENSG00000234813,ENSG00000226255,ENSG00000227734,ENSG00000236960,ENSG00000200545,ENSG00000287613
chr10	18822290	18822567	10:18822290-18822567	ENSG00000234813,ENSG00000226255,ENSG00000227734,ENSG00000239539,ENSG00000236960
chr10	19713196	19713692	10:19713196-19713692	ENSG00000204740,ENSG00000226255,ENSG00000227734,ENSG00000239539,ENSG00000236960,ENSG00000200545,ENSG00000252001,ENSG00000233968,ENSG00000285852,ENSG00000120594,ENSG00000238246,ENSG00000287613,ENSG00000228339,ENSG00000265372,ENSG00000235940,ENSG00000230112
chr10	19728482	19728793	10:19728482-19728793	ENSG00000204740,ENSG00000239539,ENSG00000236960,ENSG00000200545,ENSG00000252001,ENSG00000233968,ENSG00000285852,ENSG00000120594,ENSG00000238246,ENSG00000287613
chr10	19730125	19730356	10:19730125-19730356	ENSG00000204740,ENSG00000239539,ENSG00000236960,ENSG00000200545,ENSG00000252001,ENSG00000233968,ENSG00000285852,ENSG00000120594,ENSG00000287613,ENSG00000230112
chr10	19742214	19742577	10:19742214-19742577	ENSG00000234813,ENSG00000204740,ENSG00000226255,ENSG00000227734,ENSG00000239539,ENSG00000236960,ENSG00000200545,ENSG00000252001,ENSG00000233968,ENSG00000283456,ENSG00000230818,ENSG00000285852,ENSG00000120594,ENSG00000238246,ENSG00000287613,ENSG00000228339,ENSG00000270727,ENSG00000235940,ENSG00000230112
chr10	19788094	19788435	10:19788094-19788435	ENSG00000234813,ENSG00000226255,ENSG00000227734,ENSG00000239539,ENSG00000236960,ENSG00000200545,ENSG00000252001,ENSG00000252832,ENSG00000285852,ENSG00000120594,ENSG00000238246,ENSG00000287613,ENSG00000228339,ENSG00000270727,ENSG00000265372,ENSG00000078114,ENSG00000235940,ENSG00000230112
chr10	20492466	20492749	10:20492466-20492749	ENSG00000226255,ENSG00000227734,ENSG00000239539,ENSG00000236960,ENSG00000200545,ENSG00000252001,ENSG00000285852,ENSG00000120594,ENSG00000238246,ENSG00000287613,ENSG00000228339,ENSG00000270727,ENSG00000265372,ENSG00000078114,ENSG00000235940,ENSG00000230112,ENSG00000228753,ENSG00000228860
chr10	20616804	20617058	10:20616804-20617058	ENSG00000227734,ENSG00000239539,ENSG00000236960,ENSG00000200545,ENSG00000285852,ENSG00000120594,ENSG00000238246,ENSG00000287613,ENSG00000228339,ENSG00000270727,ENSG00000265372,ENSG00000078114,ENSG00000235940,ENSG00000230112
chr10	20682876	20683102	10:20682876-20683102	ENSG00000226255,ENSG00000227734,ENSG00000239539,ENSG00000236960,ENSG00000200545,ENSG00000252001,ENSG00000285852,ENSG00000120594,ENSG00000238246,ENSG00000287613,ENSG00000228339,ENSG00000270727,ENSG00000265372,ENSG00000078114,ENSG00000235940,ENSG00000230112,ENSG00000228753
chr10	21078725	21079017	10:21078725-21079017	ENSG00000287613,ENSG00000228339,ENSG00000078114,ENSG00000235940,ENSG00000230112,ENSG00000228753,ENSG00000228219,ENSG00000231920,ENSG00000228860,ENSG00000232853,ENSG00000278650,ENSG00000273566,ENSG00000199222,ENSG00000252634,ENSG00000279623,ENSG00000201364
chr10	21278750	21279027	10:21278750-21279027	ENSG00000078114,ENSG00000230112,ENSG00000228753,ENSG00000228219,ENSG00000231920,ENSG00000228860,ENSG00000232853,ENSG00000207264,ENSG00000231553,ENSG00000278650,ENSG00000273566,ENSG00000199222,ENSG00000204682,ENSG00000222071,ENSG00000207347,ENSG00000252634,ENSG00000279623,ENSG00000201364
chr10	21336713	21336959	10:21336713-21336959	ENSG00000078114,ENSG00000231920,ENSG00000228860,ENSG00000232853,ENSG00000207264,ENSG00000231553,ENSG00000278650,ENSG00000273566,ENSG00000199222
chr10	21351532	21352012	10:21351532-21352012	ENSG00000078114,ENSG00000230112,ENSG00000228753,ENSG00000228219,ENSG00000231920,ENSG00000228860,ENSG00000232853,ENSG00000207264,ENSG00000230109,ENSG00000231553,ENSG00000278650,ENSG00000273566,ENSG00000199222,ENSG00000252634,ENSG00000279623
chr10	21372926	21373267	10:21372926-21373267	ENSG00000078114,ENSG00000230112,ENSG00000228753,ENSG00000228219,ENSG00000231920,ENSG00000228860,ENSG00000232853,ENSG00000207264,ENSG00000230109,ENSG00000231553,ENSG00000278650,ENSG00000273566,ENSG00000199222,ENSG00000252634,ENSG00000279623
chr10	21406548	21407145	10:21406548-21407145	ENSG00000078114,ENSG00000228753,ENSG00000228219,ENSG00000231920,ENSG00000228860,ENSG00000232853,ENSG00000207264,ENSG00000231553,ENSG00000278650,ENSG00000273566,ENSG00000199222,ENSG00000252634,ENSG00000279623
chr10	21495702	21495998	10:21495702-21495998	ENSG00000278650,ENSG00000273566,ENSG00000199222,ENSG00000204682,ENSG00000222071,ENSG00000180592,ENSG00000078403,ENSG00000286881,ENSG00000207347,ENSG00000223984,ENSG00000252634,ENSG00000279623
chr10	21525400	21525687	10:21525400-21525687	ENSG00000180592,ENSG00000078403,ENSG00000286881
chr10	21527354	21527647	10:21527354-21527647	ENSG00000180592,ENSG00000078403,ENSG00000286881
chr10	21533623	21534467	10:21533623-21534467	ENSG00000180592,ENSG00000078403,ENSG00000286881,ENSG00000207347
chr10	21581650	21581850	10:21581650-21581850	ENSG00000199222,ENSG00000207347,ENSG00000223984,ENSG00000201390,ENSG00000252634,ENSG00000201364
chr10	21675037	21675482	10:21675037-21675482	ENSG00000231920,ENSG00000278650,ENSG00000273566,ENSG00000199222,ENSG00000078403,ENSG00000207347,ENSG00000223984,ENSG00000201390,ENSG00000252634,ENSG00000279623,ENSG00000201364
chr10	21702549	21702749	10:21702549-21702749	ENSG00000278650,ENSG00000273566,ENSG00000199222,ENSG00000207347,ENSG00000223984,ENSG00000201390,ENSG00000252634,ENSG00000279623
chr10	21724712	21725081	10:21724712-21725081	ENSG00000078114,ENSG00000230112,ENSG00000228219,ENSG00000231920,ENSG00000232853,ENSG00000278650,ENSG00000273566,ENSG00000199222,ENSG00000204682,ENSG00000222071,ENSG00000078403,ENSG00000207347,ENSG00000223984,ENSG00000201390,ENSG00000252634,ENSG00000279623,ENSG00000201364
chr10	21953648	21953848	10:21953648-21953848	ENSG00000199222,ENSG00000204682,ENSG00000222071,ENSG00000223984,ENSG00000252634,ENSG00000279623,ENSG00000201364
chr10	21961938	21962233	10:21961938-21962233	ENSG00000228860,ENSG00000278650,ENSG00000273566,ENSG00000199222,ENSG00000252634,ENSG00000279623,ENSG00000201364
chr10	22003221	22003950	10:22003221-22003950	ENSG00000136770,ENSG00000252634,ENSG00000279623,ENSG00000201364,ENSG00000223601,ENSG00000279631,ENSG00000261671,ENSG00000233318,ENSG00000148444,ENSG00000269897,ENSG00000168283,ENSG00000286810,ENSG00000285254,ENSG00000223131
chr10	22017416	22017843	10:22017416-22017843	ENSG00000279623,ENSG00000223601,ENSG00000260205,ENSG00000261671,ENSG00000233318,ENSG00000223131
chr10	22029438	22029827	10:22029438-22029827	ENSG00000230112,ENSG00000252634,ENSG00000279623,ENSG00000201364,ENSG00000232497,ENSG00000236777,ENSG00000223601,ENSG00000260205,ENSG00000279631,ENSG00000261671,ENSG00000233318,ENSG00000286810,ENSG00000285254,ENSG00000165309,ENSG00000223131,ENSG00000229932
chr10	22103795	22103995	10:22103795-22103995	ENSG00000232497,ENSG00000236777,ENSG00000223601,ENSG00000260205,ENSG00000233318
chr10	22133892	22134509	10:22133892-22134509	ENSG00000235940,ENSG00000230112,ENSG00000228860,ENSG00000199222,ENSG00000252634,ENSG00000279623,ENSG00000201364,ENSG00000232497,ENSG00000236777,ENSG00000223601,ENSG00000260205,ENSG00000279631,ENSG00000261671,ENSG00000233318,ENSG00000286810,ENSG00000285254,ENSG00000165309,ENSG00000223131
chr10	22229007	22229750	10:22229007-22229750	ENSG00000232497,ENSG00000236777,ENSG00000223601,ENSG00000260205,ENSG00000227462,ENSG00000286832,ENSG00000279631,ENSG00000261671,ENSG00000233318,ENSG00000148444,ENSG00000269897,ENSG00000168283,ENSG00000286810,ENSG00000285254
chr10	22230496	22230728	10:22230496-22230728	ENSG00000223601,ENSG00000260205,ENSG00000227462,ENSG00000286832,ENSG00000279631,ENSG00000261671,ENSG00000233318,ENSG00000148444,ENSG00000269897,ENSG00000168283
chr10	22294847	22295047	10:22294847-22295047	ENSG00000223601,ENSG00000260205,ENSG00000279631,ENSG00000261671,ENSG00000233318
chr10	22316976	22317218	10:22316976-22317218	ENSG00000279631,ENSG00000261671,ENSG00000148444,ENSG00000269897,ENSG00000168283,ENSG00000272516,ENSG00000271981
chr10	22335367	22335590	10:22335367-22335590	ENSG00000279631,ENSG00000148444,ENSG00000269897,ENSG00000168283,ENSG00000272516,ENSG00000271981,ENSG00000272366,ENSG00000286810,ENSG00000285254
chr10	22345364	22345564	10:22345364-22345564	ENSG00000168283,ENSG00000272516,ENSG00000271981,ENSG00000272366,ENSG00000077327,ENSG00000233451,ENSG00000286810,ENSG00000285254
chr10	22365397	22365597	10:22365397-22365597	ENSG00000261671,ENSG00000233318,ENSG00000168283,ENSG00000272366,ENSG00000077327,ENSG00000233451,ENSG00000286810,ENSG00000285254
chr10	22389883	22390181	10:22389883-22390181	ENSG00000223601,ENSG00000261671,ENSG00000233318,ENSG00000077327,ENSG00000233451,ENSG00000286810,ENSG00000285254
chr10	22436934	22437170	10:22436934-22437170	ENSG00000279631,ENSG00000261671,ENSG00000233318,ENSG00000148444,ENSG00000269897,ENSG00000168283,ENSG00000272366,ENSG00000286810,ENSG00000285254
chr10	22616079	22616310	10:22616079-22616310	ENSG00000150867,ENSG00000206842,ENSG00000165309
chr10	22623743	22624117	10:22623743-22624117	ENSG00000286810,ENSG00000285254,ENSG00000150867,ENSG00000206842,ENSG00000165309
chr10	22630623	22631128	10:22630623-22631128	ENSG00000286810,ENSG00000285254,ENSG00000150867,ENSG00000206842,ENSG00000165309
chr10	22643794	22644054	10:22643794-22644054	ENSG00000206842,ENSG00000165309
chr10	22666492	22666712	10:22666492-22666712	ENSG00000286810,ENSG00000285254,ENSG00000150867,ENSG00000206842,ENSG00000165309
chr10	22683343	22683845	10:22683343-22683845	ENSG00000150867,ENSG00000279819,ENSG00000206842,ENSG00000165309
chr10	22693475	22693920	10:22693475-22693920	ENSG00000286810,ENSG00000285254,ENSG00000150867,ENSG00000279819,ENSG00000206842,ENSG00000165309
chr10	22702551	22702942	10:22702551-22702942	ENSG00000150867,ENSG00000279819,ENSG00000206842,ENSG00000165309
chr10	22714391	22714783	10:22714391-22714783	ENSG00000150867,ENSG00000206842,ENSG00000165309
chr10	22854951	22855222	10:22854951-22855222	ENSG00000279623,ENSG00000286810,ENSG00000285254,ENSG00000206842,ENSG00000165309
chr10	22988989	22989213	10:22988989-22989213	ENSG00000261671,ENSG00000233318,ENSG00000286810,ENSG00000285254,ENSG00000206842,ENSG00000165309,ENSG00000223131
chr10	23068213	23068477	10:23068213-23068477	ENSG00000261671,ENSG00000165309,ENSG00000286924,ENSG00000223131,ENSG00000229932
chr10	23095980	23096561	10:23095980-23096561	ENSG00000286924,ENSG00000148450,ENSG00000229932
chr10	23172827	23173027	10:23172827-23173027	ENSG00000229932,ENSG00000252049,ENSG00000168267,ENSG00000227537
chr10	23293216	23293470	10:23293216-23293470	ENSG00000229932,ENSG00000168267,ENSG00000179133,ENSG00000227537,ENSG00000224215,ENSG00000264574,ENSG00000286442,ENSG00000223928,ENSG00000277563
chr10	23314817	23315017	10:23314817-23315017	ENSG00000229932,ENSG00000168267,ENSG00000179133,ENSG00000227537,ENSG00000224215,ENSG00000264574,ENSG00000286442
chr10	23438619	23439463	10:23438619-23439463	ENSG00000179133,ENSG00000224215,ENSG00000264574,ENSG00000165312,ENSG00000287124,ENSG00000286442
chr10	23702926	23703247	10:23702926-23703247	ENSG00000229932,ENSG00000168267,ENSG00000179133,ENSG00000227537,ENSG00000224215,ENSG00000264574,ENSG00000286442,ENSG00000120549,ENSG00000223928,ENSG00000277563,ENSG00000207930,ENSG00000286951,ENSG00000222543
chr10	23826456	23826656	10:23826456-23826656	ENSG00000229932,ENSG00000227537,ENSG00000286442,ENSG00000223928,ENSG00000277563,ENSG00000207930
chr10	23871237	23871437	10:23871237-23871437	ENSG00000227537,ENSG00000286442,ENSG00000223928,ENSG00000277563,ENSG00000207930,ENSG00000222543
chr10	24196497	24196810	10:24196497-24196810	ENSG00000120549,ENSG00000223928,ENSG00000277563,ENSG00000207930,ENSG00000286951
chr10	24493230	24493430	10:24493230-24493430	ENSG00000120549,ENSG00000223928,ENSG00000277563,ENSG00000207930,ENSG00000286951,ENSG00000279029
chr10	24556352	24556552	10:24556352-24556552	ENSG00000223928,ENSG00000277563,ENSG00000207930,ENSG00000286951
chr10	24557236	24557442	10:24557236-24557442	ENSG00000120549,ENSG00000223928,ENSG00000277563,ENSG00000207930,ENSG00000286951
chr10	24569298	24569664	10:24569298-24569664	ENSG00000286442,ENSG00000223928,ENSG00000277563,ENSG00000207930,ENSG00000286951,ENSG00000279029,ENSG00000222543
chr10	24617808	24618083	10:24617808-24618083	ENSG00000286951,ENSG00000107863,ENSG00000285750,ENSG00000099256,ENSG00000285859,ENSG00000273107
chr10	24642892	24643264	10:24642892-24643264	ENSG00000107863,ENSG00000199535,ENSG00000285750,ENSG00000099256,ENSG00000228667,ENSG00000285859,ENSG00000273107
chr10	24669423	24669671	10:24669423-24669671	ENSG00000285750,ENSG00000099256,ENSG00000285859,ENSG00000273107
chr10	24681232	24681467	10:24681232-24681467	ENSG00000285750
chr10	24681822	24682022	10:24681822-24682022	ENSG00000285750
chr10	24701576	24701862	10:24701576-24701862	ENSG00000107863,ENSG00000285750
chr10	24722752	24723087	10:24722752-24723087	ENSG00000107863,ENSG00000099256,ENSG00000285859,ENSG00000273107
chr10	24724359	24724942	10:24724359-24724942	ENSG00000107863,ENSG00000285750,ENSG00000099256,ENSG00000285859,ENSG00000273107
chr10	24880380	24880731	10:24880380-24880731	ENSG00000285750,ENSG00000099256,ENSG00000228667,ENSG00000285859,ENSG00000273107,ENSG00000222543
chr10	24897354	24897653	10:24897354-24897653	ENSG00000285750,ENSG00000099256,ENSG00000228667,ENSG00000240294,ENSG00000285859,ENSG00000273107,ENSG00000222543
chr10	24901913	24902465	10:24901913-24902465	ENSG00000285750,ENSG00000099256,ENSG00000228667,ENSG00000240294,ENSG00000285859,ENSG00000273107
chr10	24909049	24909396	10:24909049-24909396	ENSG00000285750,ENSG00000099256,ENSG00000228667,ENSG00000240294,ENSG00000285859,ENSG00000273107
chr10	24921332	24921703	10:24921332-24921703	ENSG00000285750,ENSG00000099256,ENSG00000228667,ENSG00000240294,ENSG00000285859,ENSG00000273107,ENSG00000222543
chr10	24988769	24989119	10:24988769-24989119	ENSG00000207930,ENSG00000107863,ENSG00000199535,ENSG00000285750,ENSG00000099256,ENSG00000228667,ENSG00000285859,ENSG00000273107,ENSG00000222543
chr10	25015865	25016748	10:25015865-25016748	ENSG00000099256,ENSG00000285859,ENSG00000273107,ENSG00000151023,ENSG00000185875
chr10	25016912	25017433	10:25016912-25017433	ENSG00000151023,ENSG00000185875
chr10	25062510	25062808	10:25062510-25062808	ENSG00000285750,ENSG00000151023,ENSG00000222543
chr10	25081021	25081237	10:25081021-25081237	ENSG00000199535,ENSG00000285750,ENSG00000222543
chr10	25113187	25113403	10:25113187-25113403	ENSG00000231422,ENSG00000274242,ENSG00000222543,ENSG00000227465,ENSG00000280809,ENSG00000271563
chr10	25174537	25175119	10:25174537-25175119	ENSG00000233642,ENSG00000151025,ENSG00000274242,ENSG00000222543,ENSG00000227465
chr10	25227161	25227361	10:25227161-25227361	ENSG00000274242,ENSG00000222543,ENSG00000227465,ENSG00000280809,ENSG00000271563
chr10	25726021	25726255	10:25726021-25726255	ENSG00000222543,ENSG00000227465,ENSG00000280809,ENSG00000271563,ENSG00000223019,ENSG00000251711,ENSG00000226304,ENSG00000095777
chr10	25758011	25758263	10:25758011-25758263	ENSG00000222543,ENSG00000227465,ENSG00000280809,ENSG00000271563,ENSG00000223019,ENSG00000251711,ENSG00000226304,ENSG00000095777
chr10	25766729	25767151	10:25766729-25767151	ENSG00000222543,ENSG00000227465,ENSG00000280809,ENSG00000271563,ENSG00000223019,ENSG00000251711,ENSG00000226304,ENSG00000095777
chr10	25875626	25875896	10:25875626-25875896	ENSG00000222543,ENSG00000227465,ENSG00000280809,ENSG00000271563,ENSG00000223019,ENSG00000251711,ENSG00000226304,ENSG00000095777
chr10	26222557	26222788	10:26222557-26222788	ENSG00000226304,ENSG00000095777,ENSG00000136750
chr10	26335088	26335396	10:26335088-26335396	ENSG00000222543,ENSG00000226304,ENSG00000095777,ENSG00000284951,ENSG00000199733,ENSG00000233261,ENSG00000234788,ENSG00000283709,ENSG00000278830
chr10	26377453	26377762	10:26377453-26377762	ENSG00000095777,ENSG00000284951,ENSG00000199733,ENSG00000283709
chr10	26438145	26438405	10:26438145-26438405	ENSG00000284951,ENSG00000077420,ENSG00000199733
chr10	26472135	26472579	10:26472135-26472579	ENSG00000227465,ENSG00000226304,ENSG00000095777,ENSG00000284951,ENSG00000077420,ENSG00000199733,ENSG00000233261,ENSG00000283709,ENSG00000278830
chr10	26524668	26524868	10:26524668-26524868	ENSG00000199733,ENSG00000233261,ENSG00000234296,ENSG00000283709
chr10	26557191	26557400	10:26557191-26557400	ENSG00000226304,ENSG00000095777,ENSG00000077420,ENSG00000199733,ENSG00000236894,ENSG00000233261,ENSG00000283709
chr10	26606392	26606703	10:26606392-26606703	ENSG00000236894,ENSG00000233261,ENSG00000234296,ENSG00000231976,ENSG00000234788,ENSG00000235843,ENSG00000283709,ENSG00000278830
chr10	26623835	26624304	10:26623835-26624304	ENSG00000236894,ENSG00000233261,ENSG00000234296,ENSG00000231976,ENSG00000283709,ENSG00000278830,ENSG00000200369,ENSG00000182077
chr10	26665594	26665810	10:26665594-26665810	ENSG00000233261,ENSG00000234296,ENSG00000231976,ENSG00000227932,ENSG00000234788,ENSG00000235843,ENSG00000283709,ENSG00000278830
chr10	26684637	26685042	10:26684637-26685042	ENSG00000234296,ENSG00000231976,ENSG00000227932,ENSG00000279212,ENSG00000148459,ENSG00000234788,ENSG00000235843,ENSG00000283709,ENSG00000199855
chr10	26696889	26697985	10:26696889-26697985	ENSG00000227932,ENSG00000279212,ENSG00000148459,ENSG00000234788,ENSG00000235843,ENSG00000283709
chr10	26725948	26726355	10:26725948-26726355	ENSG00000148459,ENSG00000234788,ENSG00000235843,ENSG00000136754,ENSG00000283709
chr10	26797388	26797658	10:26797388-26797658	ENSG00000234788,ENSG00000235843,ENSG00000223027,ENSG00000206605,ENSG00000283709,ENSG00000278830
chr10	26844658	26844897	10:26844658-26844897	ENSG00000234788,ENSG00000235843,ENSG00000136754,ENSG00000223027,ENSG00000283709
chr10	26860745	26861357	10:26860745-26861357	ENSG00000234788,ENSG00000235843,ENSG00000136754,ENSG00000223027,ENSG00000283709
chr10	26882065	26882270	10:26882065-26882270	ENSG00000148459,ENSG00000234788,ENSG00000235843,ENSG00000136754,ENSG00000283709
chr10	27100080	27100659	10:27100080-27100659	ENSG00000107890,ENSG00000199855,ENSG00000252639,ENSG00000251839,ENSG00000278830
chr10	27154289	27154556	10:27154289-27154556	ENSG00000199855,ENSG00000136758,ENSG00000120539,ENSG00000252639,ENSG00000251839
chr10	27154935	27155483	10:27154935-27155483	ENSG00000199855,ENSG00000136758,ENSG00000120539,ENSG00000107897,ENSG00000252639,ENSG00000251839,ENSG00000262412,ENSG00000278830
chr10	27155698	27156179	10:27155698-27156179	ENSG00000199855,ENSG00000136758,ENSG00000120539,ENSG00000252639,ENSG00000251839
chr10	27240487	27240881	10:27240487-27240881	ENSG00000107897,ENSG00000252639,ENSG00000251839,ENSG00000262412,ENSG00000230445,ENSG00000238021,ENSG00000278830,ENSG00000200369
chr10	27241806	27242479	10:27241806-27242479	ENSG00000107897,ENSG00000252639,ENSG00000251839,ENSG00000262412,ENSG00000230445,ENSG00000238021,ENSG00000278830,ENSG00000200369,ENSG00000215409,ENSG00000260151
chr10	27252379	27252721	10:27252379-27252721	ENSG00000107897,ENSG00000252639,ENSG00000251839,ENSG00000262412,ENSG00000230445,ENSG00000238021,ENSG00000278830,ENSG00000200369,ENSG00000215409,ENSG00000207135,ENSG00000260151,ENSG00000213770
chr10	27360607	27360817	10:27360607-27360817	ENSG00000283709,ENSG00000252639,ENSG00000251839,ENSG00000278830,ENSG00000200369,ENSG00000215409,ENSG00000207135,ENSG00000260151,ENSG00000213770,ENSG00000237956,ENSG00000182077
chr10	27446188	27446580	10:27446188-27446580	ENSG00000278830,ENSG00000200369,ENSG00000215409,ENSG00000207135,ENSG00000260151,ENSG00000237956,ENSG00000182077,ENSG00000099246,ENSG00000230500,ENSG00000226016
chr10	27503775	27504423	10:27503775-27504423	ENSG00000099246
chr10	27558638	27559026	10:27558638-27559026	ENSG00000182077,ENSG00000099246,ENSG00000285737,ENSG00000150051,ENSG00000230500,ENSG00000251810,ENSG00000226016
chr10	27998986	27999189	10:27998986-27999189	ENSG00000150051,ENSG00000230500,ENSG00000169126,ENSG00000251810,ENSG00000226016,ENSG00000233472,ENSG00000226395
chr10	28179569	28179837	10:28179569-28179837	ENSG00000182077,ENSG00000150051,ENSG00000230500,ENSG00000251810,ENSG00000226016,ENSG00000286413
chr10	28241844	28242045	10:28241844-28242045	ENSG00000150051,ENSG00000230500,ENSG00000251810,ENSG00000226016,ENSG00000150054,ENSG00000286413,ENSG00000275036,ENSG00000222666
chr10	28302755	28303381	10:28302755-28303381	ENSG00000182077,ENSG00000150051,ENSG00000230500,ENSG00000251810,ENSG00000226016,ENSG00000150054,ENSG00000286413,ENSG00000275036,ENSG00000282996,ENSG00000237746,ENSG00000222666
chr10	28334239	28334589	10:28334239-28334589	ENSG00000150051,ENSG00000251810,ENSG00000226016,ENSG00000150054,ENSG00000286413,ENSG00000275036,ENSG00000282996,ENSG00000237746,ENSG00000222666
chr10	28381827	28382212	10:28381827-28382212	ENSG00000237956,ENSG00000182077,ENSG00000150051,ENSG00000230500,ENSG00000251810,ENSG00000226016,ENSG00000150054,ENSG00000286413,ENSG00000275036,ENSG00000282996,ENSG00000237746,ENSG00000222666
chr10	28393855	28394293	10:28393855-28394293	ENSG00000278830,ENSG00000237956,ENSG00000182077,ENSG00000150051,ENSG00000230500,ENSG00000251810,ENSG00000226016,ENSG00000286413,ENSG00000275036,ENSG00000237746,ENSG00000222666
chr10	28432220	28432473	10:28432220-28432473	ENSG00000226016,ENSG00000222666,ENSG00000224439,ENSG00000222705,ENSG00000254635,ENSG00000095787,ENSG00000252401,ENSG00000231911
chr10	28457922	28458151	10:28457922-28458151	ENSG00000226016,ENSG00000222666,ENSG00000224439,ENSG00000222705,ENSG00000252401,ENSG00000231911,ENSG00000120563
chr10	28494359	28494730	10:28494359-28494730	ENSG00000222666,ENSG00000237128,ENSG00000222705,ENSG00000254635,ENSG00000095787,ENSG00000252401,ENSG00000201001
chr10	28532603	28533170	10:28532603-28533170	ENSG00000254635,ENSG00000095787
chr10	28593014	28593214	10:28593014-28593214	ENSG00000254635,ENSG00000095787,ENSG00000252401
chr10	28677230	28677600	10:28677230-28677600	ENSG00000252401,ENSG00000231911,ENSG00000207483,ENSG00000095739,ENSG00000236716,ENSG00000201001,ENSG00000235824,ENSG00000271220,ENSG00000199402,ENSG00000229605,ENSG00000120563,ENSG00000287402,ENSG00000224597
chr10	28679131	28679396	10:28679131-28679396	ENSG00000252401,ENSG00000231911,ENSG00000207483,ENSG00000095739,ENSG00000236716,ENSG00000201001,ENSG00000235824,ENSG00000271220,ENSG00000199402,ENSG00000229605,ENSG00000120563,ENSG00000287402,ENSG00000224597
chr10	28839673	28840009	10:28839673-28840009	ENSG00000252401,ENSG00000231911,ENSG00000232624,ENSG00000236716,ENSG00000201001,ENSG00000235824,ENSG00000271220,ENSG00000199402,ENSG00000229605,ENSG00000120563,ENSG00000287402,ENSG00000224597
chr10	28849843	28850141	10:28849843-28850141	ENSG00000252401,ENSG00000231911,ENSG00000232624,ENSG00000236716,ENSG00000201001,ENSG00000235824,ENSG00000271220,ENSG00000199402,ENSG00000229605,ENSG00000120563
chr10	29009492	29009828	10:29009492-29009828	ENSG00000226016,ENSG00000252401,ENSG00000231911,ENSG00000207483,ENSG00000236716,ENSG00000201001,ENSG00000235824,ENSG00000271220,ENSG00000199402,ENSG00000229605,ENSG00000120563,ENSG00000287402,ENSG00000224597,ENSG00000274985,ENSG00000212411
chr10	29132032	29132253	10:29132032-29132253	ENSG00000226016,ENSG00000252401,ENSG00000231911,ENSG00000207483,ENSG00000236716,ENSG00000201001,ENSG00000235824,ENSG00000271220,ENSG00000199402,ENSG00000229605,ENSG00000120563,ENSG00000287402,ENSG00000224597,ENSG00000274985,ENSG00000212411
chr10	29471549	29471769	10:29471549-29471769	ENSG00000287402,ENSG00000224597,ENSG00000274985,ENSG00000197321,ENSG00000207612,ENSG00000212411,ENSG00000216035
chr10	29725458	29725658	10:29725458-29725658	ENSG00000287402,ENSG00000224597,ENSG00000274985,ENSG00000197321,ENSG00000207612,ENSG00000212411,ENSG00000216035,ENSG00000225976,ENSG00000222092,ENSG00000237936
chr10	29917407	29917686	10:29917407-29917686	ENSG00000274985,ENSG00000197321,ENSG00000207612,ENSG00000212411,ENSG00000216035,ENSG00000225976,ENSG00000237936,ENSG00000200887,ENSG00000230125,ENSG00000259994,ENSG00000285824,ENSG00000250833
chr10	30070173	30070373	10:30070173-30070373	ENSG00000207612,ENSG00000212411,ENSG00000216035,ENSG00000225976,ENSG00000237936,ENSG00000165757,ENSG00000200887,ENSG00000230125,ENSG00000259994,ENSG00000107951,ENSG00000285824,ENSG00000250833,ENSG00000241621,ENSG00000239625,ENSG00000284277,ENSG00000214434,ENSG00000235679
chr10	30151867	30152470	10:30151867-30152470	ENSG00000120563,ENSG00000287402,ENSG00000224597,ENSG00000274985,ENSG00000207612,ENSG00000212411,ENSG00000216035,ENSG00000222092,ENSG00000237936,ENSG00000165757,ENSG00000200887,ENSG00000230125,ENSG00000259994,ENSG00000107951,ENSG00000285824,ENSG00000250833,ENSG00000241621,ENSG00000239625,ENSG00000284277,ENSG00000214434,ENSG00000235679,ENSG00000224473,ENSG00000285630,ENSG00000151033,ENSG00000272381
chr10	30170837	30171147	10:30170837-30171147	ENSG00000287402,ENSG00000224597,ENSG00000274985,ENSG00000207612,ENSG00000212411,ENSG00000216035,ENSG00000237936,ENSG00000165757,ENSG00000200887,ENSG00000230125,ENSG00000259994,ENSG00000107951,ENSG00000285824,ENSG00000250833,ENSG00000241621,ENSG00000239625,ENSG00000284277,ENSG00000214434,ENSG00000235679,ENSG00000151033
chr10	30190792	30191278	10:30190792-30191278	ENSG00000274985,ENSG00000207612,ENSG00000212411,ENSG00000216035,ENSG00000237936,ENSG00000165757,ENSG00000200887,ENSG00000230125,ENSG00000259994,ENSG00000107951,ENSG00000285824,ENSG00000250833,ENSG00000241621,ENSG00000239625,ENSG00000284277,ENSG00000214434,ENSG00000235679,ENSG00000285630,ENSG00000151033
chr10	30418696	30418942	10:30418696-30418942	ENSG00000107951,ENSG00000250833,ENSG00000241621,ENSG00000239625,ENSG00000284277,ENSG00000214434,ENSG00000235679,ENSG00000224473,ENSG00000107968,ENSG00000213778,ENSG00000287420,ENSG00000230298,ENSG00000285630,ENSG00000151033
chr10	30433949	30434203	10:30433949-30434203	ENSG00000107951,ENSG00000250833,ENSG00000241621,ENSG00000239625,ENSG00000284277,ENSG00000214434,ENSG00000235679,ENSG00000224473,ENSG00000107968,ENSG00000213778,ENSG00000287420,ENSG00000230298,ENSG00000285630
chr10	30437164	30437382	10:30437164-30437382	ENSG00000107951,ENSG00000250833,ENSG00000241621,ENSG00000239625,ENSG00000284277,ENSG00000214434,ENSG00000235679,ENSG00000224473,ENSG00000107968,ENSG00000213778,ENSG00000287420,ENSG00000285630
chr10	30493875	30494417	10:30493875-30494417	ENSG00000230125,ENSG00000259994,ENSG00000107951,ENSG00000285824,ENSG00000250833,ENSG00000241621,ENSG00000239625,ENSG00000284277,ENSG00000214434,ENSG00000235679,ENSG00000224473,ENSG00000213778,ENSG00000287420,ENSG00000230298,ENSG00000285630,ENSG00000151033
chr10	30502315	30502555	10:30502315-30502555	ENSG00000200887,ENSG00000230125,ENSG00000107951,ENSG00000250833,ENSG00000241621,ENSG00000239625,ENSG00000284277,ENSG00000214434,ENSG00000235679,ENSG00000224473,ENSG00000213778,ENSG00000287420,ENSG00000230298,ENSG00000285630,ENSG00000151033
chr10	30504089	30504524	10:30504089-30504524	ENSG00000107951,ENSG00000250833,ENSG00000241621,ENSG00000239625,ENSG00000284277,ENSG00000214434,ENSG00000235679,ENSG00000224473,ENSG00000213778,ENSG00000287420,ENSG00000230298,ENSG00000285630,ENSG00000151033
chr10	30553069	30553477	10:30553069-30553477	ENSG00000200887,ENSG00000230125,ENSG00000259994,ENSG00000107951,ENSG00000285824,ENSG00000250833,ENSG00000241621,ENSG00000239625,ENSG00000284277,ENSG00000214434,ENSG00000235679,ENSG00000224473,ENSG00000213778,ENSG00000287420,ENSG00000228800,ENSG00000239744,ENSG00000230298,ENSG00000285630,ENSG00000151033
chr10	30671080	30671280	10:30671080-30671280	ENSG00000107951,ENSG00000250833,ENSG00000241621,ENSG00000239625,ENSG00000284277,ENSG00000214434,ENSG00000235679,ENSG00000230298,ENSG00000151033,ENSG00000234814,ENSG00000230720,ENSG00000272381,ENSG00000252479
chr10	30752605	30752986	10:30752605-30752986	ENSG00000231855,ENSG00000286694,ENSG00000151033,ENSG00000234814,ENSG00000230720,ENSG00000237135,ENSG00000272381,ENSG00000237036,ENSG00000252479,ENSG00000148516,ENSG00000230397,ENSG00000285781
chr10	30821192	30821622	10:30821192-30821622	ENSG00000231855,ENSG00000286694,ENSG00000151033,ENSG00000230720,ENSG00000272914,ENSG00000237135,ENSG00000272381,ENSG00000237036,ENSG00000252479,ENSG00000148516,ENSG00000230397,ENSG00000285781
chr10	30828715	30829108	10:30828715-30829108	ENSG00000231855,ENSG00000286694,ENSG00000230720,ENSG00000272914,ENSG00000237135,ENSG00000272381,ENSG00000237036,ENSG00000252479,ENSG00000148516,ENSG00000230397,ENSG00000285781
chr10	31014541	31014813	10:31014541-31014813	ENSG00000183621,ENSG00000237135,ENSG00000287564,ENSG00000272381,ENSG00000237036,ENSG00000252479,ENSG00000148516,ENSG00000230397,ENSG00000285781
chr10	31031547	31032609	10:31031547-31032609	ENSG00000183621,ENSG00000237135,ENSG00000287564,ENSG00000272381,ENSG00000237036,ENSG00000252479,ENSG00000148516
chr10	31090848	31091143	10:31090848-31091143	ENSG00000230720,ENSG00000237135,ENSG00000272381,ENSG00000237036,ENSG00000252479,ENSG00000148516,ENSG00000230397,ENSG00000285781
chr10	31404754	31404954	10:31404754-31404954	ENSG00000231855,ENSG00000272381,ENSG00000237036,ENSG00000252479,ENSG00000148516,ENSG00000230397,ENSG00000285781
chr10	31603303	31603933	10:31603303-31603933	ENSG00000231855,ENSG00000286694,ENSG00000223834,ENSG00000237036,ENSG00000252479,ENSG00000148516,ENSG00000230397,ENSG00000285781
chr10	31707755	31707967	10:31707755-31707967	ENSG00000237797,ENSG00000231855,ENSG00000286694,ENSG00000272381,ENSG00000237036,ENSG00000252479,ENSG00000148516,ENSG00000230397,ENSG00000285781
chr10	31751564	31751764	10:31751564-31751764	ENSG00000222412,ENSG00000231855,ENSG00000286694
chr10	31760045	31760739	10:31760045-31760739	ENSG00000222412,ENSG00000237797,ENSG00000231855,ENSG00000286694,ENSG00000250833,ENSG00000230720,ENSG00000237135,ENSG00000272381,ENSG00000237036,ENSG00000252479,ENSG00000148516,ENSG00000230397,ENSG00000285781
chr10	31862336	31862733	10:31862336-31862733	ENSG00000235113,ENSG00000239731,ENSG00000231148,ENSG00000165322
chr10	31930234	31930602	10:31930234-31930602	ENSG00000231148,ENSG00000165322
chr10	31951968	31952267	10:31951968-31952267	ENSG00000235113,ENSG00000234335,ENSG00000239731,ENSG00000230240,ENSG00000231148,ENSG00000165322,ENSG00000230720
chr10	31972475	31972964	10:31972475-31972964	ENSG00000231245,ENSG00000200484,ENSG00000252482,ENSG00000234811,ENSG00000235113,ENSG00000234335,ENSG00000239731,ENSG00000230240,ENSG00000231148,ENSG00000165322,ENSG00000212411,ENSG00000250833,ENSG00000151033,ENSG00000230720,ENSG00000272381,ENSG00000252479
chr10	32005020	32005325	10:32005020-32005325	ENSG00000226842,ENSG00000252482,ENSG00000234811,ENSG00000235113,ENSG00000234335,ENSG00000170759,ENSG00000239731,ENSG00000230240,ENSG00000231148,ENSG00000165322,ENSG00000230720,ENSG00000272381
chr10	32055906	32056111	10:32055906-32056111	ENSG00000252482,ENSG00000234811,ENSG00000235113,ENSG00000234335,ENSG00000206660,ENSG00000170759
chr10	32056313	32056580	10:32056313-32056580	ENSG00000252482,ENSG00000234811,ENSG00000235113,ENSG00000234335,ENSG00000206660,ENSG00000170759
chr10	32139486	32139701	10:32139486-32139701	ENSG00000231245,ENSG00000252482,ENSG00000234811,ENSG00000235113,ENSG00000234335
chr10	32190897	32191148	10:32190897-32191148	ENSG00000200484,ENSG00000233190,ENSG00000217094,ENSG00000252482,ENSG00000234811,ENSG00000235113,ENSG00000234335
chr10	32207523	32207804	10:32207523-32207804	ENSG00000231245,ENSG00000200484,ENSG00000226842,ENSG00000227253,ENSG00000233190,ENSG00000217094,ENSG00000252482,ENSG00000234811,ENSG00000235113,ENSG00000234335
chr10	32210810	32211030	10:32210810-32211030	ENSG00000231245,ENSG00000200484,ENSG00000226842,ENSG00000227253,ENSG00000233190,ENSG00000217094,ENSG00000252482,ENSG00000234811,ENSG00000235113,ENSG00000234335
chr10	32256768	32256968	10:32256768-32256968	ENSG00000200484,ENSG00000229327,ENSG00000233825,ENSG00000226842,ENSG00000120616,ENSG00000227253,ENSG00000233190
chr10	32332241	32332797	10:32332241-32332797	ENSG00000231245,ENSG00000200484,ENSG00000229327,ENSG00000233825,ENSG00000226842,ENSG00000120616,ENSG00000227253,ENSG00000233190,ENSG00000252482
chr10	32346149	32346523	10:32346149-32346523	ENSG00000200484,ENSG00000229327,ENSG00000233825,ENSG00000226842,ENSG00000120616,ENSG00000227253,ENSG00000233190
chr10	32347065	32347292	10:32347065-32347292	ENSG00000229327,ENSG00000233825,ENSG00000226842,ENSG00000120616,ENSG00000227253
chr10	32377469	32378128	10:32377469-32378128	ENSG00000286409,ENSG00000200484,ENSG00000226842,ENSG00000120616
chr10	32378602	32378964	10:32378602-32378964	ENSG00000216937,ENSG00000286409,ENSG00000200484,ENSG00000229327,ENSG00000233825,ENSG00000226842,ENSG00000120616,ENSG00000227253
chr10	32445800	32446549	10:32445800-32446549	ENSG00000231245,ENSG00000216937,ENSG00000286409,ENSG00000200484
chr10	32468850	32469087	10:32468850-32469087	ENSG00000231245,ENSG00000216937,ENSG00000286409,ENSG00000200484
chr10	32922171	32922561	10:32922171-32922561	ENSG00000235962,ENSG00000229656,ENSG00000228816,ENSG00000150093
chr10	32923948	32924161	10:32923948-32924161	ENSG00000150093
chr10	32938740	32938951	10:32938740-32938951	ENSG00000229656,ENSG00000228816,ENSG00000150093
chr10	32948459	32948779	10:32948459-32948779	ENSG00000229656,ENSG00000228816,ENSG00000150093
chr10	32958205	32958490	10:32958205-32958490	ENSG00000229656,ENSG00000150093
chr10	32971555	32972096	10:32971555-32972096	ENSG00000235962,ENSG00000229656,ENSG00000150093
chr10	32980448	32981297	10:32980448-32981297	ENSG00000235962,ENSG00000229656,ENSG00000150093
chr10	33005653	33005853	10:33005653-33005853	ENSG00000229656,ENSG00000150093
chr10	33008756	33009046	10:33008756-33009046	ENSG00000235962,ENSG00000229656,ENSG00000150093
chr10	33027896	33028152	10:33027896-33028152	ENSG00000235962,ENSG00000229878,ENSG00000265319,ENSG00000234163,ENSG00000231245
chr10	33126261	33126731	10:33126261-33126731	ENSG00000287278,ENSG00000273012,ENSG00000244356,ENSG00000238258,ENSG00000233387,ENSG00000235962,ENSG00000229878
chr10	33155871	33156114	10:33155871-33156114	ENSG00000287278,ENSG00000273012,ENSG00000244356,ENSG00000238258,ENSG00000233387,ENSG00000235962,ENSG00000229878
chr10	33193147	33193762	10:33193147-33193762	ENSG00000223470,ENSG00000226407,ENSG00000261683,ENSG00000226412,ENSG00000287278,ENSG00000273012,ENSG00000244356,ENSG00000238258,ENSG00000099250,ENSG00000233387,ENSG00000235962
chr10	33509179	33509497	10:33509179-33509497	ENSG00000234167,ENSG00000199200,ENSG00000223470,ENSG00000226407,ENSG00000261683,ENSG00000203565,ENSG00000226412,ENSG00000287278,ENSG00000273012,ENSG00000244356,ENSG00000238258,ENSG00000099250
chr10	33661729	33662380	10:33661729-33662380	ENSG00000223470,ENSG00000226407,ENSG00000261683,ENSG00000203565,ENSG00000226412,ENSG00000287278,ENSG00000273012,ENSG00000244356
chr10	33817622	33817996	10:33817622-33817996	ENSG00000223047,ENSG00000234167,ENSG00000199200,ENSG00000223470,ENSG00000226407,ENSG00000261683,ENSG00000203565,ENSG00000226412,ENSG00000287278,ENSG00000273012,ENSG00000244356,ENSG00000238258,ENSG00000099250,ENSG00000235962
chr10	34001296	34001533	10:34001296-34001533	ENSG00000234167,ENSG00000199200,ENSG00000223470,ENSG00000226407,ENSG00000261683,ENSG00000203565,ENSG00000226412,ENSG00000287278,ENSG00000273012,ENSG00000244356
chr10	34010863	34011291	10:34010863-34011291	ENSG00000232525,ENSG00000234167,ENSG00000199200,ENSG00000223470,ENSG00000226407,ENSG00000261683,ENSG00000203565,ENSG00000226412,ENSG00000287278,ENSG00000273012,ENSG00000244356
chr10	34155895	34156150	10:34155895-34156150	ENSG00000234167,ENSG00000199200,ENSG00000223470,ENSG00000226407,ENSG00000261683,ENSG00000226412,ENSG00000287278,ENSG00000273012,ENSG00000244356
chr10	34163156	34163456	10:34163156-34163456	ENSG00000234167,ENSG00000199200,ENSG00000148498,ENSG00000223470,ENSG00000226407,ENSG00000261683,ENSG00000203565,ENSG00000226412,ENSG00000287278,ENSG00000273012,ENSG00000244356,ENSG00000238258
chr10	34254664	34254864	10:34254664-34254864	ENSG00000234167,ENSG00000199200,ENSG00000148498,ENSG00000223470,ENSG00000226407,ENSG00000226412,ENSG00000287278,ENSG00000273012,ENSG00000244356
chr10	34522637	34522837	10:34522637-34522837	ENSG00000234167,ENSG00000199200,ENSG00000148498,ENSG00000223470,ENSG00000226412,ENSG00000273012,ENSG00000244356
chr10	34655623	34655823	10:34655623-34655823	ENSG00000283000,ENSG00000213724,ENSG00000222909,ENSG00000223047,ENSG00000232525,ENSG00000226386,ENSG00000215184,ENSG00000229235,ENSG00000234167,ENSG00000148498
chr10	34666367	34666613	10:34666367-34666613	ENSG00000283000,ENSG00000213724,ENSG00000222909,ENSG00000223047,ENSG00000232525,ENSG00000226386,ENSG00000215184,ENSG00000229235,ENSG00000148498
chr10	34716923	34717353	10:34716923-34717353	ENSG00000283000,ENSG00000213724,ENSG00000222909,ENSG00000223047,ENSG00000232525,ENSG00000226386,ENSG00000215184,ENSG00000148498,ENSG00000244356
chr10	34758426	34758626	10:34758426-34758626	ENSG00000213724,ENSG00000222909,ENSG00000223047,ENSG00000232525,ENSG00000226386,ENSG00000215184,ENSG00000148498
chr10	34981505	34981705	10:34981505-34981705	ENSG00000266228,ENSG00000283000,ENSG00000213724,ENSG00000222909,ENSG00000223047,ENSG00000232525,ENSG00000226386,ENSG00000148498
chr10	35021458	35021827	10:35021458-35021827	ENSG00000266228,ENSG00000283000,ENSG00000213724,ENSG00000222909,ENSG00000223047,ENSG00000232525,ENSG00000226386,ENSG00000148498
chr10	35063975	35064175	10:35063975-35064175	ENSG00000266228,ENSG00000108094,ENSG00000232525
chr10	35090225	35090696	10:35090225-35090696	ENSG00000253070,ENSG00000233200,ENSG00000233343,ENSG00000230534,ENSG00000266228,ENSG00000108094
chr10	35126505	35127316	10:35126505-35127316	ENSG00000253070,ENSG00000233200,ENSG00000233343,ENSG00000253054,ENSG00000095794,ENSG00000230534
chr10	35140685	35141092	10:35140685-35141092	ENSG00000253070,ENSG00000233200,ENSG00000233343,ENSG00000253054,ENSG00000095794,ENSG00000230534
chr10	35195663	35196382	10:35195663-35196382	ENSG00000253070,ENSG00000233200,ENSG00000269952,ENSG00000233343,ENSG00000253054,ENSG00000095794,ENSG00000230534
chr10	35218303	35218780	10:35218303-35218780	ENSG00000148513,ENSG00000200097,ENSG00000253070,ENSG00000233200,ENSG00000269952,ENSG00000233343,ENSG00000095794,ENSG00000230534
chr10	35306999	35307235	10:35306999-35307235	ENSG00000207271,ENSG00000177291,ENSG00000273312,ENSG00000271335,ENSG00000200097,ENSG00000253070,ENSG00000233200
chr10	35336407	35336651	10:35336407-35336651	ENSG00000271335,ENSG00000200097,ENSG00000108100,ENSG00000253070,ENSG00000233200
chr10	35378587	35379063	10:35378587-35379063	ENSG00000274458,ENSG00000237002,ENSG00000228694,ENSG00000177291,ENSG00000273312,ENSG00000271335,ENSG00000200097,ENSG00000108100,ENSG00000253070,ENSG00000233200
chr10	35379141	35379739	10:35379141-35379739	ENSG00000274458,ENSG00000237002,ENSG00000228694,ENSG00000177291,ENSG00000273312,ENSG00000271335,ENSG00000200097,ENSG00000108100,ENSG00000253070,ENSG00000233200
chr10	35447824	35448330	10:35447824-35448330	ENSG00000287945,ENSG00000200097,ENSG00000108100,ENSG00000253070,ENSG00000233200
chr10	35451188	35451544	10:35451188-35451544	ENSG00000287945,ENSG00000200097,ENSG00000108100,ENSG00000253070,ENSG00000233200
chr10	35492439	35492727	10:35492439-35492727	ENSG00000244402,ENSG00000235687,ENSG00000234918,ENSG00000229644,ENSG00000274458,ENSG00000237002,ENSG00000228694,ENSG00000236626,ENSG00000227313,ENSG00000280719,ENSG00000226646,ENSG00000177291,ENSG00000273312,ENSG00000271335,ENSG00000200097,ENSG00000108100,ENSG00000253070,ENSG00000233200
chr10	35533565	35533828	10:35533565-35533828	ENSG00000177291,ENSG00000273312,ENSG00000200097,ENSG00000108100,ENSG00000253070,ENSG00000233200
chr10	35563398	35563627	10:35563398-35563627	ENSG00000252621,ENSG00000244402,ENSG00000235687,ENSG00000234918,ENSG00000225355,ENSG00000207271,ENSG00000229644,ENSG00000274458,ENSG00000237002,ENSG00000228694,ENSG00000236626,ENSG00000227313,ENSG00000280719,ENSG00000226646,ENSG00000177291,ENSG00000273312,ENSG00000271335,ENSG00000200097,ENSG00000108100,ENSG00000253070,ENSG00000233200
chr10	35635562	35635762	10:35635562-35635762	ENSG00000224920,ENSG00000237970,ENSG00000252621,ENSG00000244402,ENSG00000235687,ENSG00000234918,ENSG00000206796,ENSG00000148513,ENSG00000225355,ENSG00000207271,ENSG00000229644,ENSG00000274458,ENSG00000237002,ENSG00000228694,ENSG00000236626,ENSG00000227475,ENSG00000227313,ENSG00000280719,ENSG00000226646,ENSG00000284265,ENSG00000287528,ENSG00000177283,ENSG00000177291,ENSG00000273312,ENSG00000253070,ENSG00000233200
chr10	35640901	35641301	10:35640901-35641301	ENSG00000207271,ENSG00000229644,ENSG00000274458,ENSG00000237002,ENSG00000228694,ENSG00000236626,ENSG00000227475,ENSG00000227313,ENSG00000280719,ENSG00000226646,ENSG00000284265,ENSG00000287528,ENSG00000177283,ENSG00000177291,ENSG00000273312
chr10	35642244	35642578	10:35642244-35642578	ENSG00000148513,ENSG00000207271,ENSG00000229644,ENSG00000274458,ENSG00000237002,ENSG00000228694,ENSG00000236626,ENSG00000227475,ENSG00000227313,ENSG00000280719,ENSG00000226646,ENSG00000284265,ENSG00000287528,ENSG00000177283,ENSG00000177291,ENSG00000273312
chr10	36024134	36024334	10:36024134-36024334	ENSG00000234941,ENSG00000256892,ENSG00000225276,ENSG00000224920,ENSG00000236313,ENSG00000237970,ENSG00000252621,ENSG00000244402,ENSG00000235687,ENSG00000234918,ENSG00000206796,ENSG00000148513,ENSG00000225355,ENSG00000233533,ENSG00000238176,ENSG00000207271,ENSG00000229644,ENSG00000274458,ENSG00000237002,ENSG00000228694,ENSG00000236626,ENSG00000227475,ENSG00000227313,ENSG00000280719,ENSG00000226646,ENSG00000177291,ENSG00000273312
chr10	36779357	36779557	10:36779357-36779557	ENSG00000233832,ENSG00000234541,ENSG00000225638,ENSG00000277133,ENSG00000215151,ENSG00000260137,ENSG00000226578,ENSG00000256892,ENSG00000225276,ENSG00000224920,ENSG00000236313,ENSG00000237970,ENSG00000252621,ENSG00000244402,ENSG00000235687,ENSG00000234918,ENSG00000206796,ENSG00000148513,ENSG00000225355,ENSG00000233533,ENSG00000238176,ENSG00000207271,ENSG00000229644,ENSG00000274458,ENSG00000237002,ENSG00000228694,ENSG00000236626,ENSG00000227475,ENSG00000227313,ENSG00000280719,ENSG00000226646,ENSG00000177291,ENSG00000273312
chr10	36889034	36889307	10:36889034-36889307	ENSG00000233832,ENSG00000227679,ENSG00000234541,ENSG00000227264,ENSG00000233867,ENSG00000225638,ENSG00000277133,ENSG00000215151,ENSG00000203496,ENSG00000234941,ENSG00000226113,ENSG00000224761,ENSG00000225965,ENSG00000272983,ENSG00000235197,ENSG00000151963,ENSG00000228828,ENSG00000225192,ENSG00000260137,ENSG00000226578,ENSG00000256892,ENSG00000225276,ENSG00000224920,ENSG00000236313,ENSG00000237970,ENSG00000252621,ENSG00000244402,ENSG00000235687,ENSG00000234918,ENSG00000206796,ENSG00000148513,ENSG00000225355,ENSG00000233533,ENSG00000238176,ENSG00000207271,ENSG00000229644,ENSG00000274458,ENSG00000237002,ENSG00000228694,ENSG00000236626,ENSG00000227475,ENSG00000227313,ENSG00000280719,ENSG00000226646,ENSG00000177291,ENSG00000273312
chr10	37856899	37857177	10:37856899-37857177	ENSG00000234541,ENSG00000227264,ENSG00000233867,ENSG00000225638,ENSG00000272983,ENSG00000235197,ENSG00000151963,ENSG00000236514,ENSG00000228828,ENSG00000225192,ENSG00000260137,ENSG00000198105,ENSG00000226578,ENSG00000256892,ENSG00000225276,ENSG00000224920
chr10	37857260	37857872	10:37857260-37857872	ENSG00000233832,ENSG00000227679,ENSG00000234541,ENSG00000227264,ENSG00000233867,ENSG00000225638,ENSG00000277133,ENSG00000215151,ENSG00000203496,ENSG00000228882,ENSG00000222314,ENSG00000234941,ENSG00000226113,ENSG00000224761,ENSG00000225965,ENSG00000272983,ENSG00000275675,ENSG00000252132,ENSG00000206840,ENSG00000235197,ENSG00000151963,ENSG00000236514,ENSG00000228828,ENSG00000225192,ENSG00000260137,ENSG00000198105,ENSG00000226578,ENSG00000256892,ENSG00000225276,ENSG00000224920,ENSG00000236313,ENSG00000237970,ENSG00000252621,ENSG00000244402,ENSG00000235687,ENSG00000234918,ENSG00000206796,ENSG00000148513
chr10	37858009	37858285	10:37858009-37858285	ENSG00000234541,ENSG00000227264,ENSG00000233867,ENSG00000225638,ENSG00000277133,ENSG00000215151,ENSG00000226113,ENSG00000224761,ENSG00000225965,ENSG00000272983,ENSG00000252132,ENSG00000235197,ENSG00000151963,ENSG00000236514,ENSG00000228828,ENSG00000225192,ENSG00000260137,ENSG00000198105,ENSG00000226578,ENSG00000256892,ENSG00000225276,ENSG00000224920,ENSG00000236313,ENSG00000252621,ENSG00000244402,ENSG00000235687,ENSG00000234918
chr10	37976129	37977030	10:37976129-37977030	ENSG00000233832,ENSG00000227679,ENSG00000234541,ENSG00000227264,ENSG00000233867,ENSG00000225638,ENSG00000277133,ENSG00000215151,ENSG00000203496,ENSG00000228882,ENSG00000222314,ENSG00000234941,ENSG00000226113,ENSG00000224761,ENSG00000225965,ENSG00000272983,ENSG00000283930,ENSG00000075407,ENSG00000235964,ENSG00000226086,ENSG00000275675,ENSG00000252132,ENSG00000189180,ENSG00000206840,ENSG00000226447,ENSG00000175395,ENSG00000235197,ENSG00000151963,ENSG00000228828,ENSG00000225192,ENSG00000260137,ENSG00000226578,ENSG00000256892,ENSG00000225276,ENSG00000224920,ENSG00000236313,ENSG00000237970,ENSG00000252621,ENSG00000244402,ENSG00000235687,ENSG00000234918,ENSG00000148513
chr10	38010180	38011270	10:38010180-38011270	ENSG00000233832,ENSG00000227679,ENSG00000234541,ENSG00000227264,ENSG00000233867,ENSG00000225638,ENSG00000277133,ENSG00000215151,ENSG00000203496,ENSG00000228882,ENSG00000222314,ENSG00000234941,ENSG00000226113,ENSG00000224761,ENSG00000225965,ENSG00000272983,ENSG00000283930,ENSG00000075407,ENSG00000235964,ENSG00000226086,ENSG00000275675,ENSG00000252132,ENSG00000189180,ENSG00000206840,ENSG00000226447,ENSG00000175395,ENSG00000235197,ENSG00000151963,ENSG00000228828,ENSG00000225192,ENSG00000260137,ENSG00000226578,ENSG00000256892,ENSG00000225276,ENSG00000224920,ENSG00000236313,ENSG00000237970,ENSG00000252621,ENSG00000244402,ENSG00000235687,ENSG00000234918,ENSG00000206796,ENSG00000148513
chr10	38093850	38094485	10:38093850-38094485	ENSG00000233832,ENSG00000227679,ENSG00000234541,ENSG00000227264,ENSG00000233867,ENSG00000225638,ENSG00000277133,ENSG00000215151,ENSG00000203496,ENSG00000228882,ENSG00000234941,ENSG00000226113,ENSG00000224761,ENSG00000225965,ENSG00000272983,ENSG00000283930,ENSG00000075407,ENSG00000235964,ENSG00000226086,ENSG00000275675,ENSG00000252132,ENSG00000189180,ENSG00000206840,ENSG00000226447,ENSG00000175395,ENSG00000235197,ENSG00000151963,ENSG00000228828,ENSG00000225192,ENSG00000260137,ENSG00000226578,ENSG00000256892,ENSG00000225276,ENSG00000224920,ENSG00000236313,ENSG00000237970,ENSG00000252621,ENSG00000244402,ENSG00000235687,ENSG00000234918,ENSG00000206796,ENSG00000148513
chr10	38356258	38356530	10:38356258-38356530	ENSG00000233832,ENSG00000227679,ENSG00000234541,ENSG00000227264,ENSG00000233867,ENSG00000225638,ENSG00000277133,ENSG00000215151,ENSG00000203496,ENSG00000228882,ENSG00000222314,ENSG00000276805,ENSG00000120555,ENSG00000099251,ENSG00000234941,ENSG00000226113,ENSG00000224761,ENSG00000225965,ENSG00000272983,ENSG00000226086,ENSG00000275675,ENSG00000252132,ENSG00000206840,ENSG00000235197,ENSG00000228828,ENSG00000225192,ENSG00000260137,ENSG00000226578,ENSG00000256892,ENSG00000225276,ENSG00000224920,ENSG00000236313,ENSG00000237970,ENSG00000252621,ENSG00000244402,ENSG00000235687,ENSG00000234918,ENSG00000206796,ENSG00000148513,ENSG00000274458,ENSG00000237002,ENSG00000228694
chr10	38402640	38403516	10:38402640-38403516	ENSG00000233832,ENSG00000227679,ENSG00000234541,ENSG00000227264,ENSG00000233867,ENSG00000225638,ENSG00000277133,ENSG00000215151,ENSG00000203496,ENSG00000228882,ENSG00000222314,ENSG00000276805,ENSG00000120555,ENSG00000099251,ENSG00000234941,ENSG00000226113,ENSG00000224761,ENSG00000225965,ENSG00000272983,ENSG00000275675,ENSG00000252132,ENSG00000206840,ENSG00000235197,ENSG00000151963,ENSG00000228828,ENSG00000225192,ENSG00000260137,ENSG00000226578,ENSG00000256892,ENSG00000225276,ENSG00000224920,ENSG00000236313,ENSG00000237970,ENSG00000252621,ENSG00000244402,ENSG00000235687,ENSG00000234918,ENSG00000206796,ENSG00000148513
chr10	42367922	42368226	10:42367922-42368226	ENSG00000185904,ENSG00000279239,ENSG00000182632,ENSG00000215146,ENSG00000228755,ENSG00000274167,ENSG00000271650,ENSG00000237592,ENSG00000229485
chr10	42552664	42553140	10:42552664-42553140	ENSG00000263795,ENSG00000234864,ENSG00000233515,ENSG00000285884,ENSG00000251783,ENSG00000272387,ENSG00000272319,ENSG00000277479,ENSG00000196693,ENSG00000233837,ENSG00000270762,ENSG00000234420,ENSG00000185904,ENSG00000279239,ENSG00000182632,ENSG00000228755,ENSG00000274167,ENSG00000271650,ENSG00000237592,ENSG00000229485
chr10	42637999	42638881	10:42637999-42638881	ENSG00000229630,ENSG00000234864,ENSG00000231009,ENSG00000232109,ENSG00000233515,ENSG00000285884,ENSG00000251783,ENSG00000272387,ENSG00000272319,ENSG00000277479,ENSG00000196693,ENSG00000233837,ENSG00000185904,ENSG00000279239,ENSG00000182632,ENSG00000228755,ENSG00000274167
chr10	42645065	42645505	10:42645065-42645505	ENSG00000263795,ENSG00000229630,ENSG00000234864,ENSG00000231009,ENSG00000232109,ENSG00000233515,ENSG00000285884,ENSG00000251783,ENSG00000272387,ENSG00000272319,ENSG00000277479,ENSG00000196693,ENSG00000233837,ENSG00000185904,ENSG00000279239,ENSG00000182632,ENSG00000228755,ENSG00000274167,ENSG00000271650,ENSG00000237592,ENSG00000229485
chr10	42647149	42647463	10:42647149-42647463	ENSG00000263795,ENSG00000229630,ENSG00000234864,ENSG00000231009,ENSG00000232109,ENSG00000233515,ENSG00000285884,ENSG00000251783,ENSG00000272387,ENSG00000272319,ENSG00000277479,ENSG00000196693,ENSG00000233837,ENSG00000185904,ENSG00000279239,ENSG00000182632,ENSG00000228755,ENSG00000274167,ENSG00000271650,ENSG00000237592,ENSG00000229485
chr10	42654573	42654796	10:42654573-42654796	ENSG00000229630,ENSG00000234864,ENSG00000231009,ENSG00000232109,ENSG00000233515,ENSG00000251783,ENSG00000272387,ENSG00000272319,ENSG00000277479,ENSG00000233837,ENSG00000185904,ENSG00000279239,ENSG00000182632,ENSG00000274167,ENSG00000271650,ENSG00000237592,ENSG00000229485
chr10	42738697	42739064	10:42738697-42739064	ENSG00000236114,ENSG00000263795,ENSG00000229630,ENSG00000234944,ENSG00000259869,ENSG00000270552,ENSG00000230425,ENSG00000234864,ENSG00000231009,ENSG00000232109,ENSG00000233515,ENSG00000251783,ENSG00000272387,ENSG00000272319,ENSG00000277479,ENSG00000233837,ENSG00000185904,ENSG00000279239,ENSG00000182632,ENSG00000228755,ENSG00000274167,ENSG00000271650,ENSG00000237592,ENSG00000229485
chr10	42744232	42744510	10:42744232-42744510	ENSG00000229630,ENSG00000234944,ENSG00000259869,ENSG00000270552,ENSG00000230425,ENSG00000234864,ENSG00000231009,ENSG00000233515,ENSG00000251783,ENSG00000272387,ENSG00000272319,ENSG00000277479,ENSG00000185904,ENSG00000279239,ENSG00000182632,ENSG00000228755,ENSG00000274167,ENSG00000237592,ENSG00000229485
chr10	42753172	42753515	10:42753172-42753515	ENSG00000229630,ENSG00000234944,ENSG00000165733,ENSG00000259869,ENSG00000270552,ENSG00000230425,ENSG00000234864,ENSG00000231009,ENSG00000233515,ENSG00000251783,ENSG00000272387,ENSG00000272319,ENSG00000277479,ENSG00000185904,ENSG00000279239,ENSG00000182632,ENSG00000228755,ENSG00000274167,ENSG00000271650,ENSG00000237592,ENSG00000229485
chr10	42782346	42783145	10:42782346-42783145	ENSG00000263795,ENSG00000229630,ENSG00000234944,ENSG00000165733,ENSG00000259869,ENSG00000234864,ENSG00000231009,ENSG00000233515,ENSG00000251783,ENSG00000272387,ENSG00000272319,ENSG00000277479,ENSG00000233837,ENSG00000185904,ENSG00000279239,ENSG00000182632,ENSG00000274167,ENSG00000237592,ENSG00000229485
chr10	42837172	42837412	10:42837172-42837412	ENSG00000263795,ENSG00000229630,ENSG00000234944,ENSG00000252416,ENSG00000234864,ENSG00000185904,ENSG00000279239,ENSG00000182632,ENSG00000274167,ENSG00000271650,ENSG00000229485
chr10	43105518	43105773	10:43105518-43105773	ENSG00000165731,ENSG00000263795,ENSG00000229630,ENSG00000234944,ENSG00000237592,ENSG00000229485
chr10	43129426	43129634	10:43129426-43129634	ENSG00000169826,ENSG00000273008,ENSG00000165731,ENSG00000263795,ENSG00000229630,ENSG00000234944,ENSG00000237592,ENSG00000229485
chr10	43138221	43138604	10:43138221-43138604	ENSG00000169826,ENSG00000273008,ENSG00000263795,ENSG00000229630,ENSG00000234944,ENSG00000228755,ENSG00000271650
chr10	43175017	43175256	10:43175017-43175256	ENSG00000236114,ENSG00000198915,ENSG00000263795,ENSG00000229630,ENSG00000234944,ENSG00000228755,ENSG00000274167,ENSG00000237592,ENSG00000229485
chr10	43205049	43205478	10:43205049-43205478	ENSG00000198915,ENSG00000263795,ENSG00000229630,ENSG00000228755,ENSG00000271650
chr10	43255902	43256125	10:43255902-43256125	ENSG00000236114,ENSG00000198915,ENSG00000263795,ENSG00000229630,ENSG00000234944,ENSG00000228755,ENSG00000237592,ENSG00000229485
chr10	43322766	43323133	10:43322766-43323133	ENSG00000236114,ENSG00000150201,ENSG00000221468,ENSG00000224265,ENSG00000263795,ENSG00000229630,ENSG00000234944,ENSG00000228755,ENSG00000271650,ENSG00000237592,ENSG00000229485
chr10	43348496	43348820	10:43348496-43348820	ENSG00000236114,ENSG00000150201,ENSG00000221468,ENSG00000285712,ENSG00000263795,ENSG00000229630,ENSG00000234944,ENSG00000271650
chr10	43362133	43362569	10:43362133-43362569	ENSG00000236114,ENSG00000252532,ENSG00000150201,ENSG00000285712,ENSG00000263795,ENSG00000229630,ENSG00000237592,ENSG00000229485
chr10	43380775	43381064	10:43380775-43381064	ENSG00000236114,ENSG00000150201,ENSG00000271650
chr10	43396631	43397046	10:43396631-43397046	ENSG00000169813
chr10	43397270	43397567	10:43397270-43397567	ENSG00000169813
chr10	43407779	43408075	10:43407779-43408075	ENSG00000243660,ENSG00000230555,ENSG00000169813
chr10	43408736	43409403	10:43408736-43409403	ENSG00000243660,ENSG00000230555,ENSG00000221400,ENSG00000169813
chr10	43417949	43418461	10:43417949-43418461	ENSG00000243660,ENSG00000230555,ENSG00000221400,ENSG00000169813
chr10	43420392	43420720	10:43420392-43420720	ENSG00000243660,ENSG00000230555,ENSG00000221400,ENSG00000169813
chr10	43436657	43437276	10:43436657-43437276	ENSG00000252532,ENSG00000243660,ENSG00000230555,ENSG00000169813
chr10	43455454	43455982	10:43455454-43455982	ENSG00000236114,ENSG00000252532,ENSG00000243660,ENSG00000230555,ENSG00000169813,ENSG00000150201,ENSG00000263795,ENSG00000234944,ENSG00000228755,ENSG00000274167,ENSG00000271650,ENSG00000229485
chr10	43461878	43462140	10:43461878-43462140	ENSG00000236114,ENSG00000252532,ENSG00000234944,ENSG00000229485
chr10	43574459	43574707	10:43574459-43574707	ENSG00000238263,ENSG00000237389,ENSG00000223910,ENSG00000196793,ENSG00000236114
chr10	43594994	43595516	10:43594994-43595516	ENSG00000228426,ENSG00000238263,ENSG00000237389,ENSG00000223910,ENSG00000198298,ENSG00000232004,ENSG00000287852,ENSG00000236114
chr10	43606260	43606492	10:43606260-43606492	ENSG00000238263,ENSG00000237389,ENSG00000223910,ENSG00000198298,ENSG00000232004,ENSG00000287852,ENSG00000236114
chr10	43648550	43649274	10:43648550-43649274	ENSG00000234580,ENSG00000270767,ENSG00000227029,ENSG00000233395,ENSG00000236769,ENSG00000228426,ENSG00000230565,ENSG00000226245,ENSG00000169740,ENSG00000238263,ENSG00000237389,ENSG00000223910,ENSG00000198298,ENSG00000232004,ENSG00000236114
chr10	43690066	43690370	10:43690066-43690370	ENSG00000234580,ENSG00000287173,ENSG00000107562,ENSG00000277288,ENSG00000229116,ENSG00000237590,ENSG00000227029,ENSG00000233395,ENSG00000236769,ENSG00000226790,ENSG00000226808,ENSG00000223746,ENSG00000228426
chr10	43731594	43731794	10:43731594-43731794	ENSG00000234580,ENSG00000287173,ENSG00000237590,ENSG00000227029,ENSG00000233395,ENSG00000236769,ENSG00000226790,ENSG00000223746,ENSG00000224162,ENSG00000271173
chr10	43781981	43782526	10:43781981-43782526	ENSG00000234580,ENSG00000287173,ENSG00000277288,ENSG00000229116,ENSG00000237590,ENSG00000227029,ENSG00000233395,ENSG00000236769,ENSG00000226790,ENSG00000226808,ENSG00000234973,ENSG00000223746,ENSG00000228426
chr10	44311048	44311399	10:44311048-44311399	ENSG00000285662,ENSG00000227395,ENSG00000234580,ENSG00000287173,ENSG00000270767,ENSG00000107562,ENSG00000287901,ENSG00000277288,ENSG00000229116,ENSG00000237590,ENSG00000227029,ENSG00000233395,ENSG00000236769,ENSG00000228426
chr10	44413489	44413742	10:44413489-44413742	ENSG00000227395,ENSG00000234580,ENSG00000287173,ENSG00000270767,ENSG00000214089,ENSG00000107562,ENSG00000277288,ENSG00000229116,ENSG00000237590,ENSG00000227029,ENSG00000233395,ENSG00000236769,ENSG00000228426
chr10	44856698	44857104	10:44856698-44857104	ENSG00000150175,ENSG00000235690,ENSG00000228462,ENSG00000226937,ENSG00000227395,ENSG00000234580,ENSG00000287173,ENSG00000270767,ENSG00000107562,ENSG00000277288,ENSG00000229116,ENSG00000237590,ENSG00000227029,ENSG00000233395,ENSG00000236769,ENSG00000228426
chr10	44864683	44865189	10:44864683-44865189	ENSG00000227395,ENSG00000234580,ENSG00000287173,ENSG00000270767,ENSG00000107562,ENSG00000277288,ENSG00000229116,ENSG00000237590,ENSG00000227029,ENSG00000233395,ENSG00000236769,ENSG00000228426
chr10	44878659	44878995	10:44878659-44878995	ENSG00000227395,ENSG00000224812,ENSG00000234580,ENSG00000270767,ENSG00000228426
chr10	44911033	44911323	10:44911033-44911323	ENSG00000279058,ENSG00000270258,ENSG00000187783,ENSG00000234504
chr10	44913279	44913731	10:44913279-44913731	ENSG00000229227,ENSG00000279058,ENSG00000235690,ENSG00000232554,ENSG00000228462,ENSG00000270258,ENSG00000226937,ENSG00000223462,ENSG00000187783,ENSG00000234504,ENSG00000227395,ENSG00000224812,ENSG00000270767
chr10	44932712	44932942	10:44932712-44932942	ENSG00000204179,ENSG00000270258,ENSG00000165507,ENSG00000107551,ENSG00000273363,ENSG00000223462,ENSG00000187783,ENSG00000234504,ENSG00000224812
chr10	44959132	44959422	10:44959132-44959422	ENSG00000188234,ENSG00000165507,ENSG00000107551,ENSG00000273363,ENSG00000223462,ENSG00000224812
chr10	44959531	44959731	10:44959531-44959731	ENSG00000107551,ENSG00000273363,ENSG00000223462,ENSG00000224812
chr10	44975072	44975272	10:44975072-44975272	ENSG00000165507,ENSG00000107551,ENSG00000273363,ENSG00000223462,ENSG00000224812
chr10	44986707	44987086	10:44986707-44987086	ENSG00000228462,ENSG00000270258,ENSG00000226937,ENSG00000165507,ENSG00000107551,ENSG00000223462
chr10	45000673	45001031	10:45000673-45001031	ENSG00000224919,ENSG00000280913,ENSG00000285402,ENSG00000264230,ENSG00000235690,ENSG00000228462,ENSG00000270258,ENSG00000226937,ENSG00000165512,ENSG00000165511,ENSG00000165507
chr10	45001453	45001689	10:45001453-45001689	ENSG00000280913,ENSG00000235690,ENSG00000228462,ENSG00000270258,ENSG00000226937,ENSG00000165512,ENSG00000165511,ENSG00000165507
chr10	45008445	45008978	10:45008445-45008978	ENSG00000270369,ENSG00000265190,ENSG00000238405,ENSG00000274186,ENSG00000239883,ENSG00000188234,ENSG00000231122,ENSG00000278531,ENSG00000263476,ENSG00000230501,ENSG00000236442,ENSG00000243349,ENSG00000235690,ENSG00000232554,ENSG00000228462,ENSG00000270258,ENSG00000277757,ENSG00000226937,ENSG00000165512,ENSG00000165511,ENSG00000165507
chr10	45175559	45176128	10:45175559-45176128	ENSG00000224919,ENSG00000150175,ENSG00000204177,ENSG00000280913,ENSG00000279058,ENSG00000231122,ENSG00000270434,ENSG00000256574,ENSG00000207071,ENSG00000278531,ENSG00000275312,ENSG00000227683,ENSG00000263476,ENSG00000230501,ENSG00000236442,ENSG00000243349,ENSG00000235690,ENSG00000232554,ENSG00000228462,ENSG00000270258,ENSG00000277757,ENSG00000226937,ENSG00000270767
chr10	45250104	45250385	10:45250104-45250385	ENSG00000276544,ENSG00000150175,ENSG00000243289,ENSG00000264217,ENSG00000188234,ENSG00000231122,ENSG00000270434,ENSG00000231964,ENSG00000012779,ENSG00000256574,ENSG00000224402,ENSG00000234993,ENSG00000235690,ENSG00000228462,ENSG00000226937
chr10	45278883	45279286	10:45278883-45279286	ENSG00000243289,ENSG00000280913,ENSG00000285662,ENSG00000280012,ENSG00000188234,ENSG00000231122,ENSG00000270434,ENSG00000231964,ENSG00000012779,ENSG00000256574,ENSG00000224402,ENSG00000234993,ENSG00000278531,ENSG00000263476,ENSG00000230501,ENSG00000236442,ENSG00000243349,ENSG00000235690,ENSG00000232554,ENSG00000228462,ENSG00000270258,ENSG00000277757,ENSG00000226937,ENSG00000270767
chr10	45465090	45465366	10:45465090-45465366	ENSG00000274186,ENSG00000264217,ENSG00000239883,ENSG00000188234,ENSG00000231122,ENSG00000270434,ENSG00000172661,ENSG00000228702,ENSG00000237840,ENSG00000172671,ENSG00000165406,ENSG00000231964,ENSG00000012779,ENSG00000256574
chr10	45470188	45470434	10:45470188-45470434	ENSG00000252877,ENSG00000239152,ENSG00000188234,ENSG00000231122,ENSG00000270434,ENSG00000231964,ENSG00000012779,ENSG00000256574
chr10	45470587	45471027	10:45470587-45471027	ENSG00000266217,ENSG00000251079,ENSG00000252877,ENSG00000254929,ENSG00000238405,ENSG00000279058,ENSG00000264217,ENSG00000239152,ENSG00000239883,ENSG00000188234,ENSG00000231122,ENSG00000270434,ENSG00000172661,ENSG00000228702,ENSG00000237840,ENSG00000172671,ENSG00000165406,ENSG00000231964,ENSG00000012779,ENSG00000256574,ENSG00000235690,ENSG00000232554,ENSG00000228462,ENSG00000270258,ENSG00000226937
chr10	45557601	45557836	10:45557601-45557836	ENSG00000243289,ENSG00000238405,ENSG00000215097,ENSG00000272430,ENSG00000239152,ENSG00000231122,ENSG00000270434,ENSG00000165406,ENSG00000231964,ENSG00000012779,ENSG00000256574
chr10	45580805	45581497	10:45580805-45581497	ENSG00000264717,ENSG00000243289,ENSG00000285402,ENSG00000264230,ENSG00000231122,ENSG00000270434,ENSG00000165406,ENSG00000231964,ENSG00000012779
chr10	45594793	45595128	10:45594793-45595128	ENSG00000204179,ENSG00000243289,ENSG00000188234,ENSG00000231122,ENSG00000270434,ENSG00000165406,ENSG00000231964,ENSG00000012779
chr10	45672342	45673134	10:45672342-45673134	ENSG00000204172,ENSG00000150175,ENSG00000264217,ENSG00000231122,ENSG00000270434,ENSG00000172661,ENSG00000228702,ENSG00000230869,ENSG00000172671,ENSG00000231964,ENSG00000012779,ENSG00000256574
chr10	45727021	45727232	10:45727021-45727232	ENSG00000273760,ENSG00000280913,ENSG00000188234,ENSG00000231122,ENSG00000270434,ENSG00000172661,ENSG00000228702,ENSG00000237840
chr10	46598105	46598316	10:46598105-46598316	ENSG00000228754,ENSG00000272430,ENSG00000229227,ENSG00000231187,ENSG00000204176,ENSG00000204175,ENSG00000256574,ENSG00000232554
chr10	46565605	46565805	10:46565605-46565805	ENSG00000286993,ENSG00000251079,ENSG00000254929,ENSG00000265203,ENSG00000204177,ENSG00000265366,ENSG00000280913,ENSG00000285662,ENSG00000229927,ENSG00000272430,ENSG00000165874,ENSG00000229227,ENSG00000231187,ENSG00000204175,ENSG00000279458,ENSG00000273225,ENSG00000239152,ENSG00000270258
chr10	46468197	46468397	10:46468197-46468397	ENSG00000251413,ENSG00000285786,ENSG00000170324,ENSG00000204175,ENSG00000285294,ENSG00000263482,ENSG00000264204,ENSG00000278531
chr10	46441849	46442138	10:46441849-46442138	ENSG00000251079,ENSG00000254929,ENSG00000150175,ENSG00000238405,ENSG00000204177,ENSG00000215097,ENSG00000265366,ENSG00000280913,ENSG00000204175,ENSG00000213412,ENSG00000285402,ENSG00000264230,ENSG00000279458,ENSG00000273225,ENSG00000263482,ENSG00000280012,ENSG00000264217,ENSG00000236442,ENSG00000235690,ENSG00000232554,ENSG00000277757
chr10	46409052	46409490	10:46409052-46409490	ENSG00000264404,ENSG00000265203,ENSG00000238405,ENSG00000265366,ENSG00000204175,ENSG00000285294,ENSG00000285402,ENSG00000264230,ENSG00000263639,ENSG00000231122,ENSG00000270434,ENSG00000263476,ENSG00000277757,ENSG00000234580,ENSG00000233395
chr10	46217550	46217822	10:46217550-46217822	ENSG00000270025,ENSG00000276544,ENSG00000189014,ENSG00000150175,ENSG00000243289,ENSG00000238405,ENSG00000204177,ENSG00000215097,ENSG00000265366,ENSG00000285662,ENSG00000274186,ENSG00000272430,ENSG00000213412,ENSG00000285294,ENSG00000285402,ENSG00000264230,ENSG00000279058,ENSG00000263482,ENSG00000280012
chr10	46284538	46284845	10:46284538-46284845	ENSG00000265018,ENSG00000264404,ENSG00000266217,ENSG00000215065,ENSG00000265630,ENSG00000224919,ENSG00000265763,ENSG00000204179,ENSG00000204177,ENSG00000215097,ENSG00000265366,ENSG00000280913,ENSG00000285662,ENSG00000274186,ENSG00000229927,ENSG00000272430,ENSG00000165874,ENSG00000229227,ENSG00000204174,ENSG00000213412,ENSG00000285294,ENSG00000285402,ENSG00000264230,ENSG00000279458,ENSG00000273225,ENSG00000274209,ENSG00000263482,ENSG00000264204,ENSG00000188234
chr10	47406935	47407135	10:47406935-47407135	ENSG00000265018,ENSG00000276430,ENSG00000273760,ENSG00000276544,ENSG00000189014,ENSG00000264404,ENSG00000266217,ENSG00000215065,ENSG00000265630,ENSG00000251079,ENSG00000254929,ENSG00000224919,ENSG00000189090,ENSG00000270369,ENSG00000265190,ENSG00000265203,ENSG00000263761,ENSG00000204179,ENSG00000243289,ENSG00000238405,ENSG00000215097,ENSG00000265366,ENSG00000280913,ENSG00000285662
chr10	47384269	47384714	10:47384269-47384714	ENSG00000273760,ENSG00000277758,ENSG00000226964,ENSG00000276544,ENSG00000189014,ENSG00000264404,ENSG00000266217,ENSG00000215065,ENSG00000265630,ENSG00000251079,ENSG00000254929,ENSG00000224919,ENSG00000270369,ENSG00000265190,ENSG00000265763,ENSG00000265203,ENSG00000263761,ENSG00000204179,ENSG00000150175,ENSG00000238405,ENSG00000204177,ENSG00000265366,ENSG00000280913,ENSG00000274186,ENSG00000274209,ENSG00000263482,ENSG00000264204
chr10	47306402	47306720	10:47306402-47306720	ENSG00000270025,ENSG00000265018,ENSG00000276430,ENSG00000273760,ENSG00000276850,ENSG00000276544,ENSG00000189014,ENSG00000264404,ENSG00000266217,ENSG00000215065,ENSG00000265630,ENSG00000251079,ENSG00000254929,ENSG00000224919,ENSG00000270369,ENSG00000265190,ENSG00000265203,ENSG00000263761,ENSG00000266524,ENSG00000204179,ENSG00000150175,ENSG00000238405,ENSG00000215097,ENSG00000265366,ENSG00000280913,ENSG00000285662,ENSG00000229227
chr10	47260587	47260787	10:47260587-47260787	ENSG00000270025,ENSG00000273760,ENSG00000276850,ENSG00000189014,ENSG00000264404,ENSG00000266217,ENSG00000215065,ENSG00000265630,ENSG00000204172,ENSG00000265203,ENSG00000263761,ENSG00000204179,ENSG00000150175,ENSG00000238405,ENSG00000204177,ENSG00000215097,ENSG00000265366,ENSG00000280913,ENSG00000285662,ENSG00000274186,ENSG00000204176,ENSG00000213412
chr10	48289685	48289892	10:48289685-48289892	ENSG00000177354,ENSG00000236208,ENSG00000204161,ENSG00000172538,ENSG00000165633,ENSG00000264800,ENSG00000165383,ENSG00000286993,ENSG00000225482,ENSG00000285786,ENSG00000170324,ENSG00000270025,ENSG00000252149,ENSG00000265018,ENSG00000276430,ENSG00000273760,ENSG00000276850,ENSG00000226964,ENSG00000266217,ENSG00000204179,ENSG00000243289,ENSG00000238405,ENSG00000280913
chr10	48306375	48307109	10:48306375-48307109	ENSG00000177354,ENSG00000236208,ENSG00000204161,ENSG00000172538,ENSG00000165633,ENSG00000228403,ENSG00000286993,ENSG00000107643,ENSG00000225482,ENSG00000285786,ENSG00000170324,ENSG00000278561,ENSG00000276430,ENSG00000276850,ENSG00000277758,ENSG00000226964,ENSG00000276544,ENSG00000215065,ENSG00000265630,ENSG00000251079,ENSG00000254929,ENSG00000204172,ENSG00000224919,ENSG00000204179
chr10	48431928	48432230	10:48431928-48432230	ENSG00000235939,ENSG00000165606,ENSG00000177354,ENSG00000236208,ENSG00000204161,ENSG00000172538,ENSG00000234736,ENSG00000165633,ENSG00000233665,ENSG00000165383,ENSG00000241577,ENSG00000228403,ENSG00000286993,ENSG00000251413,ENSG00000231906,ENSG00000248682,ENSG00000279822,ENSG00000107643,ENSG00000276430,ENSG00000276850,ENSG00000226964,ENSG00000189014,ENSG00000215065,ENSG00000265630,ENSG00000204179,ENSG00000274186,ENSG00000285402,ENSG00000264230
chr10	48444304	48444504	10:48444304-48444504	ENSG00000177354,ENSG00000236208,ENSG00000172538,ENSG00000234736,ENSG00000165633,ENSG00000241577,ENSG00000228403,ENSG00000286993,ENSG00000251413,ENSG00000231906,ENSG00000279822,ENSG00000270025,ENSG00000276430,ENSG00000264717,ENSG00000277758,ENSG00000226964,ENSG00000204179,ENSG00000238405
chr10	48470196	48470540	10:48470196-48470540	ENSG00000235939,ENSG00000165606,ENSG00000177354,ENSG00000236208,ENSG00000204161,ENSG00000172538,ENSG00000234736,ENSG00000165633,ENSG00000264800,ENSG00000226576,ENSG00000233665,ENSG00000165383,ENSG00000241577,ENSG00000228403,ENSG00000286993,ENSG00000128815,ENSG00000251413,ENSG00000231906,ENSG00000248682,ENSG00000128805,ENSG00000279822,ENSG00000170324,ENSG00000252149,ENSG00000273760,ENSG00000276544,ENSG00000204179,ENSG00000285662
chr10	48480892	48481261	10:48480892-48481261	ENSG00000222108,ENSG00000235939,ENSG00000165606,ENSG00000177354,ENSG00000236208,ENSG00000204161,ENSG00000172538,ENSG00000234736,ENSG00000165633,ENSG00000264800,ENSG00000226576,ENSG00000233665,ENSG00000165383,ENSG00000241577,ENSG00000228403,ENSG00000286993,ENSG00000228754,ENSG00000128815,ENSG00000251413,ENSG00000231906,ENSG00000248682,ENSG00000128805,ENSG00000170324,ENSG00000276430,ENSG00000273760,ENSG00000276850,ENSG00000189014,ENSG00000204179,ENSG00000215097,ENSG00000285662
chr10	48493626	48493872	10:48493626-48493872	ENSG00000235939,ENSG00000165606,ENSG00000177354,ENSG00000236208,ENSG00000204161,ENSG00000172538,ENSG00000234736,ENSG00000165633,ENSG00000264800,ENSG00000226576,ENSG00000233665,ENSG00000165383,ENSG00000241577,ENSG00000228403,ENSG00000286993,ENSG00000228754,ENSG00000251413,ENSG00000231906,ENSG00000248682,ENSG00000128805,ENSG00000270025,ENSG00000265018,ENSG00000273760,ENSG00000276850,ENSG00000277758,ENSG00000276544,ENSG00000204179,ENSG00000150175
chr10	48524175	48524518	10:48524175-48524518	ENSG00000235939,ENSG00000165606,ENSG00000177354,ENSG00000236208,ENSG00000204161,ENSG00000172538,ENSG00000234736,ENSG00000165633,ENSG00000264800,ENSG00000226576,ENSG00000233665,ENSG00000165383,ENSG00000241577,ENSG00000228403,ENSG00000286993,ENSG00000228754,ENSG00000128815,ENSG00000236800,ENSG00000251413,ENSG00000231906,ENSG00000248682,ENSG00000128805,ENSG00000270025,ENSG00000252149,ENSG00000276430,ENSG00000273760,ENSG00000276850,ENSG00000276544,ENSG00000266217,ENSG00000215065,ENSG00000265630,ENSG00000224919,ENSG00000150175,ENSG00000274186
chr10	48656286	48656630	10:48656286-48656630	ENSG00000235939,ENSG00000165606,ENSG00000177354,ENSG00000236208,ENSG00000204161,ENSG00000172538,ENSG00000234736,ENSG00000165633,ENSG00000264800,ENSG00000226576,ENSG00000233665,ENSG00000165383,ENSG00000241577,ENSG00000228403,ENSG00000286993,ENSG00000228754,ENSG00000128815,ENSG00000236800,ENSG00000251413,ENSG00000231906,ENSG00000128805,ENSG00000270025,ENSG00000276430,ENSG00000276850,ENSG00000189014,ENSG00000270369,ENSG00000265190,ENSG00000204179,ENSG00000238405
chr10	48701902	48702303	10:48701902-48702303	ENSG00000235939,ENSG00000165606,ENSG00000177354,ENSG00000236208,ENSG00000204161,ENSG00000172538,ENSG00000234736,ENSG00000165633,ENSG00000264800,ENSG00000226576,ENSG00000233665,ENSG00000165383,ENSG00000241577,ENSG00000228403,ENSG00000286993,ENSG00000228754,ENSG00000128815,ENSG00000236800,ENSG00000251413,ENSG00000231906,ENSG00000276430,ENSG00000276850,ENSG00000277758,ENSG00000276544,ENSG00000189014,ENSG00000204179
chr10	49538514	49539680	10:49538514-49539680	ENSG00000288603,ENSG00000178440,ENSG00000230166,ENSG00000227345,ENSG00000229870,ENSG00000187714,ENSG00000070748,ENSG00000271237,ENSG00000225830,ENSG00000235939,ENSG00000165606,ENSG00000177354,ENSG00000236208,ENSG00000204161,ENSG00000172538,ENSG00000234736,ENSG00000165633,ENSG00000264800,ENSG00000226576,ENSG00000233665,ENSG00000165383,ENSG00000241577
chr10	49593097	49593306	10:49593097-49593306	ENSG00000233011,ENSG00000226631,ENSG00000204149,ENSG00000285803,ENSG00000222108,ENSG00000288603,ENSG00000178440,ENSG00000204152,ENSG00000230166,ENSG00000227345,ENSG00000229870,ENSG00000226389,ENSG00000187714,ENSG00000070748,ENSG00000271237,ENSG00000235939,ENSG00000165606,ENSG00000177354,ENSG00000236208,ENSG00000204161,ENSG00000172538,ENSG00000234736,ENSG00000165633,ENSG00000226576,ENSG00000233665,ENSG00000165383,ENSG00000241577,ENSG00000228403,ENSG00000286993,ENSG00000278561,ENSG00000276850,ENSG00000276544,ENSG00000224919
chr10	49679532	49679753	10:49679532-49679753	ENSG00000285803,ENSG00000288603,ENSG00000204152,ENSG00000227345,ENSG00000229870,ENSG00000178645,ENSG00000187714,ENSG00000070748,ENSG00000165606,ENSG00000276430,ENSG00000276850,ENSG00000277758,ENSG00000224919
chr10	49762072	49762572	10:49762072-49762572	ENSG00000226631,ENSG00000204149,ENSG00000285803,ENSG00000222108,ENSG00000178440,ENSG00000204152,ENSG00000230166,ENSG00000227345,ENSG00000229870,ENSG00000226389,ENSG00000197444,ENSG00000187714,ENSG00000070748,ENSG00000235939,ENSG00000165606,ENSG00000273760,ENSG00000226964,ENSG00000224919
chr10	46106477	46106804	10:46106477-46106804	ENSG00000215065,ENSG00000265630,ENSG00000265190,ENSG00000265763,ENSG00000204177,ENSG00000265366,ENSG00000285662,ENSG00000165874,ENSG00000204174,ENSG00000285402,ENSG00000264230,ENSG00000279458,ENSG00000273225,ENSG00000274209,ENSG00000263482,ENSG00000264204,ENSG00000280012,ENSG00000263639,ENSG00000265354,ENSG00000264217,ENSG00000239883,ENSG00000188234,ENSG00000231122
chr10	46032139	46032339	10:46032139-46032339	ENSG00000265018,ENSG00000276544,ENSG00000251079,ENSG00000254929,ENSG00000274186,ENSG00000280012,ENSG00000263639,ENSG00000266412,ENSG00000265733,ENSG00000265354,ENSG00000264217,ENSG00000239883,ENSG00000188234,ENSG00000231122,ENSG00000270434
chr10	46030500	46030798	10:46030500-46030798	ENSG00000265018,ENSG00000276544,ENSG00000251079,ENSG00000254929,ENSG00000224919,ENSG00000238405,ENSG00000274186,ENSG00000204176,ENSG00000213412,ENSG00000280012,ENSG00000263639,ENSG00000266412,ENSG00000265733,ENSG00000265354,ENSG00000264217,ENSG00000239883,ENSG00000188234,ENSG00000231122,ENSG00000270434
chr10	46023353	46023678	10:46023353-46023678	ENSG00000270025,ENSG00000277758,ENSG00000276544,ENSG00000224919,ENSG00000280012,ENSG00000263639,ENSG00000266412,ENSG00000265733,ENSG00000265354,ENSG00000264217,ENSG00000239883,ENSG00000188234,ENSG00000231122,ENSG00000270434
chr10	46001366	46001703	10:46001366-46001703	ENSG00000226964,ENSG00000243289,ENSG00000238405,ENSG00000204177,ENSG00000265366,ENSG00000280913,ENSG00000279058,ENSG00000280012,ENSG00000263639,ENSG00000266412,ENSG00000265733,ENSG00000265354,ENSG00000264217,ENSG00000239152,ENSG00000239883,ENSG00000188234,ENSG00000231122,ENSG00000270434
chr10	50067860	50068060	10:50067860-50068060	ENSG00000233011,ENSG00000099290,ENSG00000226631,ENSG00000235618,ENSG00000204149,ENSG00000285803,ENSG00000222108,ENSG00000288603,ENSG00000178440,ENSG00000204152,ENSG00000230166,ENSG00000227345
chr10	50260881	50261163	10:50260881-50261163	ENSG00000226168,ENSG00000225137,ENSG00000188611,ENSG00000233011,ENSG00000226631,ENSG00000222108,ENSG00000288603,ENSG00000230166,ENSG00000177354,ENSG00000236208,ENSG00000276850
chr10	50275788	50275993	10:50275788-50275993	ENSG00000230011,ENSG00000225137,ENSG00000188611,ENSG00000233011,ENSG00000226631,ENSG00000288603,ENSG00000178440,ENSG00000204152,ENSG00000227345,ENSG00000229870,ENSG00000235939,ENSG00000270025
chr10	50310794	50311112	10:50310794-50311112	ENSG00000230011,ENSG00000286401,ENSG00000233011,ENSG00000226631,ENSG00000204149,ENSG00000288603,ENSG00000178440,ENSG00000204152,ENSG00000230166,ENSG00000227345,ENSG00000229870,ENSG00000177354,ENSG00000236208,ENSG00000234736,ENSG00000165633
chr10	50325537	50325757	10:50325537-50325757	ENSG00000279863,ENSG00000286401,ENSG00000285803,ENSG00000276430
chr10	50326820	50327256	10:50326820-50327256	ENSG00000279863,ENSG00000286401,ENSG00000198964,ENSG00000233011,ENSG00000226631,ENSG00000204149,ENSG00000285803,ENSG00000222108,ENSG00000178440,ENSG00000204152,ENSG00000230166,ENSG00000227345,ENSG00000229870,ENSG00000177354,ENSG00000236208,ENSG00000234736,ENSG00000276430,ENSG00000276850
chr10	50384988	50385350	10:50384988-50385350	ENSG00000230011,ENSG00000233011,ENSG00000226631,ENSG00000204149,ENSG00000178440,ENSG00000204152,ENSG00000227345,ENSG00000229870,ENSG00000177354,ENSG00000236208,ENSG00000204161
chr10	50396807	50397523	10:50396807-50397523	ENSG00000226631,ENSG00000204149,ENSG00000285803,ENSG00000222108,ENSG00000288603,ENSG00000178440,ENSG00000234736,ENSG00000270025
chr10	50410176	50410382	10:50410176-50410382	ENSG00000198964,ENSG00000233011,ENSG00000204149,ENSG00000222108,ENSG00000178440,ENSG00000273760
chr10	50417936	50418562	10:50417936-50418562	ENSG00000226200,ENSG00000198964,ENSG00000233011,ENSG00000226631,ENSG00000204152,ENSG00000230166,ENSG00000227345,ENSG00000270025
chr10	50469965	50470165	10:50469965-50470165	ENSG00000225303,ENSG00000198964
chr10	50527481	50527929	10:50527481-50527929	ENSG00000226168,ENSG00000232706,ENSG00000233011,ENSG00000226631,ENSG00000204149,ENSG00000285803,ENSG00000288603,ENSG00000178440,ENSG00000204152,ENSG00000230166,ENSG00000227345,ENSG00000235939
chr10	50550228	50550742	10:50550228-50550742	ENSG00000213667,ENSG00000226168,ENSG00000232706,ENSG00000226200,ENSG00000238523,ENSG00000198964,ENSG00000233011,ENSG00000226631,ENSG00000288603,ENSG00000178440,ENSG00000204152,ENSG00000230166,ENSG00000227345,ENSG00000177354,ENSG00000236208,ENSG00000234736,ENSG00000165633
chr10	50555311	50555511	10:50555311-50555511	ENSG00000230011,ENSG00000226200,ENSG00000238523,ENSG00000226631
chr10	50565244	50565547	10:50565244-50565547	ENSG00000213667,ENSG00000230011,ENSG00000226168,ENSG00000232706,ENSG00000226200,ENSG00000238523,ENSG00000198964,ENSG00000233011,ENSG00000226631,ENSG00000222108,ENSG00000288603,ENSG00000178440,ENSG00000204152,ENSG00000230166,ENSG00000227345,ENSG00000229870,ENSG00000177354,ENSG00000236208
chr10	50577716	50578189	10:50577716-50578189	ENSG00000229711,ENSG00000213667,ENSG00000226168,ENSG00000232706,ENSG00000231588,ENSG00000226200,ENSG00000238523,ENSG00000198964,ENSG00000233011,ENSG00000226631,ENSG00000204149,ENSG00000285803,ENSG00000222108,ENSG00000288603,ENSG00000178440,ENSG00000204152,ENSG00000230166,ENSG00000227345,ENSG00000235939,ENSG00000165606,ENSG00000177354,ENSG00000236208,ENSG00000172538,ENSG00000165633,ENSG00000170324
chr10	50604125	50604401	10:50604125-50604401	ENSG00000230011,ENSG00000226168,ENSG00000226200,ENSG00000238523,ENSG00000198964,ENSG00000233011,ENSG00000285803,ENSG00000288603,ENSG00000230166
chr10	50605344	50605727	10:50605344-50605727	ENSG00000226168,ENSG00000226200,ENSG00000238523,ENSG00000198964,ENSG00000233011,ENSG00000226631,ENSG00000222108,ENSG00000178440
chr10	50624189	50625050	10:50624189-50625050	ENSG00000231588,ENSG00000226200,ENSG00000198964
chr10	50625219	50625507	10:50625219-50625507	ENSG00000230011,ENSG00000231588,ENSG00000226200,ENSG00000198964,ENSG00000233011
chr10	50659979	50660527	10:50659979-50660527	ENSG00000148584,ENSG00000213667,ENSG00000230011,ENSG00000226168,ENSG00000232706,ENSG00000231345,ENSG00000233011,ENSG00000226631,ENSG00000204149,ENSG00000285803,ENSG00000288603,ENSG00000178440,ENSG00000204152,ENSG00000227345,ENSG00000229870
chr10	50739500	50740447	10:50739500-50740447	ENSG00000204147,ENSG00000287221,ENSG00000213667,ENSG00000226168,ENSG00000232706
chr10	50789082	50789283	10:50789082-50789283	ENSG00000261368,ENSG00000236944,ENSG00000229711,ENSG00000148584,ENSG00000213667,ENSG00000230011,ENSG00000226168,ENSG00000233011
chr10	51011032	51011238	10:51011032-51011238	ENSG00000213659,ENSG00000235279,ENSG00000207813,ENSG00000231132,ENSG00000261368,ENSG00000236944,ENSG00000229711,ENSG00000148584
chr10	51074026	51074415	10:51074026-51074415	ENSG00000235279,ENSG00000207813,ENSG00000231132,ENSG00000223502,ENSG00000185532
chr10	51074666	51075067	10:51074666-51075067	ENSG00000235279,ENSG00000231132,ENSG00000223502,ENSG00000185532
chr10	51341348	51341616	10:51341348-51341616	ENSG00000213659,ENSG00000235279,ENSG00000207813,ENSG00000231132,ENSG00000261368,ENSG00000236944
chr10	51389487	51389723	10:51389487-51389723	ENSG00000213659,ENSG00000235279,ENSG00000207813,ENSG00000231132,ENSG00000261368,ENSG00000236944
chr10	51422599	51422859	10:51422599-51422859	ENSG00000213659,ENSG00000235279,ENSG00000207813,ENSG00000231132,ENSG00000261368,ENSG00000236944
chr10	51656808	51657016	10:51656808-51657016	ENSG00000235279,ENSG00000231132,ENSG00000285803
chr10	51699256	51700134	10:51699256-51700134	ENSG00000177613,ENSG00000235279,ENSG00000207813,ENSG00000231132,ENSG00000204152,ENSG00000227345
chr10	51833109	51833309	10:51833109-51833309	ENSG00000235279,ENSG00000207813,ENSG00000231132,ENSG00000261368,ENSG00000236944
chr10	51912051	51912327	10:51912051-51912327	ENSG00000231132,ENSG00000261368,ENSG00000236944
chr10	51918695	51919431	10:51918695-51919431	ENSG00000213659,ENSG00000235279,ENSG00000207813,ENSG00000231132,ENSG00000261368,ENSG00000236944,ENSG00000229711,ENSG00000148584,ENSG00000226168,ENSG00000230166
chr10	51935428	51935628	10:51935428-51935628	ENSG00000235279,ENSG00000207813,ENSG00000231132,ENSG00000261368,ENSG00000236944,ENSG00000204149,ENSG00000285803
chr10	51960482	51960682	10:51960482-51960682	ENSG00000235279,ENSG00000207813,ENSG00000231132,ENSG00000261368,ENSG00000236944
chr10	52004394	52004669	10:52004394-52004669	ENSG00000213659,ENSG00000235279,ENSG00000207813,ENSG00000231132,ENSG00000261368,ENSG00000236944,ENSG00000148584,ENSG00000230166
chr10	52126996	52127342	10:52126996-52127342	ENSG00000185532,ENSG00000261368,ENSG00000236944,ENSG00000285803,ENSG00000222108
chr10	52185589	52185789	10:52185589-52185789	ENSG00000222108
chr10	52194300	52194566	10:52194300-52194566	ENSG00000261368,ENSG00000236944,ENSG00000222108
chr10	52215797	52216104	10:52215797-52216104	ENSG00000213659,ENSG00000235279,ENSG00000207813,ENSG00000231132,ENSG00000261368,ENSG00000236944,ENSG00000148584,ENSG00000233011
chr10	52232632	52232847	10:52232632-52232847	ENSG00000231132,ENSG00000261368,ENSG00000236944,ENSG00000230011
chr10	52233203	52233403	10:52233203-52233403	ENSG00000231132,ENSG00000261368,ENSG00000236944,ENSG00000230011,ENSG00000288603
chr10	52308228	52308907	10:52308228-52308907	ENSG00000227972,ENSG00000107984,ENSG00000236671
chr10	52314335	52314637	10:52314335-52314637	ENSG00000227972,ENSG00000107984,ENSG00000236671,ENSG00000204149
chr10	52358070	52358279	10:52358070-52358279	ENSG00000227972,ENSG00000213657
chr10	52378143	52378382	10:52378143-52378382	ENSG00000227972,ENSG00000213657
chr10	52488958	52489225	10:52488958-52489225	ENSG00000227972,ENSG00000213657,ENSG00000107984,ENSG00000236671
chr10	52595373	52595573	10:52595373-52595573	ENSG00000227972
chr10	52644727	52645019	10:52644727-52645019	ENSG00000233805,ENSG00000227972
chr10	52652684	52652943	10:52652684-52652943	ENSG00000230011
chr10	52729389	52730050	10:52729389-52730050	ENSG00000227972
chr10	52740843	52741194	10:52740843-52741194	ENSG00000165471,ENSG00000231131
chr10	52755321	52755704	10:52755321-52755704	ENSG00000165471,ENSG00000231131
chr10	52767795	52768224	10:52767795-52768224	ENSG00000165471,ENSG00000231131
chr10	52780124	52780422	10:52780124-52780422	ENSG00000201196,ENSG00000165471
chr10	52811328	52811528	10:52811328-52811528	ENSG00000201196
chr10	52811780	52812272	10:52811780-52812272	ENSG00000221594,ENSG00000252252,ENSG00000233805,ENSG00000252161,ENSG00000226296,ENSG00000201196
chr10	52817932	52818318	10:52817932-52818318	ENSG00000224697,ENSG00000233805,ENSG00000226296,ENSG00000201196,ENSG00000230011
chr10	52884256	52884587	10:52884256-52884587	ENSG00000236958,ENSG00000221594,ENSG00000224697,ENSG00000252252,ENSG00000233805,ENSG00000252161,ENSG00000226296,ENSG00000201196
chr10	52951938	52952198	10:52951938-52952198	ENSG00000252161,ENSG00000226296,ENSG00000285958
chr10	53030663	53030863	10:53030663-53030863	ENSG00000231399,ENSG00000227121
chr10	53403740	53404111	10:53403740-53404111	ENSG00000236958,ENSG00000221594,ENSG00000224697,ENSG00000252252,ENSG00000233805,ENSG00000252161,ENSG00000226296
chr10	53601332	53601532	10:53601332-53601532	ENSG00000236958,ENSG00000221594,ENSG00000224697,ENSG00000252252,ENSG00000233805,ENSG00000252161,ENSG00000226296
chr10	53638212	53638629	10:53638212-53638629	ENSG00000236958,ENSG00000221594,ENSG00000224697,ENSG00000252252,ENSG00000233805,ENSG00000252161,ENSG00000226296
chr10	54502166	54502509	10:54502166-54502509	ENSG00000236958,ENSG00000221594,ENSG00000224697,ENSG00000234173,ENSG00000252252,ENSG00000233805
chr10	54985848	54986068	10:54985848-54986068	ENSG00000249860,ENSG00000223800,ENSG00000236744,ENSG00000236958,ENSG00000221594,ENSG00000224697,ENSG00000252252,ENSG00000233805
chr10	55264054	55264264	10:55264054-55264264	ENSG00000238707,ENSG00000249860,ENSG00000223800,ENSG00000236744,ENSG00000236958,ENSG00000221594,ENSG00000224697,ENSG00000252252,ENSG00000233805,ENSG00000226296
chr10	55500957	55501292	10:55500957-55501292	ENSG00000238707,ENSG00000249860,ENSG00000228048,ENSG00000223800,ENSG00000236744,ENSG00000236958,ENSG00000221594,ENSG00000224697,ENSG00000252252
chr10	55629815	55630172	10:55629815-55630172	ENSG00000249860,ENSG00000223800,ENSG00000236744,ENSG00000236958,ENSG00000150275
chr10	55631165	55631538	10:55631165-55631538	ENSG00000238707,ENSG00000249860,ENSG00000223800,ENSG00000236744,ENSG00000236958,ENSG00000221594,ENSG00000224697,ENSG00000150275
chr10	55668359	55668589	10:55668359-55668589	ENSG00000238707,ENSG00000236993,ENSG00000249860,ENSG00000223800,ENSG00000236744,ENSG00000236958
chr10	55740787	55741004	10:55740787-55741004	ENSG00000270541,ENSG00000223800,ENSG00000224697
chr10	56361119	56361608	10:56361119-56361608	ENSG00000238707,ENSG00000287016,ENSG00000122952
chr10	56361687	56361969	10:56361687-56361969	ENSG00000287016,ENSG00000122952
chr10	56370883	56371083	10:56370883-56371083	ENSG00000238707,ENSG00000287016,ENSG00000122952
chr10	56449817	56450082	10:56449817-56450082	ENSG00000235810,ENSG00000238707
chr10	57338951	57339419	10:57338951-57339419	ENSG00000232115,ENSG00000235810,ENSG00000264747,ENSG00000238707
chr10	57657195	57657492	10:57657195-57657492	ENSG00000226888,ENSG00000232115,ENSG00000235810,ENSG00000264747,ENSG00000238707
chr10	57963643	57963966	10:57963643-57963966	ENSG00000232115,ENSG00000270192,ENSG00000223841,ENSG00000235810
chr10	58017869	58018477	10:58017869-58018477	ENSG00000148541,ENSG00000226557,ENSG00000226888,ENSG00000237949,ENSG00000180221,ENSG00000232115,ENSG00000270192,ENSG00000235810,ENSG00000264747,ENSG00000238707
chr10	58152753	58152953	10:58152753-58152953	ENSG00000236556,ENSG00000226557,ENSG00000180221,ENSG00000232115,ENSG00000235810
chr10	58176070	58176317	10:58176070-58176317	ENSG00000236556,ENSG00000226888,ENSG00000261076,ENSG00000122873,ENSG00000180221,ENSG00000151151,ENSG00000232115
chr10	58267858	58268366	10:58267858-58268366	ENSG00000122873,ENSG00000180221,ENSG00000151151
chr10	58268885	58269361	10:58268885-58269361	ENSG00000122873,ENSG00000180221,ENSG00000151151
chr10	58291451	58291893	10:58291451-58291893	ENSG00000261076,ENSG00000228527,ENSG00000122873,ENSG00000180221,ENSG00000151151,ENSG00000232115
chr10	58299523	58299928	10:58299523-58299928	ENSG00000108064,ENSG00000261076,ENSG00000228527,ENSG00000180221,ENSG00000232115
chr10	58334803	58335214	10:58334803-58335214	ENSG00000108064,ENSG00000072401,ENSG00000261076,ENSG00000180221
chr10	58335810	58336034	10:58335810-58336034	ENSG00000072401,ENSG00000261076
chr10	58384136	58384419	10:58384136-58384419	ENSG00000108064,ENSG00000072401,ENSG00000261076
chr10	58385051	58385708	10:58385051-58385708	ENSG00000108064,ENSG00000072401,ENSG00000261076
chr10	58531206	58531456	10:58531206-58531456	ENSG00000235140,ENSG00000235469,ENSG00000287969,ENSG00000236556,ENSG00000148541,ENSG00000165443,ENSG00000226557,ENSG00000226888,ENSG00000237949,ENSG00000252076,ENSG00000183055,ENSG00000122870,ENSG00000232115
chr10	58597336	58597679	10:58597336-58597679	ENSG00000287969,ENSG00000236556,ENSG00000148541,ENSG00000226888,ENSG00000252076,ENSG00000183055,ENSG00000122870
chr10	58694232	58694565	10:58694232-58694565	ENSG00000235140,ENSG00000235469,ENSG00000287969,ENSG00000236556,ENSG00000148541,ENSG00000226557,ENSG00000226888,ENSG00000237949,ENSG00000252076,ENSG00000183055,ENSG00000122870
chr10	58781925	58782145	10:58781925-58782145	ENSG00000235140,ENSG00000235469,ENSG00000287969,ENSG00000236556,ENSG00000148541,ENSG00000165443,ENSG00000226557,ENSG00000226888,ENSG00000237949,ENSG00000252076,ENSG00000183055,ENSG00000122870
chr10	58826742	58827046	10:58826742-58827046	ENSG00000235140,ENSG00000235469,ENSG00000287969,ENSG00000236556,ENSG00000148541,ENSG00000165443,ENSG00000226557,ENSG00000226888,ENSG00000237949,ENSG00000252076,ENSG00000183055,ENSG00000122870
chr10	58952587	58953141	10:58952587-58953141	ENSG00000235140,ENSG00000235469,ENSG00000287969,ENSG00000236556,ENSG00000148541,ENSG00000165443,ENSG00000226557,ENSG00000226888,ENSG00000237949,ENSG00000252076
chr10	59626026	59626571	10:59626026-59626571	ENSG00000202190,ENSG00000232682,ENSG00000235931,ENSG00000235140,ENSG00000235469,ENSG00000287969,ENSG00000236556,ENSG00000148541,ENSG00000165443,ENSG00000226557,ENSG00000226888,ENSG00000237949
chr10	59695776	59696051	10:59695776-59696051	ENSG00000165449,ENSG00000235140,ENSG00000287969
chr10	59709699	59710070	10:59709699-59710070	ENSG00000165449,ENSG00000235140
chr10	59726607	59726907	10:59726607-59726907	ENSG00000227877,ENSG00000165449,ENSG00000235469,ENSG00000287969,ENSG00000236556
chr10	59733769	59734012	10:59733769-59734012	ENSG00000227877,ENSG00000165449
chr10	59805132	59805332	10:59805132-59805332	ENSG00000108091,ENSG00000235140
chr10	59809400	59809660	10:59809400-59809660	ENSG00000108091,ENSG00000235140,ENSG00000235469,ENSG00000287969,ENSG00000236556,ENSG00000148541,ENSG00000226557
chr10	59817902	59818113	10:59817902-59818113	ENSG00000108091,ENSG00000235140,ENSG00000235469,ENSG00000287969,ENSG00000236556,ENSG00000148541
chr10	59880930	59881315	10:59880930-59881315	ENSG00000235931,ENSG00000235140,ENSG00000235469,ENSG00000287969,ENSG00000148541
chr10	59885497	59885739	10:59885497-59885739	ENSG00000235931,ENSG00000235140,ENSG00000235469,ENSG00000287969,ENSG00000236556,ENSG00000148541,ENSG00000226557,ENSG00000226888
chr10	59906453	59907180	10:59906453-59907180	ENSG00000235931,ENSG00000108091,ENSG00000235140,ENSG00000287969,ENSG00000236556,ENSG00000148541
chr10	59908434	59908741	10:59908434-59908741	ENSG00000235931,ENSG00000108091,ENSG00000236556,ENSG00000148541
chr10	59991650	59991995	10:59991650-59991995	ENSG00000282121,ENSG00000202190,ENSG00000232682,ENSG00000235931,ENSG00000235140,ENSG00000235469,ENSG00000287969,ENSG00000236556,ENSG00000148541,ENSG00000226557,ENSG00000226888,ENSG00000237949
chr10	60028072	60028476	10:60028072-60028476	ENSG00000282121,ENSG00000202190,ENSG00000232682,ENSG00000151150,ENSG00000235931,ENSG00000235140,ENSG00000235469,ENSG00000287969,ENSG00000236556,ENSG00000148541,ENSG00000226557,ENSG00000226888,ENSG00000237949
chr10	60032852	60033056	10:60032852-60033056	ENSG00000202190,ENSG00000232682,ENSG00000235931
chr10	60043618	60044035	10:60043618-60044035	ENSG00000202190,ENSG00000232682,ENSG00000151150,ENSG00000235931
chr10	60073956	60074161	10:60073956-60074161	ENSG00000282121,ENSG00000202190,ENSG00000232682,ENSG00000151150
chr10	60100282	60100527	10:60100282-60100527	ENSG00000282121,ENSG00000202190,ENSG00000232682,ENSG00000151150
chr10	60114862	60115098	10:60114862-60115098	ENSG00000282121,ENSG00000202190,ENSG00000151150
chr10	60271782	60272007	10:60271782-60272007	ENSG00000282121
chr10	60545868	60546068	10:60545868-60546068	ENSG00000254271
chr10	60572363	60572770	10:60572363-60572770	ENSG00000151150
chr10	60647269	60647481	10:60647269-60647481	ENSG00000254271,ENSG00000122872,ENSG00000282121
chr10	60663085	60663605	10:60663085-60663605	ENSG00000254271,ENSG00000122872,ENSG00000282121
chr10	60768858	60769066	10:60768858-60769066	ENSG00000170312,ENSG00000254271,ENSG00000122872
chr10	60778150	60778677	10:60778150-60778677	ENSG00000170312,ENSG00000254271
chr10	60816675	60816875	10:60816675-60816875	ENSG00000227244,ENSG00000223107,ENSG00000254271
chr10	60883179	60883411	10:60883179-60883411	ENSG00000227244,ENSG00000223107,ENSG00000072422
chr10	60943622	60944753	10:60943622-60944753	ENSG00000227244,ENSG00000223107,ENSG00000072422
chr10	60964220	60964455	10:60964220-60964455	ENSG00000288052,ENSG00000227244,ENSG00000223107,ENSG00000072422,ENSG00000254271
chr10	60978395	60979106	10:60978395-60979106	ENSG00000288052,ENSG00000237233,ENSG00000227244,ENSG00000223107,ENSG00000254271
chr10	61140834	61141328	10:61140834-61141328	ENSG00000272592,ENSG00000183346,ENSG00000288052,ENSG00000237233,ENSG00000196932,ENSG00000227244
chr10	61211474	61211746	10:61211474-61211746	ENSG00000272592,ENSG00000288052,ENSG00000237233,ENSG00000196932,ENSG00000227244,ENSG00000254271
chr10	61284342	61284544	10:61284342-61284544	ENSG00000183346,ENSG00000288052,ENSG00000237233,ENSG00000196932,ENSG00000227244
chr10	61397593	61397898	10:61397593-61397898	ENSG00000272592,ENSG00000183346,ENSG00000288052,ENSG00000237233,ENSG00000196932
chr10	61621606	61621884	10:61621606-61621884	ENSG00000272592,ENSG00000183346,ENSG00000288052,ENSG00000237233,ENSG00000196932
chr10	61733410	61733638	10:61733410-61733638	ENSG00000234756,ENSG00000233643,ENSG00000272592,ENSG00000183346,ENSG00000288052,ENSG00000237233,ENSG00000196932
chr10	61751044	61751270	10:61751044-61751270	ENSG00000240940,ENSG00000233643,ENSG00000272592,ENSG00000183346,ENSG00000288052,ENSG00000237233,ENSG00000196932
chr10	61765477	61766080	10:61765477-61766080	ENSG00000285837,ENSG00000138311,ENSG00000240940,ENSG00000288011,ENSG00000234756,ENSG00000233643,ENSG00000272592,ENSG00000183346,ENSG00000288052,ENSG00000237233,ENSG00000196932,ENSG00000227244,ENSG00000254271
chr10	61780124	61780711	10:61780124-61780711	ENSG00000285837,ENSG00000138311,ENSG00000240940,ENSG00000288011,ENSG00000234756,ENSG00000233643,ENSG00000272592,ENSG00000183346,ENSG00000288052,ENSG00000237233,ENSG00000196932
chr10	61786874	61787171	10:61786874-61787171	ENSG00000233643,ENSG00000272592,ENSG00000183346
chr10	61882917	61883459	10:61882917-61883459	ENSG00000240940,ENSG00000288011,ENSG00000234756,ENSG00000233643,ENSG00000272592,ENSG00000288052
chr10	61896971	61897312	10:61896971-61897312	ENSG00000285837,ENSG00000138311,ENSG00000150347
chr10	61903438	61903638	10:61903438-61903638	ENSG00000150347
chr10	61943249	61943449	10:61943249-61943449	ENSG00000150347
chr10	62016025	62016356	10:62016025-62016356	ENSG00000138311,ENSG00000240940,ENSG00000288011,ENSG00000234756,ENSG00000150347,ENSG00000288052
chr10	62023369	62023569	10:62023369-62023569	-
chr10	62038703	62038908	10:62038703-62038908	ENSG00000285837,ENSG00000138311,ENSG00000240940,ENSG00000288011,ENSG00000234756,ENSG00000150347
chr10	62046554	62046852	10:62046554-62046852	ENSG00000285837,ENSG00000138311,ENSG00000150347
chr10	62059704	62059926	10:62059704-62059926	ENSG00000150347
chr10	62082772	62082992	10:62082772-62082992	-
chr10	62264782	62265013	10:62264782-62265013	ENSG00000285837,ENSG00000138311,ENSG00000240940,ENSG00000288011,ENSG00000234756,ENSG00000182010
chr10	62268388	62268935	10:62268388-62268935	ENSG00000285837,ENSG00000138311,ENSG00000240940,ENSG00000288011,ENSG00000234756,ENSG00000182010
chr10	62414468	62414669	10:62414468-62414669	ENSG00000285551,ENSG00000285837,ENSG00000138311,ENSG00000240940,ENSG00000288011,ENSG00000234756
chr10	62554688	62555006	10:62554688-62555006	ENSG00000199446,ENSG00000285551,ENSG00000285837,ENSG00000138311,ENSG00000240940,ENSG00000288011
chr10	62594075	62594329	10:62594075-62594329	ENSG00000199446,ENSG00000122877,ENSG00000285551,ENSG00000285837,ENSG00000138311,ENSG00000288011
chr10	62610668	62610872	10:62610668-62610872	ENSG00000199446,ENSG00000122877,ENSG00000285551
chr10	62735925	62736142	10:62735925-62736142	ENSG00000234489,ENSG00000285551
chr10	62804357	62804923	10:62804357-62804923	ENSG00000122877,ENSG00000181915,ENSG00000238280,ENSG00000285551
chr10	62805002	62805264	10:62805002-62805264	ENSG00000122877,ENSG00000181915,ENSG00000238280,ENSG00000285551
chr10	62816275	62816944	10:62816275-62816944	ENSG00000122877,ENSG00000181915,ENSG00000238280,ENSG00000285551
chr10	63083930	63084262	10:63083930-63084262	ENSG00000199446,ENSG00000122877,ENSG00000285551,ENSG00000285837,ENSG00000138311,ENSG00000240940,ENSG00000288011
chr10	63132963	63133506	10:63132963-63133506	ENSG00000148572,ENSG00000224301,ENSG00000199446,ENSG00000285551
chr10	63217137	63217606	10:63217137-63217606	ENSG00000270352,ENSG00000221063,ENSG00000270421,ENSG00000234369,ENSG00000171988
chr10	63236496	63236746	10:63236496-63236746	ENSG00000270352,ENSG00000270421,ENSG00000234369,ENSG00000171988
chr10	63240906	63241106	10:63240906-63241106	ENSG00000270352,ENSG00000270421,ENSG00000234369,ENSG00000171988
chr10	63256444	63256670	10:63256444-63256670	ENSG00000270352,ENSG00000221063,ENSG00000270421,ENSG00000234369,ENSG00000171988
chr10	63268750	63269493	10:63268750-63269493	ENSG00000270352,ENSG00000221063,ENSG00000270421,ENSG00000171988
chr10	63302901	63303104	10:63302901-63303104	ENSG00000270352,ENSG00000221063,ENSG00000270421
chr10	63324007	63324272	10:63324007-63324272	ENSG00000270352,ENSG00000221063,ENSG00000270421
chr10	63396237	63396598	10:63396237-63396598	ENSG00000270352,ENSG00000224412,ENSG00000221063,ENSG00000270421
chr10	63421562	63421917	10:63421562-63421917	ENSG00000270352,ENSG00000224412,ENSG00000272767,ENSG00000235816,ENSG00000221063,ENSG00000270421
chr10	63465278	63465507	10:63465278-63465507	ENSG00000270352,ENSG00000224412,ENSG00000272767,ENSG00000221063,ENSG00000270421,ENSG00000171988
chr10	63477979	63478258	10:63477979-63478258	ENSG00000270352,ENSG00000224412,ENSG00000272767,ENSG00000221063,ENSG00000270421,ENSG00000171988
chr10	63515548	63515748	10:63515548-63515748	ENSG00000165476,ENSG00000224412,ENSG00000171988
chr10	63521132	63521395	10:63521132-63521395	ENSG00000165476,ENSG00000171988
chr10	63521610	63522140	10:63521610-63522140	ENSG00000165476,ENSG00000171988
chr10	63554652	63554921	10:63554652-63554921	ENSG00000270352,ENSG00000165476,ENSG00000224412,ENSG00000221063,ENSG00000270421
chr10	63582151	63582382	10:63582151-63582382	ENSG00000270352,ENSG00000165476
chr10	63588860	63589207	10:63588860-63589207	ENSG00000270352,ENSG00000165476,ENSG00000270421
chr10	63628618	63628866	10:63628618-63628866	ENSG00000270352,ENSG00000232075,ENSG00000286373
chr10	63629498	63629984	10:63629498-63629984	ENSG00000270352,ENSG00000232075,ENSG00000286373
chr10	63630102	63630573	10:63630102-63630573	ENSG00000270352,ENSG00000232075,ENSG00000286373
chr10	63866459	63866756	10:63866459-63866756	ENSG00000235356,ENSG00000233724,ENSG00000282906,ENSG00000235489,ENSG00000213609,ENSG00000228566
chr10	63866892	63867156	10:63866892-63867156	ENSG00000235489,ENSG00000213609,ENSG00000228566
chr10	63872362	63872667	10:63872362-63872667	ENSG00000227173,ENSG00000235489,ENSG00000213609,ENSG00000228566
chr10	63976590	63976885	10:63976590-63976885	ENSG00000273360,ENSG00000235356,ENSG00000233724,ENSG00000227173,ENSG00000282906,ENSG00000270754,ENSG00000233900,ENSG00000235489,ENSG00000213609
chr10	63977364	63977689	10:63977364-63977689	ENSG00000235356,ENSG00000233724,ENSG00000227173,ENSG00000282906,ENSG00000270754,ENSG00000235489,ENSG00000213609
chr10	64041141	64041723	10:64041141-64041723	ENSG00000273360,ENSG00000235356,ENSG00000233724,ENSG00000227173,ENSG00000282906,ENSG00000270754,ENSG00000224714,ENSG00000233900,ENSG00000235489,ENSG00000226426,ENSG00000213609
chr10	64430798	64431053	10:64430798-64431053	ENSG00000273360,ENSG00000235356,ENSG00000233724,ENSG00000227173,ENSG00000282906,ENSG00000270754,ENSG00000270648,ENSG00000233900,ENSG00000235489
chr10	64507110	64507360	10:64507110-64507360	ENSG00000273360,ENSG00000235356,ENSG00000233724,ENSG00000227173,ENSG00000282906,ENSG00000270754,ENSG00000224714,ENSG00000233900,ENSG00000235489
chr10	64507736	64508506	10:64507736-64508506	ENSG00000273360,ENSG00000235356,ENSG00000233724,ENSG00000227173,ENSG00000282906,ENSG00000270754,ENSG00000224714,ENSG00000216740,ENSG00000270648,ENSG00000233900,ENSG00000235489
chr10	64519916	64520219	10:64519916-64520219	ENSG00000277056,ENSG00000273360,ENSG00000235356,ENSG00000233724,ENSG00000227173,ENSG00000282906,ENSG00000270754,ENSG00000224714,ENSG00000216740,ENSG00000270648,ENSG00000233900,ENSG00000235489
chr10	64731849	64732160	10:64731849-64732160	ENSG00000277056,ENSG00000273360,ENSG00000235356,ENSG00000233724,ENSG00000227173,ENSG00000282906,ENSG00000270754,ENSG00000224714,ENSG00000216740,ENSG00000270648,ENSG00000233900,ENSG00000235489
chr10	64734073	64734273	10:64734073-64734273	ENSG00000277056,ENSG00000273360,ENSG00000235356,ENSG00000233724,ENSG00000227173,ENSG00000282906,ENSG00000270754,ENSG00000224714,ENSG00000216740,ENSG00000270648,ENSG00000233900,ENSG00000235489
chr10	64867523	64868101	10:64867523-64868101	ENSG00000277056,ENSG00000273360,ENSG00000235356,ENSG00000233724,ENSG00000227173,ENSG00000282906,ENSG00000270754,ENSG00000224714,ENSG00000216740,ENSG00000270648,ENSG00000233900,ENSG00000235489
chr10	65570348	65570664	10:65570348-65570664	ENSG00000228065
chr10	65670035	65670490	10:65670035-65670490	ENSG00000277056,ENSG00000273360,ENSG00000228065,ENSG00000235356,ENSG00000233724,ENSG00000227173,ENSG00000282906,ENSG00000270754
chr10	66180687	66181045	10:66180687-66181045	ENSG00000276866,ENSG00000277056,ENSG00000273360,ENSG00000228065,ENSG00000235356,ENSG00000233724,ENSG00000227173,ENSG00000282906,ENSG00000270754,ENSG00000224714
chr10	66925822	66926135	10:66925822-66926135	ENSG00000276866,ENSG00000226448,ENSG00000225299,ENSG00000198739,ENSG00000277056,ENSG00000273360,ENSG00000233724
chr10	66931408	66931679	10:66931408-66931679	ENSG00000276866,ENSG00000225299,ENSG00000198739,ENSG00000277056
chr10	67079187	67079670	10:67079187-67079670	ENSG00000276866,ENSG00000226448,ENSG00000225299,ENSG00000277056,ENSG00000273360
chr10	67306641	67306932	10:67306641-67306932	ENSG00000276866,ENSG00000226448,ENSG00000225299,ENSG00000277056
chr10	67666554	67666776	10:67666554-67666776	ENSG00000183230
chr10	67697745	67697989	10:67697745-67697989	ENSG00000212520,ENSG00000225922,ENSG00000213606,ENSG00000276866,ENSG00000183230
chr10	67763837	67764998	10:67763837-67764998	ENSG00000236375,ENSG00000266467,ENSG00000226318,ENSG00000212520,ENSG00000225922,ENSG00000213606,ENSG00000276866,ENSG00000277056,ENSG00000183230
chr10	67779946	67780174	10:67779946-67780174	ENSG00000236375,ENSG00000266467,ENSG00000226318,ENSG00000212520,ENSG00000225922,ENSG00000213606,ENSG00000276866,ENSG00000183230
chr10	67828904	67829129	10:67828904-67829129	ENSG00000236375,ENSG00000266467,ENSG00000237141,ENSG00000239942,ENSG00000212520,ENSG00000108176,ENSG00000225922
chr10	67837952	67838381	10:67837952-67838381	ENSG00000234102,ENSG00000138347,ENSG00000236375,ENSG00000266467,ENSG00000226318,ENSG00000272892,ENSG00000237141,ENSG00000239942,ENSG00000212520,ENSG00000108176,ENSG00000225922
chr10	67849316	67849892	10:67849316-67849892	ENSG00000234102,ENSG00000138347,ENSG00000236375,ENSG00000266467,ENSG00000226318,ENSG00000219932,ENSG00000252113,ENSG00000272892,ENSG00000239942,ENSG00000212520,ENSG00000108176,ENSG00000225922
chr10	67853518	67853819	10:67853518-67853819	ENSG00000234102,ENSG00000138347,ENSG00000236375,ENSG00000266467,ENSG00000226318,ENSG00000219932,ENSG00000252113,ENSG00000272892,ENSG00000212520
chr10	67855590	67855861	10:67855590-67855861	ENSG00000234102,ENSG00000222371,ENSG00000138347,ENSG00000236375,ENSG00000266467,ENSG00000226318,ENSG00000096717,ENSG00000219932,ENSG00000252113,ENSG00000272892,ENSG00000212520
chr10	67864519	67864800	10:67864519-67864800	ENSG00000234102,ENSG00000138347,ENSG00000236375,ENSG00000266467,ENSG00000226318,ENSG00000219932,ENSG00000252113
chr10	67884329	67884782	10:67884329-67884782	ENSG00000138347,ENSG00000236375,ENSG00000266467,ENSG00000226318,ENSG00000148634,ENSG00000096717,ENSG00000219932,ENSG00000252113,ENSG00000212520
chr10	67885001	67885304	10:67885001-67885304	ENSG00000236375,ENSG00000266467,ENSG00000226318,ENSG00000096717,ENSG00000219932
chr10	68075030	68075450	10:68075030-68075450	ENSG00000138347,ENSG00000236375,ENSG00000266467,ENSG00000226318,ENSG00000148634
chr10	68156527	68156861	10:68156527-68156861	ENSG00000234102,ENSG00000222371,ENSG00000138347,ENSG00000236375,ENSG00000266467,ENSG00000226318,ENSG00000148634,ENSG00000252113
chr10	68209334	68209534	10:68209334-68209534	ENSG00000234102,ENSG00000138347,ENSG00000236375,ENSG00000266467,ENSG00000226318
chr10	68231463	68231727	10:68231463-68231727	ENSG00000108187,ENSG00000234102,ENSG00000233590,ENSG00000179774,ENSG00000138347,ENSG00000236375,ENSG00000266467
chr10	68331564	68332131	10:68331564-68332131	ENSG00000096746,ENSG00000108187,ENSG00000234102
chr10	68407144	68407650	10:68407144-68407650	ENSG00000221184,ENSG00000283551,ENSG00000207438,ENSG00000226493,ENSG00000199638,ENSG00000234806,ENSG00000138346,ENSG00000204130
chr10	68471636	68472145	10:68471636-68472145	ENSG00000221184,ENSG00000283551,ENSG00000260400,ENSG00000227583,ENSG00000207438,ENSG00000226493,ENSG00000122912,ENSG00000199638,ENSG00000234806,ENSG00000138346
chr10	68527133	68527800	10:68527133-68527800	ENSG00000200218,ENSG00000221184,ENSG00000283551,ENSG00000195401,ENSG00000060339,ENSG00000270494,ENSG00000260400,ENSG00000227583,ENSG00000213025,ENSG00000138336,ENSG00000214881,ENSG00000207438,ENSG00000226493,ENSG00000122912,ENSG00000199638,ENSG00000234806
chr10	68550921	68551121	10:68550921-68551121	ENSG00000200218,ENSG00000221184,ENSG00000283551,ENSG00000195401,ENSG00000260400,ENSG00000227583,ENSG00000213025,ENSG00000138336,ENSG00000214881,ENSG00000207438,ENSG00000226493
chr10	68576217	68576474	10:68576217-68576474	ENSG00000235803,ENSG00000230755,ENSG00000236154,ENSG00000122859,ENSG00000200218,ENSG00000221184,ENSG00000283551,ENSG00000195401,ENSG00000260400,ENSG00000227583,ENSG00000213025,ENSG00000138336,ENSG00000214881,ENSG00000207438,ENSG00000226493,ENSG00000234806,ENSG00000235524,ENSG00000231152,ENSG00000226794
chr10	68600157	68600815	10:68600157-68600815	ENSG00000235803,ENSG00000230755,ENSG00000200218,ENSG00000221184,ENSG00000283551,ENSG00000195401,ENSG00000260400,ENSG00000227583,ENSG00000213025,ENSG00000138336,ENSG00000214881,ENSG00000207438,ENSG00000226493,ENSG00000234806,ENSG00000235524,ENSG00000231152,ENSG00000226794,ENSG00000235645
chr10	68720929	68721299	10:68720929-68721299	ENSG00000200218,ENSG00000221184,ENSG00000283551,ENSG00000195401,ENSG00000060339,ENSG00000270494,ENSG00000260400,ENSG00000227583,ENSG00000213025,ENSG00000138336,ENSG00000214881,ENSG00000207438,ENSG00000226493,ENSG00000234806
chr10	68827208	68827567	10:68827208-68827567	ENSG00000200218,ENSG00000165730,ENSG00000221184,ENSG00000283551
chr10	68900919	68901447	10:68900919-68901447	ENSG00000235803,ENSG00000230755,ENSG00000229001,ENSG00000165732,ENSG00000206855,ENSG00000107625,ENSG00000285871,ENSG00000200218,ENSG00000221184,ENSG00000283551,ENSG00000195401,ENSG00000260400,ENSG00000227583,ENSG00000207438,ENSG00000226493,ENSG00000234806,ENSG00000235524,ENSG00000231152,ENSG00000235645
chr10	68955464	68956258	10:68955464-68956258	ENSG00000274008,ENSG00000214875,ENSG00000198954,ENSG00000165732,ENSG00000206855,ENSG00000221184,ENSG00000283551
chr10	68981114	68981314	10:68981114-68981314	ENSG00000229001,ENSG00000214875,ENSG00000198954,ENSG00000221184,ENSG00000283551
chr10	68988524	68988917	10:68988524-68988917	ENSG00000274008,ENSG00000229001,ENSG00000214875,ENSG00000198954
chr10	69044601	69044801	10:69044601-69044801	ENSG00000235803,ENSG00000230755,ENSG00000274008,ENSG00000122862,ENSG00000229001,ENSG00000235524,ENSG00000231152
chr10	69087985	69088225	10:69087985-69088225	ENSG00000274008,ENSG00000122862,ENSG00000229001
chr10	69123767	69124181	10:69123767-69124181	ENSG00000233163,ENSG00000122958,ENSG00000274008,ENSG00000229001,ENSG00000214875,ENSG00000198954
chr10	69179615	69180093	10:69179615-69180093	ENSG00000235803,ENSG00000230755,ENSG00000236154,ENSG00000122859,ENSG00000233197,ENSG00000232734,ENSG00000156502,ENSG00000233163,ENSG00000122958,ENSG00000274008,ENSG00000229001,ENSG00000235524,ENSG00000231152,ENSG00000171224,ENSG00000235645
chr10	69222378	69222581	10:69222378-69222581	ENSG00000235803,ENSG00000230755,ENSG00000236154,ENSG00000122859,ENSG00000233197,ENSG00000287306,ENSG00000099282,ENSG00000232734,ENSG00000231748,ENSG00000156510,ENSG00000229261,ENSG00000156502,ENSG00000233163,ENSG00000274008,ENSG00000235524,ENSG00000231152,ENSG00000226794,ENSG00000171224,ENSG00000197467
chr10	69222660	69222957	10:69222660-69222957	ENSG00000235803,ENSG00000230755,ENSG00000236154,ENSG00000122859,ENSG00000233197,ENSG00000287306,ENSG00000099282,ENSG00000232734,ENSG00000231748,ENSG00000156510,ENSG00000229261,ENSG00000156502,ENSG00000233163,ENSG00000274008,ENSG00000235524,ENSG00000231152,ENSG00000226794,ENSG00000171224
chr10	69237719	69237926	10:69237719-69237926	ENSG00000235803,ENSG00000230755,ENSG00000236154,ENSG00000122859,ENSG00000233197,ENSG00000287306,ENSG00000099282,ENSG00000232734,ENSG00000075073,ENSG00000229197,ENSG00000156515,ENSG00000231748,ENSG00000156510,ENSG00000229261,ENSG00000235524,ENSG00000231152,ENSG00000226794,ENSG00000171224,ENSG00000235645,ENSG00000230469,ENSG00000197467
chr10	69292570	69292770	10:69292570-69292770	ENSG00000235803,ENSG00000230755,ENSG00000236154,ENSG00000122859,ENSG00000233197,ENSG00000232734,ENSG00000229197,ENSG00000156515,ENSG00000231748,ENSG00000235524,ENSG00000231152,ENSG00000226794,ENSG00000235645,ENSG00000230469
chr10	69315624	69315864	10:69315624-69315864	ENSG00000235803,ENSG00000230755,ENSG00000236154,ENSG00000122859,ENSG00000233197,ENSG00000287306,ENSG00000099282,ENSG00000232734,ENSG00000229197,ENSG00000156515,ENSG00000231748,ENSG00000235524,ENSG00000231152,ENSG00000226794,ENSG00000171224,ENSG00000235645,ENSG00000230469
chr10	69334530	69334788	10:69334530-69334788	ENSG00000122859,ENSG00000233197,ENSG00000099282,ENSG00000232734,ENSG00000229197,ENSG00000156515,ENSG00000231748,ENSG00000226794,ENSG00000171224,ENSG00000235645
chr10	69392582	69392784	10:69392582-69392784	ENSG00000235803,ENSG00000230755,ENSG00000236154,ENSG00000122859,ENSG00000233197,ENSG00000287306,ENSG00000099282,ENSG00000232734,ENSG00000075073,ENSG00000229197,ENSG00000156515,ENSG00000231748,ENSG00000156510,ENSG00000229261,ENSG00000235524,ENSG00000231152,ENSG00000226794,ENSG00000171224,ENSG00000235645,ENSG00000230469,ENSG00000197467
chr10	69408560	69408800	10:69408560-69408800	ENSG00000235803,ENSG00000230755,ENSG00000236154,ENSG00000122859,ENSG00000233197,ENSG00000287306,ENSG00000099282,ENSG00000232734,ENSG00000075073,ENSG00000231748,ENSG00000235524,ENSG00000231152,ENSG00000226794,ENSG00000171224,ENSG00000235645,ENSG00000230469,ENSG00000197467
chr10	70122791	70123160	10:70122791-70123160	ENSG00000235803,ENSG00000230755,ENSG00000236154,ENSG00000122859,ENSG00000235524,ENSG00000231152,ENSG00000226794,ENSG00000235645,ENSG00000230469,ENSG00000197467,ENSG00000224222,ENSG00000099284,ENSG00000042286,ENSG00000156521,ENSG00000229097
chr10	70146578	70146950	10:70146578-70146950	ENSG00000235645,ENSG00000230469,ENSG00000197467,ENSG00000224222,ENSG00000099284,ENSG00000042286,ENSG00000156521,ENSG00000079332,ENSG00000229097
chr10	70170383	70170817	10:70170383-70170817	ENSG00000122859,ENSG00000235645,ENSG00000230469,ENSG00000197467,ENSG00000224222,ENSG00000099284,ENSG00000156521,ENSG00000079332,ENSG00000229097,ENSG00000107719
chr10	70197636	70197965	10:70197636-70197965	ENSG00000236154,ENSG00000235645,ENSG00000230469,ENSG00000197467,ENSG00000224222,ENSG00000099284,ENSG00000229097,ENSG00000232142,ENSG00000156574
chr10	70233293	70233596	10:70233293-70233596	ENSG00000197467,ENSG00000224222,ENSG00000180817,ENSG00000148734,ENSG00000230661
chr10	70296415	70296812	10:70296415-70296812	ENSG00000235803,ENSG00000230755,ENSG00000235524,ENSG00000231152,ENSG00000235645,ENSG00000230469,ENSG00000197467,ENSG00000224222,ENSG00000099284,ENSG00000148734,ENSG00000156574
chr10	70331830	70332030	10:70331830-70332030	ENSG00000236154,ENSG00000226794,ENSG00000235645,ENSG00000230469,ENSG00000197467,ENSG00000224222,ENSG00000099284,ENSG00000180817,ENSG00000148734,ENSG00000156574,ENSG00000107719,ENSG00000230661
chr10	70382424	70382939	10:70382424-70382939	ENSG00000172731,ENSG00000224725,ENSG00000148730,ENSG00000156574,ENSG00000280401,ENSG00000107719,ENSG00000230661
chr10	70387554	70387860	10:70387554-70387860	ENSG00000172731,ENSG00000224725,ENSG00000148730,ENSG00000156574,ENSG00000280401,ENSG00000107719,ENSG00000230661
chr10	70403982	70404195	10:70403982-70404195	ENSG00000197467,ENSG00000224222,ENSG00000172731,ENSG00000224725,ENSG00000148730,ENSG00000156574,ENSG00000280401,ENSG00000107719,ENSG00000230661
chr10	70405466	70405827	10:70405466-70405827	ENSG00000226794,ENSG00000197467,ENSG00000224222,ENSG00000148730,ENSG00000156574,ENSG00000280401,ENSG00000107719,ENSG00000230661,ENSG00000166220,ENSG00000166228
chr10	70575457	70575668	10:70575457-70575668	ENSG00000235803,ENSG00000230755,ENSG00000235524,ENSG00000231152,ENSG00000235645,ENSG00000197467,ENSG00000156574,ENSG00000280401,ENSG00000107719,ENSG00000230661,ENSG00000180644,ENSG00000166220,ENSG00000231366,ENSG00000166228,ENSG00000259267
chr10	70575993	70576313	10:70575993-70576313	ENSG00000235803,ENSG00000230755,ENSG00000236154,ENSG00000122859,ENSG00000235524,ENSG00000231152,ENSG00000226794,ENSG00000235645,ENSG00000230469,ENSG00000197467,ENSG00000224222,ENSG00000156574,ENSG00000280401,ENSG00000107719,ENSG00000230661,ENSG00000180644,ENSG00000166220,ENSG00000231366,ENSG00000166228,ENSG00000259267
chr10	70650727	70651182	10:70650727-70651182	ENSG00000235803,ENSG00000230755,ENSG00000235524,ENSG00000231152,ENSG00000235645,ENSG00000230469,ENSG00000197467,ENSG00000224222,ENSG00000156574,ENSG00000107719,ENSG00000230661,ENSG00000180644,ENSG00000166220,ENSG00000231366,ENSG00000166228,ENSG00000259267
chr10	70667215	70667640	10:70667215-70667640	ENSG00000235803,ENSG00000230755,ENSG00000236154,ENSG00000122859,ENSG00000235524,ENSG00000231152,ENSG00000235645,ENSG00000230469,ENSG00000197467,ENSG00000224222,ENSG00000156574,ENSG00000107719,ENSG00000230661,ENSG00000180644,ENSG00000138316,ENSG00000166220,ENSG00000231366,ENSG00000166228,ENSG00000259267,ENSG00000223817
chr10	70815778	70816095	10:70815778-70816095	ENSG00000107719,ENSG00000230661,ENSG00000166220,ENSG00000231366,ENSG00000166224,ENSG00000166228,ENSG00000259267
chr10	71209075	71209275	10:71209075-71209275	ENSG00000231366,ENSG00000166228,ENSG00000285300,ENSG00000271409,ENSG00000259267,ENSG00000107731,ENSG00000237512,ENSG00000223817
chr10	71212529	71212744	10:71212529-71212744	ENSG00000166228,ENSG00000285300,ENSG00000271409,ENSG00000259267,ENSG00000107731,ENSG00000237512
chr10	71319008	71319361	10:71319008-71319361	ENSG00000198246,ENSG00000279406,ENSG00000223817
chr10	71377376	71377589	10:71377376-71377589	ENSG00000198246,ENSG00000279406,ENSG00000223817
chr10	71638141	71638410	10:71638141-71638410	ENSG00000259267,ENSG00000279406,ENSG00000223817
chr10	71659395	71659711	10:71659395-71659711	ENSG00000279406,ENSG00000223817
chr10	71748714	71749080	10:71748714-71749080	ENSG00000279406,ENSG00000223817,ENSG00000214688,ENSG00000107738
chr10	71768959	71769159	10:71768959-71769159	ENSG00000223817,ENSG00000214688,ENSG00000107738
chr10	71773493	71773751	10:71773493-71773751	ENSG00000223817,ENSG00000214688,ENSG00000107738
chr10	71797773	71798238	10:71797773-71798238	ENSG00000279406,ENSG00000107736,ENSG00000223817,ENSG00000214688,ENSG00000274824,ENSG00000238446
chr10	71851250	71851455	10:71851250-71851455	ENSG00000223817,ENSG00000197746,ENSG00000238446,ENSG00000230526,ENSG00000272988
chr10	71860483	71860837	10:71860483-71860837	ENSG00000223817,ENSG00000197746,ENSG00000238446,ENSG00000230526,ENSG00000122863,ENSG00000272988,ENSG00000107742
chr10	71861080	71861283	10:71861080-71861283	ENSG00000223817,ENSG00000197746,ENSG00000238446,ENSG00000230526,ENSG00000122863,ENSG00000272988
chr10	71922760	71922981	10:71922760-71922981	ENSG00000223817,ENSG00000230526,ENSG00000122863,ENSG00000272988,ENSG00000107742,ENSG00000200294,ENSG00000226701,ENSG00000202513,ENSG00000282915,ENSG00000215086,ENSG00000138308
chr10	71980408	71980661	10:71980408-71980661	ENSG00000122863,ENSG00000272988,ENSG00000107742,ENSG00000200294,ENSG00000226701,ENSG00000202513,ENSG00000276531,ENSG00000215086
chr10	72215975	72216454	10:72215975-72216454	ENSG00000272988,ENSG00000107742,ENSG00000138303,ENSG00000200294,ENSG00000226701,ENSG00000166295,ENSG00000200170
chr10	72257161	72257447	10:72257161-72257447	ENSG00000272988,ENSG00000107742,ENSG00000138303,ENSG00000200294,ENSG00000226701,ENSG00000166295,ENSG00000200170,ENSG00000168209
chr10	72260893	72261093	10:72260893-72261093	ENSG00000272988,ENSG00000107742,ENSG00000138303,ENSG00000200294,ENSG00000226701,ENSG00000166295,ENSG00000200170,ENSG00000168209
chr10	72273684	72274029	10:72273684-72274029	ENSG00000272988,ENSG00000107742,ENSG00000138303,ENSG00000200294,ENSG00000226701,ENSG00000166295,ENSG00000200170,ENSG00000168209
chr10	72297955	72298278	10:72297955-72298278	ENSG00000272988,ENSG00000107742,ENSG00000138303,ENSG00000200294,ENSG00000226701,ENSG00000166295,ENSG00000200170,ENSG00000168209,ENSG00000202513
chr10	72309714	72309914	10:72309714-72309914	ENSG00000272988,ENSG00000107742,ENSG00000200294,ENSG00000226701
chr10	72320686	72321100	10:72320686-72321100	ENSG00000122863,ENSG00000272988,ENSG00000107742,ENSG00000138303,ENSG00000200294,ENSG00000226701,ENSG00000166295,ENSG00000200170,ENSG00000168209,ENSG00000148719,ENSG00000202513,ENSG00000226163,ENSG00000138315,ENSG00000215086,ENSG00000138308,ENSG00000213700,ENSG00000172650
chr10	72331933	72332263	10:72331933-72332263	ENSG00000122863,ENSG00000272988,ENSG00000107742,ENSG00000138303,ENSG00000200294,ENSG00000226701,ENSG00000166295,ENSG00000200170,ENSG00000168209,ENSG00000148719
chr10	72354319	72354519	10:72354319-72354519	ENSG00000272988,ENSG00000107742,ENSG00000200294,ENSG00000226701,ENSG00000148719,ENSG00000202513,ENSG00000282915,ENSG00000276531,ENSG00000226163,ENSG00000230609,ENSG00000138315,ENSG00000215086,ENSG00000138308
chr10	72354616	72355059	10:72354616-72355059	ENSG00000272988,ENSG00000107742,ENSG00000200294,ENSG00000226701,ENSG00000148719,ENSG00000202513,ENSG00000282915,ENSG00000276531,ENSG00000226163,ENSG00000230609,ENSG00000272536,ENSG00000138315,ENSG00000215086,ENSG00000138308
chr10	72625949	72626445	10:72625949-72626445	ENSG00000107745,ENSG00000202513,ENSG00000282915,ENSG00000276531,ENSG00000226163,ENSG00000230609,ENSG00000272536,ENSG00000231471,ENSG00000238215,ENSG00000201881,ENSG00000156026,ENSG00000266719,ENSG00000280166,ENSG00000138315,ENSG00000215086,ENSG00000138308,ENSG00000213700,ENSG00000232646
chr10	72637454	72637801	10:72637454-72637801	ENSG00000107745,ENSG00000202513,ENSG00000282915,ENSG00000276531,ENSG00000226163,ENSG00000230609,ENSG00000272536,ENSG00000231471,ENSG00000238215,ENSG00000201881,ENSG00000266719,ENSG00000280166,ENSG00000138315,ENSG00000215086,ENSG00000138308,ENSG00000213700,ENSG00000232646
chr10	72691877	72692197	10:72691877-72692197	ENSG00000202513,ENSG00000282915,ENSG00000276531,ENSG00000226163,ENSG00000230609,ENSG00000272536,ENSG00000201881,ENSG00000156026,ENSG00000266719,ENSG00000280166,ENSG00000272627,ENSG00000138315,ENSG00000215086,ENSG00000138308,ENSG00000213700
chr10	72759667	72759923	10:72759667-72759923	ENSG00000202513,ENSG00000282915,ENSG00000276531,ENSG00000226163,ENSG00000230609,ENSG00000272536,ENSG00000201881,ENSG00000266719,ENSG00000280166,ENSG00000279502,ENSG00000272627,ENSG00000138315,ENSG00000215086,ENSG00000138308,ENSG00000213700
chr10	73096130	73096330	10:73096130-73096330	ENSG00000138315,ENSG00000138308,ENSG00000213700,ENSG00000122884,ENSG00000232646,ENSG00000237768,ENSG00000201047,ENSG00000272630,ENSG00000166321,ENSG00000272599,ENSG00000221164,ENSG00000122882,ENSG00000199201,ENSG00000227382
chr10	73096815	73097201	10:73096815-73097201	ENSG00000138315,ENSG00000215086,ENSG00000138308,ENSG00000213700,ENSG00000122884,ENSG00000232646,ENSG00000237768,ENSG00000201047,ENSG00000272630,ENSG00000166321,ENSG00000272599,ENSG00000221164,ENSG00000122882,ENSG00000138286,ENSG00000199201,ENSG00000227382
chr10	73110321	73110578	10:73110321-73110578	ENSG00000138315,ENSG00000213700,ENSG00000122884,ENSG00000232646,ENSG00000237768,ENSG00000201047,ENSG00000272630,ENSG00000166321,ENSG00000272599,ENSG00000221164,ENSG00000199201,ENSG00000227382
chr10	73167991	73168384	10:73167991-73168384	ENSG00000215086,ENSG00000138308,ENSG00000213700,ENSG00000232646,ENSG00000237768,ENSG00000201047,ENSG00000272599,ENSG00000221164,ENSG00000122882,ENSG00000138286,ENSG00000199201,ENSG00000227382
chr10	73244961	73245231	10:73244961-73245231	ENSG00000138286,ENSG00000213551,ENSG00000199201,ENSG00000227382,ENSG00000288559,ENSG00000236756,ENSG00000182180,ENSG00000227540,ENSG00000200356,ENSG00000233144,ENSG00000172650
chr10	73247123	73247411	10:73247123-73247411	ENSG00000138286,ENSG00000213551,ENSG00000199201,ENSG00000227382,ENSG00000288559,ENSG00000236756,ENSG00000182180,ENSG00000227540,ENSG00000200356,ENSG00000172650
chr10	73252552	73253019	10:73252552-73253019	ENSG00000138286,ENSG00000213551,ENSG00000199201,ENSG00000227382,ENSG00000288559,ENSG00000236756,ENSG00000182180,ENSG00000227540,ENSG00000200356
chr10	73358688	73358941	10:73358688-73358941	ENSG00000213700,ENSG00000199201,ENSG00000227382,ENSG00000156042,ENSG00000200356,ENSG00000207473,ENSG00000233144,ENSG00000229659,ENSG00000166343,ENSG00000166317,ENSG00000271848,ENSG00000252072
chr10	73413934	73414304	10:73413934-73414304	ENSG00000138308,ENSG00000199201,ENSG00000227382,ENSG00000200356,ENSG00000207473,ENSG00000138279,ENSG00000233144,ENSG00000229659,ENSG00000166343,ENSG00000107758,ENSG00000207327,ENSG00000237139,ENSG00000177791,ENSG00000166317,ENSG00000271848,ENSG00000252072
chr10	73456194	73456529	10:73456194-73456529	ENSG00000202513,ENSG00000138315,ENSG00000215086,ENSG00000138308,ENSG00000213700,ENSG00000199201,ENSG00000227382,ENSG00000200356,ENSG00000207473,ENSG00000233144,ENSG00000229659,ENSG00000166343,ENSG00000107758,ENSG00000221817,ENSG00000207327,ENSG00000237139,ENSG00000177791,ENSG00000166317,ENSG00000271848,ENSG00000172650,ENSG00000252072,ENSG00000272140
chr10	73495523	73496140	10:73495523-73496140	ENSG00000200356,ENSG00000233144,ENSG00000166343,ENSG00000107758,ENSG00000221817,ENSG00000166348,ENSG00000207327,ENSG00000237139,ENSG00000177791,ENSG00000166317,ENSG00000271848
chr10	73625852	73626146	10:73625852-73626146	ENSG00000200356,ENSG00000166348,ENSG00000207327,ENSG00000237139,ENSG00000268584,ENSG00000272791,ENSG00000177791,ENSG00000166317,ENSG00000271848,ENSG00000172650,ENSG00000252072,ENSG00000272140
chr10	73730089	73730318	10:73730089-73730318	ENSG00000207327,ENSG00000237139,ENSG00000166317,ENSG00000271848,ENSG00000172650,ENSG00000242288,ENSG00000271816,ENSG00000176986,ENSG00000279088,ENSG00000270808,ENSG00000235316,ENSG00000250959,ENSG00000242338,ENSG00000252072,ENSG00000272140
chr10	73730488	73730688	10:73730488-73730688	ENSG00000207327,ENSG00000237139,ENSG00000166317,ENSG00000271848,ENSG00000172650,ENSG00000242288,ENSG00000271816,ENSG00000176986,ENSG00000279088,ENSG00000270808,ENSG00000235316,ENSG00000250959,ENSG00000242338,ENSG00000252072,ENSG00000272140
chr10	73743989	73744467	10:73743989-73744467	ENSG00000207327,ENSG00000166317,ENSG00000271848,ENSG00000172650,ENSG00000242288,ENSG00000271816,ENSG00000272589,ENSG00000172586,ENSG00000176986,ENSG00000279088,ENSG00000270808,ENSG00000235316,ENSG00000250959,ENSG00000242338,ENSG00000252072,ENSG00000272140
chr10	73772793	73773003	10:73772793-73773003	ENSG00000166317,ENSG00000271848,ENSG00000272589,ENSG00000214655,ENSG00000172586,ENSG00000196968,ENSG00000279689,ENSG00000176986,ENSG00000252072
chr10	73774733	73774933	10:73774733-73774933	ENSG00000166317,ENSG00000271848,ENSG00000272589,ENSG00000214655,ENSG00000172586,ENSG00000196968,ENSG00000279689,ENSG00000176986,ENSG00000252072
chr10	73785145	73785659	10:73785145-73785659	ENSG00000166317,ENSG00000271848,ENSG00000172650,ENSG00000224195,ENSG00000166507,ENSG00000272916,ENSG00000272589,ENSG00000280238,ENSG00000214655,ENSG00000172586,ENSG00000196968,ENSG00000279689,ENSG00000252072,ENSG00000272140
chr10	73811858	73812098	10:73811858-73812098	ENSG00000224195,ENSG00000148660,ENSG00000166507,ENSG00000272916,ENSG00000272589,ENSG00000280238,ENSG00000214655,ENSG00000172586,ENSG00000272140
chr10	73849138	73849344	10:73849138-73849344	ENSG00000222047,ENSG00000122861,ENSG00000229990,ENSG00000148660
chr10	73879620	73879975	10:73879620-73879975	ENSG00000222047,ENSG00000122861,ENSG00000229990,ENSG00000148660
chr10	73956528	73957013	10:73956528-73957013	ENSG00000236900,ENSG00000225761,ENSG00000035403,ENSG00000222047,ENSG00000122861,ENSG00000229990,ENSG00000148660
chr10	73993333	73993542	10:73993333-73993542	ENSG00000225761,ENSG00000035403,ENSG00000222047,ENSG00000122861
chr10	73997699	73998203	10:73997699-73998203	ENSG00000225761,ENSG00000035403,ENSG00000222047,ENSG00000122861
chr10	74021344	74021632	10:74021344-74021632	ENSG00000225761,ENSG00000035403,ENSG00000222047,ENSG00000122861
chr10	74056127	74056387	10:74056127-74056387	ENSG00000188716,ENSG00000225761,ENSG00000222047,ENSG00000122861
chr10	74067639	74067915	10:74067639-74067915	ENSG00000172650,ENSG00000225761,ENSG00000222047,ENSG00000122861
chr10	74150936	74151459	10:74150936-74151459	ENSG00000172650,ENSG00000188716,ENSG00000156110,ENSG00000185009
chr10	74157040	74157240	10:74157040-74157240	ENSG00000156110,ENSG00000185009
chr10	74169337	74169593	10:74169337-74169593	ENSG00000237882,ENSG00000285810,ENSG00000214629,ENSG00000236900,ENSG00000156110,ENSG00000185009
chr10	74176440	74177012	10:74176440-74177012	ENSG00000237882,ENSG00000188716,ENSG00000227186,ENSG00000236900,ENSG00000156110,ENSG00000185009
chr10	74589220	74589783	10:74589220-74589783	ENSG00000223428,ENSG00000233313,ENSG00000237882,ENSG00000285810,ENSG00000188716,ENSG00000227186,ENSG00000234149,ENSG00000156650,ENSG00000272748,ENSG00000214626,ENSG00000271710,ENSG00000206756,ENSG00000226253,ENSG00000232342,ENSG00000213731,ENSG00000214629,ENSG00000236900
chr10	74738992	74739233	10:74738992-74739233	ENSG00000237882,ENSG00000285810,ENSG00000188716,ENSG00000227186,ENSG00000234149,ENSG00000213525,ENSG00000214626,ENSG00000271710,ENSG00000206756,ENSG00000226253,ENSG00000232342,ENSG00000213731,ENSG00000214629,ENSG00000236900
chr10	74825983	74826641	10:74825983-74826641	ENSG00000237882,ENSG00000285810,ENSG00000188716,ENSG00000227186,ENSG00000234149,ENSG00000156650,ENSG00000272748,ENSG00000214626,ENSG00000271710,ENSG00000226253,ENSG00000232342,ENSG00000213731,ENSG00000214629,ENSG00000236900
chr10	74854121	74854435	10:74854121-74854435	ENSG00000223428,ENSG00000237882,ENSG00000285810,ENSG00000188716,ENSG00000227186,ENSG00000234149,ENSG00000156650,ENSG00000272748,ENSG00000214626,ENSG00000271710,ENSG00000206756,ENSG00000226253,ENSG00000232342,ENSG00000213731,ENSG00000214629,ENSG00000236900
chr10	74855079	74855293	10:74855079-74855293	ENSG00000237882,ENSG00000285810,ENSG00000188716,ENSG00000227186,ENSG00000234149,ENSG00000156650,ENSG00000272748,ENSG00000271710,ENSG00000226253,ENSG00000232342,ENSG00000213731,ENSG00000214629,ENSG00000236900
chr10	74913617	74913867	10:74913617-74913867	ENSG00000233313,ENSG00000227271,ENSG00000237882,ENSG00000285810,ENSG00000188716,ENSG00000227186,ENSG00000234149,ENSG00000214626,ENSG00000271710,ENSG00000206756,ENSG00000226253,ENSG00000232342,ENSG00000213731,ENSG00000214629,ENSG00000236900
chr10	74921886	74922086	10:74921886-74922086	ENSG00000237882,ENSG00000285810,ENSG00000188716,ENSG00000227186,ENSG00000234149,ENSG00000156650,ENSG00000214626,ENSG00000271710,ENSG00000226253,ENSG00000232342,ENSG00000213731,ENSG00000214629,ENSG00000236900
chr10	75111199	75111663	10:75111199-75111663	ENSG00000233313,ENSG00000227271,ENSG00000232437,ENSG00000156671,ENSG00000079393,ENSG00000237882,ENSG00000285810,ENSG00000188716,ENSG00000234149,ENSG00000214629
chr10	75138104	75138528	10:75138104-75138528	ENSG00000236797,ENSG00000223428,ENSG00000270087,ENSG00000233313,ENSG00000227271,ENSG00000226051,ENSG00000232437,ENSG00000156671,ENSG00000079393,ENSG00000237882,ENSG00000285810,ENSG00000188716,ENSG00000227186,ENSG00000234149,ENSG00000214626,ENSG00000271710,ENSG00000226253,ENSG00000232342,ENSG00000213731,ENSG00000214629,ENSG00000236900
chr10	75210271	75210872	10:75210271-75210872	ENSG00000223428,ENSG00000233313,ENSG00000227271,ENSG00000165637,ENSG00000156671,ENSG00000237882,ENSG00000285810
chr10	75230710	75230910	10:75230710-75230910	ENSG00000223428,ENSG00000233313,ENSG00000227271,ENSG00000226051,ENSG00000165644,ENSG00000165637,ENSG00000237882,ENSG00000285810
chr10	75234123	75234532	10:75234123-75234532	ENSG00000223428,ENSG00000233313,ENSG00000227271,ENSG00000226051,ENSG00000165644,ENSG00000165637,ENSG00000156671,ENSG00000237882,ENSG00000285810,ENSG00000188716,ENSG00000234149
chr10	75235924	75236250	10:75235924-75236250	ENSG00000236797,ENSG00000223428,ENSG00000270087,ENSG00000233313,ENSG00000227271,ENSG00000226051,ENSG00000165644,ENSG00000237882,ENSG00000285810,ENSG00000188716,ENSG00000227186,ENSG00000234149,ENSG00000213731
chr10	75430328	75430809	10:75430328-75430809	ENSG00000268659,ENSG00000286715,ENSG00000279814,ENSG00000148655,ENSG00000236842,ENSG00000272692,ENSG00000273248,ENSG00000237149,ENSG00000165655,ENSG00000236797,ENSG00000223428,ENSG00000270087,ENSG00000233313,ENSG00000227271
chr10	75547127	75547702	10:75547127-75547702	ENSG00000228280,ENSG00000268659,ENSG00000286715,ENSG00000207583,ENSG00000279814,ENSG00000272692,ENSG00000273248,ENSG00000237149,ENSG00000165655,ENSG00000236797,ENSG00000223428,ENSG00000270087,ENSG00000233313,ENSG00000227271,ENSG00000226051
chr10	75764546	75764776	10:75764546-75764776	ENSG00000224948,ENSG00000252888,ENSG00000228280,ENSG00000268659,ENSG00000286715,ENSG00000279814,ENSG00000272692,ENSG00000273248,ENSG00000237149,ENSG00000165655,ENSG00000236797,ENSG00000223428,ENSG00000270087,ENSG00000227271
chr10	75904450	75905037	10:75904450-75905037	ENSG00000224948,ENSG00000252888,ENSG00000228280,ENSG00000268659,ENSG00000286715,ENSG00000279814,ENSG00000272692,ENSG00000273248,ENSG00000237149,ENSG00000165655,ENSG00000236797,ENSG00000223428,ENSG00000270087,ENSG00000233313,ENSG00000227271,ENSG00000226051
chr10	76282290	76282668	10:76282290-76282668	ENSG00000236467,ENSG00000224948,ENSG00000252888,ENSG00000269256,ENSG00000230575,ENSG00000278992,ENSG00000201954,ENSG00000265486,ENSG00000268659,ENSG00000286715,ENSG00000272692,ENSG00000273248,ENSG00000237149,ENSG00000165655,ENSG00000236797,ENSG00000223428,ENSG00000270087,ENSG00000233313,ENSG00000227271,ENSG00000226051
chr10	76303738	76304025	10:76303738-76304025	ENSG00000236467,ENSG00000224948,ENSG00000252888,ENSG00000269256,ENSG00000230575,ENSG00000278992,ENSG00000201954,ENSG00000265486,ENSG00000228280,ENSG00000268659,ENSG00000286715,ENSG00000279814,ENSG00000148655,ENSG00000272692,ENSG00000273248,ENSG00000237149,ENSG00000165655,ENSG00000236797,ENSG00000223428,ENSG00000270087,ENSG00000233313,ENSG00000227271,ENSG00000226051
chr10	76311865	76312078	10:76311865-76312078	ENSG00000236467,ENSG00000224948,ENSG00000252888,ENSG00000269256,ENSG00000230575,ENSG00000278992,ENSG00000201954,ENSG00000265486,ENSG00000268659,ENSG00000148655,ENSG00000272692,ENSG00000273248,ENSG00000237149,ENSG00000165655,ENSG00000236797,ENSG00000223428,ENSG00000270087,ENSG00000233313,ENSG00000227271
chr10	76547389	76547715	10:76547389-76547715	ENSG00000236467,ENSG00000224948,ENSG00000252888,ENSG00000269256,ENSG00000230575,ENSG00000201954,ENSG00000265486,ENSG00000228280,ENSG00000268659,ENSG00000286715,ENSG00000279814,ENSG00000148655,ENSG00000272692,ENSG00000273248,ENSG00000237149,ENSG00000165655,ENSG00000236797,ENSG00000223428,ENSG00000270087,ENSG00000233313,ENSG00000227271
chr10	76984863	76985128	10:76984863-76985128	ENSG00000225497,ENSG00000236467,ENSG00000156113,ENSG00000224948,ENSG00000252888,ENSG00000269256,ENSG00000230575,ENSG00000236797,ENSG00000227271
chr10	77005073	77005273	10:77005073-77005273	ENSG00000225652,ENSG00000225497,ENSG00000236467,ENSG00000156113,ENSG00000224948,ENSG00000252888,ENSG00000269256,ENSG00000230575,ENSG00000233313
chr10	77027571	77027949	10:77027571-77027949	ENSG00000228092,ENSG00000225652,ENSG00000224500,ENSG00000225497,ENSG00000236467,ENSG00000156113,ENSG00000224948,ENSG00000252888,ENSG00000268659,ENSG00000236797,ENSG00000233313
chr10	77041814	77042127	10:77041814-77042127	ENSG00000225497,ENSG00000236467,ENSG00000156113,ENSG00000224948,ENSG00000252888
chr10	77165766	77166063	10:77165766-77166063	ENSG00000277981,ENSG00000213514,ENSG00000228092,ENSG00000225652,ENSG00000224500,ENSG00000225497,ENSG00000156113
chr10	77173919	77174119	10:77173919-77174119	ENSG00000228092,ENSG00000225652,ENSG00000224500,ENSG00000225497,ENSG00000156113
chr10	77251385	77251585	10:77251385-77251585	ENSG00000228092,ENSG00000225652,ENSG00000224500,ENSG00000225497,ENSG00000156113
chr10	77264163	77264428	10:77264163-77264428	ENSG00000243446,ENSG00000228092,ENSG00000225652,ENSG00000224500,ENSG00000225497,ENSG00000156113,ENSG00000224948,ENSG00000252888
chr10	77582816	77583016	10:77582816-77583016	ENSG00000199592,ENSG00000228092,ENSG00000225652,ENSG00000224500,ENSG00000225497,ENSG00000156113
chr10	77756526	77756777	10:77756526-77756777	ENSG00000274686,ENSG00000234612,ENSG00000233871,ENSG00000243446,ENSG00000204049,ENSG00000151208,ENSG00000228748,ENSG00000213513,ENSG00000199664,ENSG00000277981,ENSG00000213514,ENSG00000228092,ENSG00000225652,ENSG00000224500,ENSG00000225497
chr10	77836391	77836591	10:77836391-77836591	ENSG00000148606,ENSG00000274686,ENSG00000234612,ENSG00000233871,ENSG00000243446,ENSG00000204049,ENSG00000151208,ENSG00000228748,ENSG00000213513,ENSG00000199664,ENSG00000277981,ENSG00000213514
chr10	78029479	78030030	10:78029479-78030030	ENSG00000138326,ENSG00000148606,ENSG00000274686,ENSG00000234612,ENSG00000233871,ENSG00000243446,ENSG00000204049
chr10	78033567	78034171	10:78033567-78034171	ENSG00000283096,ENSG00000138326,ENSG00000148606,ENSG00000274686,ENSG00000234612,ENSG00000233871,ENSG00000243446,ENSG00000204049
chr10	78043616	78043900	10:78043616-78043900	ENSG00000228683,ENSG00000282952,ENSG00000201393,ENSG00000230229,ENSG00000282863,ENSG00000283096,ENSG00000231957,ENSG00000138326,ENSG00000274686,ENSG00000234612,ENSG00000233871,ENSG00000243446,ENSG00000204049
chr10	78047339	78047623	10:78047339-78047623	ENSG00000228683,ENSG00000282952,ENSG00000201393,ENSG00000230229,ENSG00000229543,ENSG00000288090,ENSG00000282863,ENSG00000283096,ENSG00000231957,ENSG00000138326,ENSG00000274686,ENSG00000234612,ENSG00000233871,ENSG00000243446,ENSG00000204049
chr10	78256263	78256575	10:78256263-78256575	ENSG00000228683,ENSG00000282952,ENSG00000201393,ENSG00000230229,ENSG00000229543,ENSG00000288090,ENSG00000230417,ENSG00000282863,ENSG00000283096,ENSG00000231957
chr10	78303004	78303701	10:78303004-78303701	ENSG00000228683,ENSG00000282952,ENSG00000201393,ENSG00000230229,ENSG00000229543,ENSG00000288090,ENSG00000230417,ENSG00000282863,ENSG00000283096,ENSG00000231957
chr10	78973586	78973863	10:78973586-78973863	ENSG00000108175,ENSG00000229569,ENSG00000224596,ENSG00000228683,ENSG00000282952,ENSG00000201393,ENSG00000230229,ENSG00000282863,ENSG00000283096
chr10	78974592	78975022	10:78974592-78975022	ENSG00000229569,ENSG00000224596,ENSG00000228683,ENSG00000282952,ENSG00000230229,ENSG00000282863
chr10	79027316	79027988	10:79027316-79027988	ENSG00000229569,ENSG00000224596,ENSG00000228683,ENSG00000282952,ENSG00000201393,ENSG00000230229,ENSG00000282863,ENSG00000283096,ENSG00000231957,ENSG00000234612,ENSG00000243446
chr10	79068818	79069046	10:79068818-79069046	ENSG00000108175,ENSG00000229569,ENSG00000224596,ENSG00000228683,ENSG00000282952,ENSG00000201393,ENSG00000230229
chr10	79093695	79094090	10:79093695-79094090	ENSG00000108175,ENSG00000229569,ENSG00000224596,ENSG00000228683,ENSG00000282952,ENSG00000201393,ENSG00000230229,ENSG00000282863,ENSG00000283096,ENSG00000231957,ENSG00000274686,ENSG00000234612,ENSG00000243446
chr10	79148814	79149063	10:79148814-79149063	ENSG00000224886,ENSG00000278616,ENSG00000280355,ENSG00000229569,ENSG00000228683,ENSG00000282952,ENSG00000201393,ENSG00000230229,ENSG00000282863,ENSG00000283096,ENSG00000231957,ENSG00000233871,ENSG00000243446
chr10	79178621	79179251	10:79178621-79179251	ENSG00000224886,ENSG00000278616,ENSG00000280355,ENSG00000272489,ENSG00000244733,ENSG00000229569,ENSG00000228683,ENSG00000282952,ENSG00000201393,ENSG00000230229,ENSG00000282863,ENSG00000283096,ENSG00000231957,ENSG00000243446
chr10	79195491	79195694	10:79195491-79195694	ENSG00000108175,ENSG00000229569,ENSG00000224596,ENSG00000228683,ENSG00000282952,ENSG00000201393,ENSG00000230229,ENSG00000282863,ENSG00000283096,ENSG00000231957
chr10	79286327	79286697	10:79286327-79286697	ENSG00000224886,ENSG00000278616,ENSG00000280355,ENSG00000225827,ENSG00000232965,ENSG00000241317,ENSG00000259021,ENSG00000108175,ENSG00000228683,ENSG00000282952,ENSG00000201393,ENSG00000230229,ENSG00000282863,ENSG00000283096
chr10	79317810	79318199	10:79317810-79318199	ENSG00000122852,ENSG00000219430,ENSG00000253626,ENSG00000235705,ENSG00000241317,ENSG00000259021,ENSG00000108179,ENSG00000282952,ENSG00000230229,ENSG00000283096
chr10	79347289	79347536	10:79347289-79347536	ENSG00000122852,ENSG00000219430,ENSG00000271985,ENSG00000253626,ENSG00000235705,ENSG00000241317,ENSG00000259021,ENSG00000108179
chr10	79391597	79391798	10:79391597-79391798	ENSG00000204437,ENSG00000224886,ENSG00000278616,ENSG00000280355,ENSG00000272489,ENSG00000244733,ENSG00000226676,ENSG00000122852,ENSG00000225827,ENSG00000219430,ENSG00000185303,ENSG00000232965,ENSG00000271985,ENSG00000253626,ENSG00000235705,ENSG00000241317,ENSG00000259021,ENSG00000235426
chr10	79445668	79446099	10:79445668-79446099	ENSG00000230171,ENSG00000225100,ENSG00000235924,ENSG00000283101,ENSG00000214584,ENSG00000214695,ENSG00000224886,ENSG00000278616,ENSG00000280355,ENSG00000272489,ENSG00000244733,ENSG00000226676,ENSG00000122852,ENSG00000225827,ENSG00000219430,ENSG00000185303,ENSG00000232965,ENSG00000271985,ENSG00000241317,ENSG00000259021,ENSG00000235426,ENSG00000165424,ENSG00000282952
chr10	79467510	79467917	10:79467510-79467917	ENSG00000234382,ENSG00000229616,ENSG00000214584,ENSG00000204437,ENSG00000214695,ENSG00000224886,ENSG00000278616,ENSG00000280355,ENSG00000272489,ENSG00000244733,ENSG00000226676,ENSG00000122852,ENSG00000225827,ENSG00000219430,ENSG00000185303,ENSG00000232965,ENSG00000271985,ENSG00000253626,ENSG00000235705,ENSG00000241317,ENSG00000259021,ENSG00000235426,ENSG00000165424
chr10	79744825	79745286	10:79744825-79745286	ENSG00000232950,ENSG00000234382,ENSG00000229616,ENSG00000225100,ENSG00000235924,ENSG00000273372,ENSG00000133661,ENSG00000283101,ENSG00000214584,ENSG00000204437,ENSG00000214695,ENSG00000228570,ENSG00000272447,ENSG00000224886,ENSG00000278616,ENSG00000280355,ENSG00000272489,ENSG00000225484,ENSG00000244733,ENSG00000226676,ENSG00000122852,ENSG00000225827,ENSG00000219430,ENSG00000185303,ENSG00000232965,ENSG00000271985,ENSG00000253626,ENSG00000235705,ENSG00000241317
chr10	79779467	79779716	10:79779467-79779716	ENSG00000279359,ENSG00000234743,ENSG00000189129,ENSG00000230171,ENSG00000279399,ENSG00000236217,ENSG00000224760,ENSG00000229616,ENSG00000225100,ENSG00000235924,ENSG00000133661,ENSG00000283101,ENSG00000283913,ENSG00000214584,ENSG00000188199,ENSG00000224886,ENSG00000278616,ENSG00000280355,ENSG00000272489,ENSG00000225484,ENSG00000244733,ENSG00000226676,ENSG00000122852,ENSG00000225827,ENSG00000185303,ENSG00000232965
chr10	79826423	79826955	10:79826423-79826955	ENSG00000229616,ENSG00000225100,ENSG00000235924,ENSG00000273372,ENSG00000133661,ENSG00000283101,ENSG00000283913,ENSG00000214584,ENSG00000204437,ENSG00000214695,ENSG00000228570,ENSG00000272447,ENSG00000224886,ENSG00000278616,ENSG00000280355,ENSG00000272489,ENSG00000225484,ENSG00000244733,ENSG00000226676,ENSG00000122852,ENSG00000185303,ENSG00000232965,ENSG00000271985
chr10	79929467	79929732	10:79929467-79929732	ENSG00000236217,ENSG00000224760,ENSG00000229616,ENSG00000225100,ENSG00000235924,ENSG00000273372,ENSG00000133661,ENSG00000242600,ENSG00000283101,ENSG00000283913,ENSG00000214584,ENSG00000204437,ENSG00000214695,ENSG00000224886,ENSG00000278616,ENSG00000280355,ENSG00000226676,ENSG00000122852,ENSG00000225827,ENSG00000219430,ENSG00000185303,ENSG00000232965,ENSG00000271985
chr10	80046914	80047190	10:80046914-80047190	ENSG00000279359,ENSG00000234743,ENSG00000234382,ENSG00000189129,ENSG00000230171,ENSG00000279399,ENSG00000282432,ENSG00000227515,ENSG00000236217,ENSG00000224760,ENSG00000229616,ENSG00000225100,ENSG00000235924,ENSG00000273372,ENSG00000133661,ENSG00000283101,ENSG00000214584,ENSG00000204437,ENSG00000272489,ENSG00000244733,ENSG00000122852,ENSG00000225827,ENSG00000219430,ENSG00000185303,ENSG00000232965,ENSG00000271985
chr10	80058857	80059073	10:80058857-80059073	ENSG00000279359,ENSG00000234743,ENSG00000234382,ENSG00000234319,ENSG00000189129,ENSG00000230171,ENSG00000279399,ENSG00000133678,ENSG00000282432,ENSG00000230091,ENSG00000227515,ENSG00000236217,ENSG00000224760,ENSG00000229616,ENSG00000225100,ENSG00000235924,ENSG00000273372,ENSG00000133661,ENSG00000283101,ENSG00000214584,ENSG00000204437,ENSG00000214695,ENSG00000224886,ENSG00000278616,ENSG00000280355,ENSG00000226676,ENSG00000122852,ENSG00000225827,ENSG00000219430,ENSG00000185303,ENSG00000232965,ENSG00000271985
chr10	80078571	80079436	10:80078571-80079436	ENSG00000234382,ENSG00000189129,ENSG00000230171,ENSG00000279399,ENSG00000133678,ENSG00000230091,ENSG00000236217,ENSG00000224760,ENSG00000229616,ENSG00000225100,ENSG00000235924,ENSG00000273372,ENSG00000133661,ENSG00000204437,ENSG00000271985
chr10	80187776	80188469	10:80187776-80188469	ENSG00000279359,ENSG00000234743,ENSG00000234382,ENSG00000234319,ENSG00000237523,ENSG00000122359,ENSG00000189129,ENSG00000230171,ENSG00000279399,ENSG00000224760,ENSG00000219430
chr10	80205471	80205965	10:80205471-80205965	ENSG00000279359,ENSG00000234743,ENSG00000234382,ENSG00000234319,ENSG00000237523,ENSG00000122359,ENSG00000189129,ENSG00000230171,ENSG00000279399
chr10	80272888	80273133	10:80272888-80273133	ENSG00000235858,ENSG00000232950,ENSG00000151224,ENSG00000279359,ENSG00000234743,ENSG00000234382,ENSG00000189129,ENSG00000230171,ENSG00000229616,ENSG00000225100,ENSG00000235924,ENSG00000224886,ENSG00000278616,ENSG00000280355,ENSG00000272489,ENSG00000244733,ENSG00000225827,ENSG00000219430,ENSG00000271985
chr10	80356661	80356896	10:80356661-80356896	ENSG00000133665,ENSG00000170788,ENSG00000235858,ENSG00000232950
chr10	80383096	80383415	10:80383096-80383415	ENSG00000133665,ENSG00000235858,ENSG00000232950,ENSG00000234382,ENSG00000224886,ENSG00000278616,ENSG00000280355
chr10	80407976	80408183	10:80407976-80408183	ENSG00000122378
chr10	80408298	80408621	10:80408298-80408621	ENSG00000122378,ENSG00000235858
chr10	80410708	80410967	10:80410708-80410967	ENSG00000122378
chr10	80443578	80443922	10:80443578-80443922	ENSG00000108219,ENSG00000235858,ENSG00000279359,ENSG00000234743,ENSG00000214695,ENSG00000272489,ENSG00000244733
chr10	80444712	80444991	10:80444712-80444991	ENSG00000108219,ENSG00000235858,ENSG00000279359,ENSG00000234743
chr10	80453710	80454124	10:80453710-80454124	ENSG00000108219
chr10	80459057	80459533	10:80459057-80459533	ENSG00000108219,ENSG00000235858,ENSG00000224886,ENSG00000278616,ENSG00000280355
chr10	80466767	80467143	10:80466767-80467143	ENSG00000108219
chr10	80484959	80485353	10:80484959-80485353	ENSG00000108219,ENSG00000235858,ENSG00000234382,ENSG00000204437
chr10	80493601	80493817	10:80493601-80493817	ENSG00000108219,ENSG00000204437
chr10	80497546	80498198	10:80497546-80498198	ENSG00000108219,ENSG00000232950,ENSG00000230171
chr10	80503770	80504478	10:80503770-80504478	ENSG00000108219,ENSG00000235858,ENSG00000234382
chr10	80530338	80530568	10:80530338-80530568	ENSG00000178217,ENSG00000226659
chr10	80535885	80536179	10:80535885-80536179	ENSG00000178217,ENSG00000226659,ENSG00000214695
chr10	80580244	80580556	10:80580244-80580556	ENSG00000226466,ENSG00000231060,ENSG00000233703,ENSG00000231082,ENSG00000235858,ENSG00000232950,ENSG00000214695,ENSG00000122852,ENSG00000225827,ENSG00000219430
chr10	80596681	80596982	10:80596681-80596982	ENSG00000226466,ENSG00000231060,ENSG00000233703,ENSG00000231082,ENSG00000178217,ENSG00000235858,ENSG00000232950,ENSG00000279359,ENSG00000234743,ENSG00000214695,ENSG00000225827
chr10	80599449	80599747	10:80599449-80599747	ENSG00000226466,ENSG00000231060,ENSG00000233703,ENSG00000231082,ENSG00000178217,ENSG00000235858,ENSG00000232950,ENSG00000279359,ENSG00000234743,ENSG00000214695,ENSG00000225827
chr10	80662782	80663032	10:80662782-80663032	ENSG00000227209,ENSG00000231060,ENSG00000233703,ENSG00000233353,ENSG00000231082,ENSG00000188199
chr10	80684261	80684461	10:80684261-80684461	ENSG00000226466,ENSG00000227209,ENSG00000231060,ENSG00000233703,ENSG00000233353,ENSG00000231082,ENSG00000235858,ENSG00000272489,ENSG00000244733
chr10	80699569	80699901	10:80699569-80699901	ENSG00000207275,ENSG00000225738,ENSG00000285739,ENSG00000226466,ENSG00000227209,ENSG00000231060,ENSG00000233703,ENSG00000233353,ENSG00000231082,ENSG00000235858,ENSG00000232950,ENSG00000273372,ENSG00000224886,ENSG00000278616,ENSG00000280355,ENSG00000122852,ENSG00000219430
chr10	80924392	80924592	10:80924392-80924592	ENSG00000225738,ENSG00000229458,ENSG00000287358,ENSG00000226466,ENSG00000227209,ENSG00000231060,ENSG00000233703,ENSG00000233353,ENSG00000231082,ENSG00000224886,ENSG00000278616,ENSG00000280355
chr10	81019173	81019478	10:81019173-81019478	ENSG00000207275,ENSG00000225738,ENSG00000229458,ENSG00000285739,ENSG00000185737,ENSG00000287358,ENSG00000226466,ENSG00000227209,ENSG00000231060,ENSG00000233703,ENSG00000233353,ENSG00000231082,ENSG00000235858,ENSG00000232950,ENSG00000273372,ENSG00000204437,ENSG00000224886,ENSG00000278616,ENSG00000280355,ENSG00000272489,ENSG00000244733,ENSG00000225827,ENSG00000271985
chr10	81978281	81978567	10:81978281-81978567	ENSG00000200774,ENSG00000207275,ENSG00000225738,ENSG00000229458,ENSG00000285739,ENSG00000185737,ENSG00000287358,ENSG00000226466,ENSG00000279359,ENSG00000234743,ENSG00000204437,ENSG00000272489,ENSG00000244733
chr10	83373711	83373930	10:83373711-83373930	ENSG00000200789,ENSG00000233258,ENSG00000212324,ENSG00000223565,ENSG00000286876,ENSG00000233945,ENSG00000234931,ENSG00000200774,ENSG00000207275,ENSG00000225738,ENSG00000229458,ENSG00000285739,ENSG00000185737,ENSG00000287358
chr10	83611022	83611340	10:83611022-83611340	ENSG00000288218,ENSG00000200789,ENSG00000233258,ENSG00000212324,ENSG00000223565,ENSG00000286876,ENSG00000233945,ENSG00000234931,ENSG00000200774,ENSG00000207275,ENSG00000225738,ENSG00000229458,ENSG00000285739,ENSG00000185737
chr10	83871511	83871731	10:83871511-83871731	ENSG00000230962,ENSG00000224504,ENSG00000223993,ENSG00000288218,ENSG00000200789,ENSG00000233258,ENSG00000212324,ENSG00000223565,ENSG00000286876,ENSG00000233945,ENSG00000234931,ENSG00000200774,ENSG00000207275,ENSG00000225738,ENSG00000229458,ENSG00000285739,ENSG00000185737,ENSG00000287358
chr10	84026784	84027014	10:84026784-84027014	ENSG00000212769,ENSG00000200789,ENSG00000233258,ENSG00000212324,ENSG00000223565,ENSG00000286876,ENSG00000233945,ENSG00000200774,ENSG00000207275,ENSG00000225738
chr10	84098756	84098964	10:84098756-84098964	ENSG00000278333,ENSG00000148602,ENSG00000204033,ENSG00000188373,ENSG00000285972,ENSG00000212769,ENSG00000200789,ENSG00000233258,ENSG00000212324,ENSG00000223565,ENSG00000286876,ENSG00000233945,ENSG00000200774,ENSG00000207275,ENSG00000225738,ENSG00000185737
chr10	84114155	84114433	10:84114155-84114433	ENSG00000148602,ENSG00000204033,ENSG00000188373,ENSG00000285972,ENSG00000212769,ENSG00000200789,ENSG00000233258,ENSG00000212324,ENSG00000223565,ENSG00000233945,ENSG00000200774,ENSG00000225738,ENSG00000285739
chr10	84139182	84139688	10:84139182-84139688	ENSG00000148602,ENSG00000204033,ENSG00000148600,ENSG00000188373,ENSG00000285972,ENSG00000165678,ENSG00000271933,ENSG00000212769,ENSG00000200789,ENSG00000233258,ENSG00000286876,ENSG00000200774,ENSG00000207275,ENSG00000225738
chr10	84148058	84148258	10:84148058-84148258	ENSG00000148602,ENSG00000204033,ENSG00000148600,ENSG00000188373,ENSG00000285972,ENSG00000271933
chr10	84214698	84214905	10:84214698-84214905	ENSG00000148602,ENSG00000148604,ENSG00000204033,ENSG00000148600,ENSG00000188373,ENSG00000285972
chr10	84257147	84257426	10:84257147-84257426	ENSG00000148602,ENSG00000148604,ENSG00000204033
chr10	84264627	84264949	10:84264627-84264949	ENSG00000225423,ENSG00000229404,ENSG00000148602,ENSG00000148604,ENSG00000204033,ENSG00000188373,ENSG00000285972
chr10	84293607	84294038	10:84293607-84294038	ENSG00000288218,ENSG00000229404,ENSG00000148602,ENSG00000148604,ENSG00000204033
chr10	84328229	84328768	10:84328229-84328768	ENSG00000225928,ENSG00000225423,ENSG00000107771
chr10	84328935	84329233	10:84328935-84329233	ENSG00000107771
chr10	84334062	84334411	10:84334062-84334411	ENSG00000225928,ENSG00000225423,ENSG00000233189,ENSG00000107771,ENSG00000148602,ENSG00000188373,ENSG00000285972
chr10	84352292	84352634	10:84352292-84352634	ENSG00000225928,ENSG00000225423,ENSG00000233189,ENSG00000148602,ENSG00000204033
chr10	84374927	84375263	10:84374927-84375263	ENSG00000225928,ENSG00000225423,ENSG00000233189
chr10	84429979	84430265	10:84429979-84430265	ENSG00000288218,ENSG00000225928,ENSG00000225423,ENSG00000233189,ENSG00000107771
chr10	84525011	84525445	10:84525011-84525445	ENSG00000236606,ENSG00000252292,ENSG00000270002,ENSG00000279910,ENSG00000230962,ENSG00000224504,ENSG00000223993,ENSG00000287057,ENSG00000237267,ENSG00000288218,ENSG00000225928,ENSG00000225423,ENSG00000233189,ENSG00000148602,ENSG00000148604,ENSG00000204033,ENSG00000188373,ENSG00000285972
chr10	84537454	84537738	10:84537454-84537738	ENSG00000225928,ENSG00000225423,ENSG00000233189,ENSG00000229404,ENSG00000148602,ENSG00000148604,ENSG00000204033
chr10	84563929	84564129	10:84563929-84564129	ENSG00000178429,ENSG00000148602
chr10	84613542	84613742	10:84613542-84613742	ENSG00000236606,ENSG00000252292,ENSG00000270002,ENSG00000278333,ENSG00000234942,ENSG00000280134,ENSG00000223064,ENSG00000279910,ENSG00000230962,ENSG00000224504,ENSG00000223993,ENSG00000287057,ENSG00000237267,ENSG00000288218
chr10	84613883	84614100	10:84613883-84614100	ENSG00000236606,ENSG00000252292,ENSG00000270002,ENSG00000278333,ENSG00000234942,ENSG00000280134,ENSG00000223064,ENSG00000279910,ENSG00000230962,ENSG00000224504,ENSG00000223993,ENSG00000287057,ENSG00000237267,ENSG00000288218
chr10	84845750	84845981	10:84845750-84845981	ENSG00000236606,ENSG00000252292,ENSG00000270002,ENSG00000278333,ENSG00000234942,ENSG00000280134,ENSG00000223064,ENSG00000279910,ENSG00000230962,ENSG00000224504,ENSG00000223993,ENSG00000287057,ENSG00000237267,ENSG00000288218
chr10	84927748	84927948	10:84927748-84927948	ENSG00000200487,ENSG00000236606,ENSG00000252292,ENSG00000270002,ENSG00000278333,ENSG00000234942,ENSG00000280134,ENSG00000223064,ENSG00000279910,ENSG00000230962,ENSG00000224504,ENSG00000223993,ENSG00000287057,ENSG00000237267,ENSG00000288218
chr10	85800274	85800474	10:85800274-85800474	ENSG00000236417,ENSG00000200487,ENSG00000236606,ENSG00000252292,ENSG00000270002,ENSG00000278333,ENSG00000234942,ENSG00000280134,ENSG00000223064,ENSG00000279910,ENSG00000230962,ENSG00000224504,ENSG00000223993,ENSG00000287057,ENSG00000237267,ENSG00000288218
chr10	86100535	86100808	10:86100535-86100808	ENSG00000237740,ENSG00000199104,ENSG00000200487,ENSG00000236606,ENSG00000252292,ENSG00000270002,ENSG00000278333,ENSG00000182771,ENSG00000234942,ENSG00000280134,ENSG00000223064,ENSG00000279910,ENSG00000230962,ENSG00000224504,ENSG00000223993,ENSG00000287057,ENSG00000237267,ENSG00000288218
chr10	86139153	86139373	10:86139153-86139373	ENSG00000199104,ENSG00000200487,ENSG00000236606,ENSG00000252292,ENSG00000270002,ENSG00000278333,ENSG00000234942,ENSG00000280134,ENSG00000223064,ENSG00000279910,ENSG00000230962,ENSG00000224504,ENSG00000223993,ENSG00000287057,ENSG00000237267,ENSG00000288218
chr10	86178400	86178600	10:86178400-86178600	ENSG00000228055,ENSG00000199104,ENSG00000200487,ENSG00000236606,ENSG00000252292,ENSG00000270002,ENSG00000278333,ENSG00000234942,ENSG00000280134,ENSG00000223064,ENSG00000279910,ENSG00000230962,ENSG00000224504,ENSG00000223993,ENSG00000287057,ENSG00000237267,ENSG00000288218
chr10	86203618	86203818	10:86203618-86203818	ENSG00000199104,ENSG00000200487,ENSG00000236606,ENSG00000252292,ENSG00000270002,ENSG00000278333,ENSG00000234942,ENSG00000280134,ENSG00000223064,ENSG00000279910,ENSG00000230962,ENSG00000224504,ENSG00000223993,ENSG00000287057,ENSG00000237267,ENSG00000288218
chr10	86377262	86377462	10:86377262-86377462	ENSG00000230507,ENSG00000212332,ENSG00000199104,ENSG00000200487,ENSG00000236606,ENSG00000252292,ENSG00000270002,ENSG00000278333,ENSG00000182771,ENSG00000234942,ENSG00000280134,ENSG00000223064,ENSG00000279910,ENSG00000230962,ENSG00000224504,ENSG00000223993,ENSG00000288218
chr10	86387290	86387617	10:86387290-86387617	ENSG00000231569,ENSG00000122375,ENSG00000230507,ENSG00000212332,ENSG00000199104,ENSG00000236606,ENSG00000252292,ENSG00000270002,ENSG00000278333,ENSG00000182771,ENSG00000234942,ENSG00000280134,ENSG00000223064,ENSG00000279910
chr10	86389412	86389647	10:86389412-86389647	ENSG00000231569,ENSG00000122375,ENSG00000230507,ENSG00000212332,ENSG00000199104,ENSG00000236606,ENSG00000252292,ENSG00000270002,ENSG00000278333,ENSG00000182771,ENSG00000234942,ENSG00000280134,ENSG00000223064,ENSG00000279910,ENSG00000230962,ENSG00000224504,ENSG00000223993
chr10	86399832	86400285	10:86399832-86400285	ENSG00000122375,ENSG00000230507,ENSG00000212332,ENSG00000062650,ENSG00000286359,ENSG00000287475,ENSG00000270002,ENSG00000234942,ENSG00000280134
chr10	86521683	86522243	10:86521683-86522243	ENSG00000270874,ENSG00000122375,ENSG00000230507,ENSG00000227896,ENSG00000212332,ENSG00000062650
chr10	86535611	86535890	10:86535611-86535890	ENSG00000122375,ENSG00000230507,ENSG00000227896,ENSG00000212332,ENSG00000062650
chr10	86585422	86585921	10:86585422-86585921	ENSG00000270874,ENSG00000122375,ENSG00000230507,ENSG00000212332,ENSG00000286359,ENSG00000287475,ENSG00000199104,ENSG00000223064
chr10	86679390	86679772	10:86679390-86679772	ENSG00000184923,ENSG00000273946,ENSG00000200176,ENSG00000270874,ENSG00000122367,ENSG00000122375,ENSG00000230507
chr10	86688350	86688634	10:86688350-86688634	ENSG00000273946,ENSG00000281974,ENSG00000200176,ENSG00000270874,ENSG00000122367,ENSG00000122375,ENSG00000230507
chr10	86711196	86711489	10:86711196-86711489	ENSG00000231569,ENSG00000273946,ENSG00000200176,ENSG00000270874,ENSG00000107779,ENSG00000272631,ENSG00000122367,ENSG00000122375,ENSG00000230507
chr10	86756175	86756780	10:86756175-86756780	ENSG00000228055,ENSG00000200176,ENSG00000270874,ENSG00000107779,ENSG00000272631
chr10	86939336	86939753	10:86939336-86939753	ENSG00000231569,ENSG00000228055,ENSG00000184923,ENSG00000273946,ENSG00000237280,ENSG00000261011,ENSG00000272508,ENSG00000151303,ENSG00000240089,ENSG00000271880,ENSG00000273413,ENSG00000148671,ENSG00000272734,ENSG00000173267,ENSG00000281974,ENSG00000173269,ENSG00000200176,ENSG00000270874
chr10	86960433	86960758	10:86960433-86960758	ENSG00000273946,ENSG00000261011,ENSG00000272508,ENSG00000151303,ENSG00000240089,ENSG00000271880,ENSG00000273413,ENSG00000148671,ENSG00000272734,ENSG00000173267,ENSG00000281974,ENSG00000173269
chr10	86966596	86966905	10:86966596-86966905	ENSG00000237740,ENSG00000273946,ENSG00000237280,ENSG00000261011,ENSG00000272508,ENSG00000151303,ENSG00000240089,ENSG00000271880,ENSG00000273413,ENSG00000148671,ENSG00000272734,ENSG00000173267,ENSG00000281974,ENSG00000173269,ENSG00000270874
chr10	87025676	87025905	10:87025676-87025905	ENSG00000231569,ENSG00000228055,ENSG00000237740,ENSG00000184923,ENSG00000273946,ENSG00000237280,ENSG00000148672,ENSG00000200253,ENSG00000271573,ENSG00000188100,ENSG00000229969,ENSG00000261011,ENSG00000272508,ENSG00000151303,ENSG00000240089,ENSG00000281974,ENSG00000200176
chr10	87038424	87038734	10:87038424-87038734	ENSG00000236417,ENSG00000273946,ENSG00000237280,ENSG00000148672,ENSG00000200253,ENSG00000271573,ENSG00000188100,ENSG00000229969,ENSG00000261011,ENSG00000272508,ENSG00000151303,ENSG00000240089,ENSG00000281974
chr10	87094780	87095090	10:87094780-87095090	ENSG00000273946,ENSG00000237280,ENSG00000122376,ENSG00000148672,ENSG00000261011
chr10	87095254	87095669	10:87095254-87095669	ENSG00000237740,ENSG00000273946,ENSG00000237280,ENSG00000122376,ENSG00000148672,ENSG00000272508,ENSG00000151303,ENSG00000240089
chr10	87203431	87203781	10:87203431-87203781	ENSG00000231569,ENSG00000228055,ENSG00000236417,ENSG00000237740,ENSG00000214562,ENSG00000224914,ENSG00000184923,ENSG00000287077,ENSG00000223482,ENSG00000273946,ENSG00000237280
chr10	87214741	87215053	10:87214741-87215053	ENSG00000231569,ENSG00000228055,ENSG00000236417,ENSG00000237740,ENSG00000214562,ENSG00000224914,ENSG00000184923,ENSG00000285257,ENSG00000287077,ENSG00000223482,ENSG00000273946,ENSG00000237280
chr10	87342235	87342657	10:87342235-87342657	ENSG00000231569,ENSG00000228055,ENSG00000236417,ENSG00000237740,ENSG00000224914,ENSG00000223482
chr10	87342822	87343300	10:87342822-87343300	ENSG00000231569,ENSG00000228055,ENSG00000236417,ENSG00000237740,ENSG00000224914,ENSG00000223482
chr10	87500639	87500984	10:87500639-87500984	ENSG00000225913,ENSG00000223761,ENSG00000107789,ENSG00000283672,ENSG00000286445,ENSG00000231569,ENSG00000236417,ENSG00000237740,ENSG00000184923
chr10	87504539	87505017	10:87504539-87505017	ENSG00000225913,ENSG00000223761,ENSG00000107789,ENSG00000283672,ENSG00000286445,ENSG00000231569,ENSG00000236417,ENSG00000237740,ENSG00000184923
chr10	87546304	87546528	10:87546304-87546528	ENSG00000234192,ENSG00000225913,ENSG00000223761,ENSG00000231569,ENSG00000228055,ENSG00000236417,ENSG00000237740,ENSG00000273946
chr10	87547712	87548048	10:87547712-87548048	ENSG00000234192,ENSG00000225913,ENSG00000223761,ENSG00000231569,ENSG00000236417
chr10	87660783	87661093	10:87660783-87661093	ENSG00000198682,ENSG00000234192,ENSG00000196566,ENSG00000225913,ENSG00000223761,ENSG00000236417
chr10	87735294	87735506	10:87735294-87735506	ENSG00000198682,ENSG00000234192,ENSG00000225913,ENSG00000223761,ENSG00000231569,ENSG00000228055,ENSG00000236417
chr10	87771927	87772216	10:87771927-87772216	ENSG00000243782,ENSG00000198682,ENSG00000234192,ENSG00000225913,ENSG00000223761,ENSG00000231569,ENSG00000236417
chr10	87817932	87818699	10:87817932-87818699	ENSG00000243782,ENSG00000223820,ENSG00000138138
chr10	87850881	87851124	10:87850881-87851124	ENSG00000227905,ENSG00000200891,ENSG00000213613,ENSG00000171862,ENSG00000227268,ENSG00000243782,ENSG00000223820,ENSG00000138138,ENSG00000214562
chr10	87862264	87862626	10:87862264-87862626	ENSG00000275015,ENSG00000227905,ENSG00000200891,ENSG00000213613,ENSG00000171862,ENSG00000227268,ENSG00000243782,ENSG00000223820,ENSG00000138138
chr10	87863403	87863607	10:87863403-87863607	ENSG00000227905,ENSG00000200891,ENSG00000213613,ENSG00000171862,ENSG00000227268,ENSG00000243782
chr10	87879004	87879478	10:87879004-87879478	ENSG00000275015,ENSG00000227905,ENSG00000200891,ENSG00000213613,ENSG00000224745,ENSG00000171862,ENSG00000227268,ENSG00000243782
chr10	88167084	88167284	10:88167084-88167284	ENSG00000275015,ENSG00000227905,ENSG00000200891,ENSG00000213613
chr10	88216960	88217261	10:88216960-88217261	ENSG00000275015,ENSG00000227905,ENSG00000200891,ENSG00000213613,ENSG00000243782,ENSG00000228055
chr10	88227705	88227905	10:88227705-88227905	ENSG00000275015,ENSG00000227905,ENSG00000200891,ENSG00000213613
chr10	88387171	88387371	10:88387171-88387371	ENSG00000275015,ENSG00000227905,ENSG00000200891,ENSG00000213613,ENSG00000171862,ENSG00000227268,ENSG00000243782
chr10	88388398	88388708	10:88388398-88388708	ENSG00000275015,ENSG00000227905,ENSG00000200891,ENSG00000213613,ENSG00000171862,ENSG00000227268,ENSG00000243782
chr10	88426964	88427263	10:88426964-88427263	ENSG00000204021,ENSG00000237205,ENSG00000275015,ENSG00000227905,ENSG00000200891,ENSG00000243782
chr10	88428344	88428626	10:88428344-88428626	ENSG00000204020,ENSG00000226358,ENSG00000204021,ENSG00000237205,ENSG00000275015,ENSG00000227905,ENSG00000200891,ENSG00000213613,ENSG00000243782,ENSG00000237740
chr10	88553277	88553477	10:88553277-88553477	ENSG00000237205,ENSG00000275015,ENSG00000227905,ENSG00000200891,ENSG00000243782,ENSG00000214562,ENSG00000184923
chr10	88582757	88583492	10:88582757-88583492	ENSG00000235150,ENSG00000204020,ENSG00000226358,ENSG00000204021,ENSG00000271408,ENSG00000237205,ENSG00000204022,ENSG00000201548,ENSG00000184719
chr10	88650252	88650556	10:88650252-88650556	ENSG00000235150,ENSG00000204020,ENSG00000226358,ENSG00000204021,ENSG00000271408,ENSG00000182333,ENSG00000237205
chr10	88650974	88651309	10:88650974-88651309	ENSG00000235150,ENSG00000204020,ENSG00000226358,ENSG00000204021,ENSG00000271408,ENSG00000182333,ENSG00000237205
chr10	88800747	88801051	10:88800747-88801051	ENSG00000173239,ENSG00000235150,ENSG00000204020,ENSG00000226358,ENSG00000204021,ENSG00000271408
chr10	88825404	88825663	10:88825404-88825663	ENSG00000233292,ENSG00000261438,ENSG00000152766,ENSG00000235150,ENSG00000204020,ENSG00000226358,ENSG00000204021,ENSG00000271408
chr10	88830635	88830981	10:88830635-88830981	ENSG00000233292,ENSG00000283664,ENSG00000265375,ENSG00000261438,ENSG00000180139,ENSG00000152766,ENSG00000235150,ENSG00000204020,ENSG00000226358,ENSG00000204021,ENSG00000271408
chr10	88835547	88835947	10:88835547-88835947	ENSG00000233292,ENSG00000283664,ENSG00000265375,ENSG00000261438,ENSG00000275693,ENSG00000026103,ENSG00000286116,ENSG00000107796,ENSG00000180139,ENSG00000138134,ENSG00000234256,ENSG00000152766,ENSG00000235150,ENSG00000204020,ENSG00000226358,ENSG00000204021,ENSG00000271408
chr10	88880027	88881018	10:88880027-88881018	ENSG00000138134,ENSG00000234256
chr10	88934860	88935125	10:88934860-88935125	ENSG00000233292,ENSG00000283664,ENSG00000265375,ENSG00000261438,ENSG00000275693,ENSG00000026103,ENSG00000286116,ENSG00000107796,ENSG00000180139,ENSG00000138134,ENSG00000226358
chr10	88935413	88935634	10:88935413-88935634	ENSG00000233292,ENSG00000283664,ENSG00000265375,ENSG00000261438,ENSG00000275693,ENSG00000026103,ENSG00000286116,ENSG00000107796,ENSG00000180139
chr10	88974967	88975195	10:88974967-88975195	ENSG00000283664,ENSG00000265375,ENSG00000261438,ENSG00000275693,ENSG00000026103,ENSG00000286116,ENSG00000107796
chr10	88979102	88979401	10:88979102-88979401	ENSG00000233292,ENSG00000283664,ENSG00000265375,ENSG00000261438,ENSG00000275693,ENSG00000026103,ENSG00000286116,ENSG00000107796,ENSG00000180139
chr10	88991395	88991802	10:88991395-88991802	ENSG00000261438,ENSG00000275693,ENSG00000026103,ENSG00000286116,ENSG00000107796
chr10	89207280	89207658	10:89207280-89207658	ENSG00000138135,ENSG00000233292,ENSG00000283664,ENSG00000265375,ENSG00000261438,ENSG00000275693,ENSG00000026103,ENSG00000286116,ENSG00000107796
chr10	89217696	89218029	10:89217696-89218029	ENSG00000152779,ENSG00000138135,ENSG00000233292,ENSG00000283664,ENSG00000265375,ENSG00000261438,ENSG00000275693,ENSG00000026103,ENSG00000286116,ENSG00000107796,ENSG00000180139,ENSG00000228055
chr10	89251727	89252249	10:89251727-89252249	ENSG00000234452,ENSG00000152779,ENSG00000232110,ENSG00000107798,ENSG00000261438
chr10	89260462	89260686	10:89260462-89260686	ENSG00000234452,ENSG00000152779,ENSG00000152778,ENSG00000185745,ENSG00000119922,ENSG00000232110,ENSG00000107798,ENSG00000214562
chr10	89293559	89293851	10:89293559-89293851	ENSG00000119922,ENSG00000232110
chr10	89301369	89302459	10:89301369-89302459	ENSG00000119917,ENSG00000119922,ENSG00000232110
chr10	89327714	89328141	10:89327714-89328141	ENSG00000119917,ENSG00000119922,ENSG00000232110
chr10	89333935	89334151	10:89333935-89334151	ENSG00000119917,ENSG00000107798
chr10	89350705	89351029	10:89350705-89351029	ENSG00000224289,ENSG00000119917,ENSG00000232110,ENSG00000107798
chr10	89352870	89353093	10:89352870-89353093	ENSG00000224289,ENSG00000119917,ENSG00000232110,ENSG00000107798
chr10	89360218	89360473	10:89360218-89360473	ENSG00000224289,ENSG00000232110,ENSG00000107798
chr10	89363017	89363364	10:89363017-89363364	ENSG00000224289,ENSG00000232110,ENSG00000107798
chr10	89371082	89371309	10:89371082-89371309	ENSG00000204010,ENSG00000224289,ENSG00000232110
chr10	89374484	89374713	10:89374484-89374713	ENSG00000204010,ENSG00000232110
chr10	89374812	89375082	10:89374812-89375082	ENSG00000204010,ENSG00000232110
chr10	89392302	89392703	10:89392302-89392703	ENSG00000198997,ENSG00000234452,ENSG00000152779,ENSG00000152778,ENSG00000185745,ENSG00000204010,ENSG00000232110,ENSG00000107798
chr10	89414448	89414886	10:89414448-89414886	ENSG00000234452,ENSG00000152778,ENSG00000185745,ENSG00000107798
chr10	89426326	89426619	10:89426326-89426619	ENSG00000198997,ENSG00000234452,ENSG00000152779,ENSG00000152778
chr10	89505862	89506245	10:89505862-89506245	ENSG00000238291,ENSG00000224750,ENSG00000198997,ENSG00000234452,ENSG00000152779
chr10	89643815	89644559	10:89643815-89644559	ENSG00000225836,ENSG00000232936,ENSG00000198997,ENSG00000152782,ENSG00000234452,ENSG00000152779
chr10	89645156	89645386	10:89645156-89645386	ENSG00000225836,ENSG00000232936,ENSG00000198997,ENSG00000152782
chr10	89685949	89686310	10:89685949-89686310	ENSG00000238291,ENSG00000236373,ENSG00000280560,ENSG00000270670,ENSG00000232229,ENSG00000138182,ENSG00000240996,ENSG00000235100,ENSG00000225836,ENSG00000198997,ENSG00000234452,ENSG00000152779
chr10	89701138	89701961	10:89701138-89701961	ENSG00000280560,ENSG00000270670,ENSG00000232229,ENSG00000138182,ENSG00000240996,ENSG00000235100,ENSG00000198997,ENSG00000152782,ENSG00000234452,ENSG00000152779
chr10	89750525	89750728	10:89750525-89750728	ENSG00000283053,ENSG00000238291,ENSG00000224750,ENSG00000236373,ENSG00000228938,ENSG00000226159,ENSG00000280560,ENSG00000270670,ENSG00000232229,ENSG00000198997
chr10	89793694	89793904	10:89793694-89793904	ENSG00000148680,ENSG00000283053,ENSG00000238291,ENSG00000224750,ENSG00000236373,ENSG00000222451,ENSG00000287150,ENSG00000228938,ENSG00000226159,ENSG00000280560,ENSG00000270670,ENSG00000232229,ENSG00000283578,ENSG00000198997
chr10	90126000	90126389	10:90126000-90126389	ENSG00000283053,ENSG00000238291,ENSG00000224750,ENSG00000236373,ENSG00000222451,ENSG00000287150,ENSG00000228938,ENSG00000226159,ENSG00000280560,ENSG00000270670,ENSG00000232229
chr10	90751462	90751751	10:90751462-90751751	ENSG00000148680,ENSG00000283053,ENSG00000238291,ENSG00000224750,ENSG00000236373,ENSG00000222451,ENSG00000228938,ENSG00000226159,ENSG00000280560,ENSG00000270670,ENSG00000232229
chr10	90787964	90788220	10:90787964-90788220	ENSG00000148680,ENSG00000283053,ENSG00000238291,ENSG00000224750,ENSG00000236373,ENSG00000222451,ENSG00000228938,ENSG00000226159,ENSG00000280560,ENSG00000270670,ENSG00000232229
chr10	90871324	90872347	10:90871324-90872347	ENSG00000222305,ENSG00000148688,ENSG00000148680,ENSG00000283053,ENSG00000236373,ENSG00000280560
chr10	90872434	90872660	10:90872434-90872660	ENSG00000222305,ENSG00000148688,ENSG00000148680
chr10	90911582	90911910	10:90911582-90911910	ENSG00000119938,ENSG00000223876,ENSG00000220585,ENSG00000224851,ENSG00000273124,ENSG00000225519,ENSG00000201604,ENSG00000148677,ENSG00000222305,ENSG00000148688,ENSG00000148680,ENSG00000283053,ENSG00000238291,ENSG00000224750
chr10	91006287	91006589	10:91006287-91006589	ENSG00000213449,ENSG00000286981,ENSG00000234043,ENSG00000220585,ENSG00000224851,ENSG00000273124,ENSG00000225519,ENSG00000201604,ENSG00000148677,ENSG00000222305,ENSG00000236373
chr10	91043328	91043557	10:91043328-91043557	ENSG00000286981,ENSG00000234043,ENSG00000220585,ENSG00000224851,ENSG00000273124,ENSG00000225519
chr10	91088875	91089092	10:91088875-91089092	ENSG00000213449,ENSG00000286981,ENSG00000234043,ENSG00000220585,ENSG00000224851,ENSG00000273124,ENSG00000225519
chr10	91103450	91104180	10:91103450-91104180	ENSG00000286981,ENSG00000234043,ENSG00000220585,ENSG00000224851,ENSG00000273124,ENSG00000225519,ENSG00000283053,ENSG00000238291,ENSG00000224750,ENSG00000236373
chr10	91162414	91162884	10:91162414-91162884	ENSG00000180628,ENSG00000286981,ENSG00000234043
chr10	91163342	91163603	10:91163342-91163603	ENSG00000180628,ENSG00000286981,ENSG00000234043
chr10	91191084	91191688	10:91191084-91191688	ENSG00000180628,ENSG00000286981,ENSG00000234043,ENSG00000220585,ENSG00000225519,ENSG00000283053
chr10	91220229	91220893	10:91220229-91220893	ENSG00000180628,ENSG00000286981,ENSG00000234043,ENSG00000273124,ENSG00000225519
chr10	91251569	91251769	10:91251569-91251769	ENSG00000286981,ENSG00000234043,ENSG00000220585,ENSG00000224851,ENSG00000273124,ENSG00000225519,ENSG00000201604,ENSG00000148677,ENSG00000222305
chr10	91298300	91298766	10:91298300-91298766	ENSG00000213449,ENSG00000119938,ENSG00000223876,ENSG00000222305
chr10	91378190	91378390	10:91378190-91378390	ENSG00000213449,ENSG00000119938,ENSG00000223876,ENSG00000271385
chr10	91380943	91381164	10:91380943-91381164	ENSG00000213449,ENSG00000119938,ENSG00000223876,ENSG00000271385
chr10	91389648	91389963	10:91389648-91389963	ENSG00000213449,ENSG00000119938,ENSG00000223876,ENSG00000271385,ENSG00000165338
chr10	91409470	91410686	10:91409470-91410686	ENSG00000213449,ENSG00000119938,ENSG00000223876,ENSG00000271385,ENSG00000165338
chr10	91444844	91445165	10:91444844-91445165	ENSG00000213449,ENSG00000119938,ENSG00000223876,ENSG00000271385,ENSG00000165338,ENSG00000283053,ENSG00000224750,ENSG00000236373
chr10	91772138	91772338	10:91772138-91772338	ENSG00000180581,ENSG00000228701,ENSG00000228759,ENSG00000213449,ENSG00000119938
chr10	91798166	91798627	10:91798166-91798627	ENSG00000180581,ENSG00000107854,ENSG00000228701,ENSG00000213449,ENSG00000119938
chr10	91838324	91838524	10:91838324-91838524	ENSG00000180581,ENSG00000213449,ENSG00000223876
chr10	91901862	91902148	10:91901862-91902148	ENSG00000095564,ENSG00000272817,ENSG00000174721,ENSG00000273497,ENSG00000180581,ENSG00000213449,ENSG00000119938
chr10	91908570	91909204	10:91908570-91909204	ENSG00000095564,ENSG00000272817,ENSG00000174721,ENSG00000273497,ENSG00000180581,ENSG00000107854,ENSG00000228701,ENSG00000213449,ENSG00000119938,ENSG00000223876
chr10	91923380	91924294	10:91923380-91924294	ENSG00000095564,ENSG00000272817,ENSG00000174721,ENSG00000180581,ENSG00000107854,ENSG00000228701,ENSG00000213449,ENSG00000119938,ENSG00000223876
chr10	92001387	92001600	10:92001387-92001600	ENSG00000286795,ENSG00000232709,ENSG00000199881,ENSG00000095564
chr10	92010443	92010717	10:92010443-92010717	ENSG00000286795,ENSG00000232709,ENSG00000202297,ENSG00000095564
chr10	92027013	92027559	10:92027013-92027559	ENSG00000286795,ENSG00000232709,ENSG00000202297,ENSG00000199881,ENSG00000105988,ENSG00000221042,ENSG00000252993,ENSG00000213449
chr10	92087679	92088067	10:92087679-92088067	ENSG00000286795,ENSG00000232709,ENSG00000202297,ENSG00000198060,ENSG00000199881,ENSG00000105988,ENSG00000221042,ENSG00000213484,ENSG00000252993,ENSG00000107864
chr10	92101788	92102254	10:92101788-92102254	ENSG00000213432,ENSG00000237417,ENSG00000286795,ENSG00000232709,ENSG00000202297,ENSG00000198060,ENSG00000199881,ENSG00000105988,ENSG00000221042,ENSG00000213484,ENSG00000214549,ENSG00000252993,ENSG00000107864
chr10	92110322	92110631	10:92110322-92110631	ENSG00000286795,ENSG00000232709,ENSG00000202297,ENSG00000199881,ENSG00000105988,ENSG00000221042,ENSG00000213484,ENSG00000214549,ENSG00000252993
chr10	92240592	92241000	10:92240592-92241000	ENSG00000232709,ENSG00000202297,ENSG00000198060,ENSG00000199881,ENSG00000105988,ENSG00000221042,ENSG00000213484,ENSG00000107864
chr10	92290839	92291231	10:92290839-92291231	ENSG00000286795,ENSG00000232709,ENSG00000202297,ENSG00000198060,ENSG00000199881,ENSG00000105988,ENSG00000221042,ENSG00000213484,ENSG00000252993,ENSG00000107864
chr10	92435075	92435275	10:92435075-92435275	ENSG00000286795,ENSG00000232709,ENSG00000202297,ENSG00000199881,ENSG00000105988,ENSG00000252993
chr10	92486695	92487002	10:92486695-92487002	ENSG00000119912,ENSG00000286795,ENSG00000232709,ENSG00000202297
chr10	92517055	92517464	10:92517055-92517464	ENSG00000225118,ENSG00000138160,ENSG00000119912
chr10	92544375	92544633	10:92544375-92544633	ENSG00000119912
chr10	92573088	92573298	10:92573088-92573298	ENSG00000138160,ENSG00000119912
chr10	92573764	92574224	10:92573764-92574224	ENSG00000138160,ENSG00000119912
chr10	92574382	92574959	10:92574382-92574959	ENSG00000138160,ENSG00000119912
chr10	92591595	92591932	10:92591595-92591932	ENSG00000184111,ENSG00000138160,ENSG00000119912
chr10	92592920	92593250	10:92592920-92593250	ENSG00000225118,ENSG00000184111,ENSG00000138160,ENSG00000119912
chr10	92644539	92644812	10:92644539-92644812	ENSG00000237417,ENSG00000232805,ENSG00000225118,ENSG00000201412,ENSG00000236493,ENSG00000264313
chr10	92689715	92690011	10:92689715-92690011	ENSG00000201412,ENSG00000152804,ENSG00000236493,ENSG00000264313
chr10	92690637	92691163	10:92690637-92691163	ENSG00000201412,ENSG00000152804,ENSG00000236493,ENSG00000264313
chr10	92699507	92699838	10:92699507-92699838	ENSG00000201412,ENSG00000152804,ENSG00000236493,ENSG00000264313
chr10	92756257	92756684	10:92756257-92756684	ENSG00000213432,ENSG00000237417,ENSG00000232805,ENSG00000225118,ENSG00000201412,ENSG00000236493,ENSG00000264313
chr10	92757081	92757408	10:92757081-92757408	ENSG00000232805,ENSG00000225118,ENSG00000201412,ENSG00000236493,ENSG00000264313
chr10	92822046	92822604	10:92822046-92822604	ENSG00000213432,ENSG00000237417,ENSG00000232805,ENSG00000225118,ENSG00000138190,ENSG00000201412,ENSG00000236493,ENSG00000264313
chr10	92843188	92843388	10:92843188-92843388	ENSG00000225118,ENSG00000138190
chr10	92912699	92912899	10:92912699-92912899	ENSG00000213432,ENSG00000237417,ENSG00000232805,ENSG00000225118,ENSG00000138190
chr10	92914591	92914815	10:92914591-92914815	ENSG00000095464,ENSG00000213432,ENSG00000237417,ENSG00000232805,ENSG00000095596,ENSG00000279607,ENSG00000225118,ENSG00000138190
chr10	92972024	92972882	10:92972024-92972882	ENSG00000280485,ENSG00000095464,ENSG00000138207,ENSG00000213432,ENSG00000237417,ENSG00000232805,ENSG00000095596,ENSG00000279607,ENSG00000225118
chr10	92990772	92990972	10:92990772-92990972	ENSG00000213432,ENSG00000237417,ENSG00000232805,ENSG00000095596,ENSG00000279607,ENSG00000138190
chr10	93062623	93062899	10:93062623-93062899	ENSG00000213432,ENSG00000237417,ENSG00000232805,ENSG00000095596,ENSG00000279607,ENSG00000285846,ENSG00000187553,ENSG00000226425
chr10	93482623	93482906	10:93482623-93482906	ENSG00000095464,ENSG00000138207,ENSG00000138119,ENSG00000213432,ENSG00000237417,ENSG00000232805
chr10	93496245	93496790	10:93496245-93496790	ENSG00000280485,ENSG00000095464,ENSG00000138207,ENSG00000186188,ENSG00000212396,ENSG00000138180,ENSG00000138119,ENSG00000213432,ENSG00000237417,ENSG00000232805,ENSG00000095596,ENSG00000279607
chr10	93511354	93511646	10:93511354-93511646	ENSG00000280485,ENSG00000095464,ENSG00000138207,ENSG00000186188,ENSG00000212396,ENSG00000138180,ENSG00000138119,ENSG00000213432,ENSG00000237417,ENSG00000232805,ENSG00000095596,ENSG00000279607
chr10	93554846	93555117	10:93554846-93555117	ENSG00000280485,ENSG00000280660,ENSG00000148690,ENSG00000095464,ENSG00000138207,ENSG00000186188,ENSG00000237417,ENSG00000232805
chr10	93702357	93703022	10:93702357-93703022	ENSG00000180764,ENSG00000280485,ENSG00000280660,ENSG00000108231,ENSG00000148690,ENSG00000095464,ENSG00000138207
chr10	93751935	93752327	10:93751935-93752327	ENSG00000280485,ENSG00000280660,ENSG00000108231
chr10	93893815	93894494	10:93893815-93894494	ENSG00000206631,ENSG00000138193,ENSG00000180764,ENSG00000176273,ENSG00000227995,ENSG00000280485
chr10	94066521	94066836	10:94066521-94066836	ENSG00000228553,ENSG00000206631,ENSG00000234724,ENSG00000231575,ENSG00000232913,ENSG00000138193,ENSG00000180764,ENSG00000280485
chr10	94274959	94275220	10:94274959-94275220	ENSG00000273450,ENSG00000268894,ENSG00000228553,ENSG00000206631,ENSG00000234724,ENSG00000231575,ENSG00000232913,ENSG00000138193,ENSG00000180764
chr10	94280136	94280438	10:94280136-94280438	ENSG00000273450,ENSG00000268894,ENSG00000228553,ENSG00000206631,ENSG00000234724,ENSG00000231575,ENSG00000232913,ENSG00000138193,ENSG00000180764
chr10	94299280	94299820	10:94299280-94299820	ENSG00000273450,ENSG00000268894,ENSG00000228553,ENSG00000206631,ENSG00000234724,ENSG00000231575,ENSG00000232913,ENSG00000138193,ENSG00000180764,ENSG00000227995,ENSG00000280485,ENSG00000280660
chr10	94362577	94363404	10:94362577-94363404	ENSG00000244332,ENSG00000108239,ENSG00000173145,ENSG00000273450,ENSG00000228553,ENSG00000206631,ENSG00000234724,ENSG00000231575,ENSG00000232913,ENSG00000138193,ENSG00000180764,ENSG00000280485
chr10	94402193	94402568	10:94402193-94402568	ENSG00000108239,ENSG00000173145,ENSG00000228553,ENSG00000206631,ENSG00000180764
chr10	94545065	94545270	10:94545065-94545270	ENSG00000244332,ENSG00000119969
chr10	94545345	94545924	10:94545345-94545924	ENSG00000276490,ENSG00000244332,ENSG00000119969,ENSG00000108239
chr10	94630063	94630264	10:94630063-94630264	ENSG00000138115,ENSG00000237885,ENSG00000260863,ENSG00000228460,ENSG00000233377,ENSG00000138109,ENSG00000225354,ENSG00000235199,ENSG00000230338,ENSG00000165841,ENSG00000276490,ENSG00000108242,ENSG00000235746,ENSG00000244332
chr10	94963873	94964165	10:94963873-94964165	ENSG00000231829,ENSG00000138115,ENSG00000237885,ENSG00000260863,ENSG00000228460,ENSG00000233377,ENSG00000138109,ENSG00000225354,ENSG00000235199,ENSG00000230338,ENSG00000165841,ENSG00000276490,ENSG00000108242,ENSG00000235746,ENSG00000244332
chr10	95132982	95133294	10:95132982-95133294	ENSG00000173124,ENSG00000274691,ENSG00000288526,ENSG00000231829,ENSG00000138115,ENSG00000237885,ENSG00000260863,ENSG00000228460,ENSG00000233377,ENSG00000138109,ENSG00000225354,ENSG00000235199,ENSG00000230338,ENSG00000165841,ENSG00000276490,ENSG00000108242
chr10	95183473	95184038	10:95183473-95184038	ENSG00000173124,ENSG00000225533,ENSG00000274691,ENSG00000288526,ENSG00000231829,ENSG00000138115,ENSG00000237885,ENSG00000260863,ENSG00000228460,ENSG00000225354,ENSG00000235199,ENSG00000230338,ENSG00000165841,ENSG00000276490,ENSG00000108242
chr10	95208725	95208925	10:95208725-95208925	ENSG00000173124,ENSG00000274691,ENSG00000288526,ENSG00000237885
chr10	95214806	95215006	10:95214806-95215006	ENSG00000234026,ENSG00000173124,ENSG00000274691,ENSG00000288526,ENSG00000260863,ENSG00000228460,ENSG00000230338
chr10	95231002	95231202	10:95231002-95231202	ENSG00000107438,ENSG00000234026,ENSG00000173124
chr10	95246635	95247024	10:95246635-95247024	ENSG00000107438,ENSG00000234026
chr10	95260632	95260851	10:95260632-95260851	-
chr10	95266701	95267089	10:95266701-95267089	ENSG00000107438,ENSG00000173124,ENSG00000274691,ENSG00000288526,ENSG00000237885,ENSG00000225354,ENSG00000165841,ENSG00000276490,ENSG00000108242
chr10	95276614	95276894	10:95276614-95276894	ENSG00000107438
chr10	95290929	95291213	10:95290929-95291213	ENSG00000107438
chr10	95295117	95295438	10:95295117-95295438	ENSG00000107438
chr10	95297442	95297828	10:95297442-95297828	ENSG00000107438
chr10	95308744	95309089	10:95308744-95309089	ENSG00000107438
chr10	95363355	95363568	10:95363355-95363568	ENSG00000095637
chr10	95374743	95374959	10:95374743-95374959	ENSG00000214362
chr10	95425738	95426095	10:95425738-95426095	ENSG00000214362,ENSG00000095637
chr10	95430439	95430885	10:95430439-95430885	ENSG00000214362,ENSG00000095637
chr10	95445910	95446254	10:95445910-95446254	ENSG00000214362,ENSG00000095637
chr10	95467256	95467498	10:95467256-95467498	ENSG00000214362,ENSG00000095637
chr10	95480132	95480441	10:95480132-95480441	ENSG00000095637
chr10	95493366	95493566	10:95493366-95493566	ENSG00000095637
chr10	95504250	95504708	10:95504250-95504708	ENSG00000214362,ENSG00000095637
chr10	95517561	95517879	10:95517561-95517879	ENSG00000214362
chr10	95531541	95531741	10:95531541-95531741	ENSG00000214362
chr10	95532044	95532585	10:95532044-95532585	ENSG00000214362
chr10	95561265	95561676	10:95561265-95561676	ENSG00000214362,ENSG00000095637
chr10	95601261	95601492	10:95601261-95601492	ENSG00000214362
chr10	95656632	95657080	10:95656632-95657080	ENSG00000270099,ENSG00000059573
chr10	95664464	95664938	10:95664464-95664938	ENSG00000270099,ENSG00000059573
chr10	95693794	95694344	10:95693794-95694344	ENSG00000270099,ENSG00000240527,ENSG00000138185,ENSG00000119977
chr10	95720833	95721087	10:95720833-95721087	ENSG00000229417,ENSG00000270099,ENSG00000240527,ENSG00000138185
chr10	95741813	95742445	10:95741813-95742445	ENSG00000270099,ENSG00000240527,ENSG00000138185
chr10	95841980	95842230	10:95841980-95842230	ENSG00000270099,ENSG00000240527,ENSG00000138185,ENSG00000119977
chr10	95907042	95908257	10:95907042-95908257	ENSG00000188649,ENSG00000270099,ENSG00000226688
chr10	95963609	95964018	10:95963609-95964018	ENSG00000229417,ENSG00000266407,ENSG00000227805,ENSG00000188649
chr10	96025672	96025925	10:96025672-96025925	ENSG00000107447,ENSG00000229418,ENSG00000229417,ENSG00000095585,ENSG00000200728,ENSG00000266407,ENSG00000107443,ENSG00000227805
chr10	96043408	96043723	10:96043408-96043723	ENSG00000229417,ENSG00000095585,ENSG00000200728,ENSG00000266407,ENSG00000107443,ENSG00000227805,ENSG00000226688
chr10	96044915	96045207	10:96044915-96045207	ENSG00000229417,ENSG00000200728,ENSG00000266407,ENSG00000107443,ENSG00000227805,ENSG00000226688
chr10	96089725	96090424	10:96089725-96090424	ENSG00000229417,ENSG00000177853,ENSG00000287009,ENSG00000200728,ENSG00000266407,ENSG00000226688
chr10	96129909	96130184	10:96129909-96130184	ENSG00000229417,ENSG00000177853,ENSG00000287009,ENSG00000200728,ENSG00000266407,ENSG00000226688
chr10	96130316	96130803	10:96130316-96130803	ENSG00000229417,ENSG00000177853,ENSG00000287009,ENSG00000200728,ENSG00000266407,ENSG00000226688
chr10	96293419	96293635	10:96293419-96293635	ENSG00000107447,ENSG00000229418,ENSG00000229417,ENSG00000095585,ENSG00000227805
chr10	96340428	96340632	10:96340428-96340632	ENSG00000197430,ENSG00000107447,ENSG00000229418,ENSG00000229417,ENSG00000095585,ENSG00000227805
chr10	96375293	96375575	10:96375293-96375575	ENSG00000286683,ENSG00000234855,ENSG00000187122,ENSG00000232875,ENSG00000235677,ENSG00000095587,ENSG00000197430,ENSG00000229418,ENSG00000229417
chr10	96483021	96483223	10:96483021-96483223	ENSG00000234855,ENSG00000187122,ENSG00000232875,ENSG00000235677,ENSG00000197430
chr10	96512538	96512738	10:96512538-96512738	ENSG00000232875,ENSG00000235677,ENSG00000077147,ENSG00000095587
chr10	96514352	96514616	10:96514352-96514616	ENSG00000232875,ENSG00000235677,ENSG00000077147,ENSG00000095587
chr10	96586953	96587195	10:96586953-96587195	ENSG00000235677,ENSG00000077147
chr10	96619158	96619500	10:96619158-96619500	ENSG00000187122,ENSG00000232875,ENSG00000227032,ENSG00000202047,ENSG00000155629,ENSG00000235677,ENSG00000077147
chr10	96669628	96669947	10:96669628-96669947	ENSG00000234855,ENSG00000187122,ENSG00000232875,ENSG00000155629,ENSG00000235677
chr10	96677571	96677771	10:96677571-96677771	ENSG00000234855,ENSG00000232875,ENSG00000236552,ENSG00000155629,ENSG00000235677
chr10	96688711	96689165	10:96688711-96689165	ENSG00000286683,ENSG00000234855,ENSG00000187122,ENSG00000232875,ENSG00000236552,ENSG00000155629,ENSG00000235677
chr10	96737204	96737404	10:96737204-96737404	ENSG00000286683,ENSG00000234855,ENSG00000187122,ENSG00000232875,ENSG00000236552,ENSG00000207287
chr10	96764448	96764806	10:96764448-96764806	ENSG00000286683,ENSG00000234855,ENSG00000187122,ENSG00000232875,ENSG00000196233,ENSG00000207976,ENSG00000236552
chr10	96801551	96801817	10:96801551-96801817	ENSG00000286683,ENSG00000234855,ENSG00000187122,ENSG00000232875,ENSG00000196233,ENSG00000207976,ENSG00000236552,ENSG00000235677,ENSG00000197430
chr10	96829184	96829615	10:96829184-96829615	ENSG00000232875,ENSG00000196233,ENSG00000207976
chr10	96831759	96832104	10:96831759-96832104	ENSG00000232875,ENSG00000196233,ENSG00000207976
chr10	97037406	97037899	10:97037406-97037899	ENSG00000286683,ENSG00000234855,ENSG00000187122,ENSG00000232875
chr10	97292474	97292966	10:97292474-97292966	ENSG00000231508,ENSG00000225850,ENSG00000181274,ENSG00000165879,ENSG00000237169,ENSG00000277308,ENSG00000231398,ENSG00000213390,ENSG00000286683,ENSG00000269891,ENSG00000234855,ENSG00000187122
chr10	97297811	97298201	10:97297811-97298201	ENSG00000225850,ENSG00000181274,ENSG00000165879,ENSG00000237169,ENSG00000277308,ENSG00000231398,ENSG00000213390,ENSG00000286683,ENSG00000269891
chr10	97313054	97313273	10:97313054-97313273	ENSG00000231508,ENSG00000225850,ENSG00000181274,ENSG00000165879,ENSG00000237169,ENSG00000277308,ENSG00000231398,ENSG00000213390,ENSG00000286683,ENSG00000269891,ENSG00000234855,ENSG00000187122
chr10	97334664	97335051	10:97334664-97335051	ENSG00000225850,ENSG00000181274,ENSG00000165879,ENSG00000231398
chr10	97401160	97401605	10:97401160-97401605	ENSG00000203942,ENSG00000249967,ENSG00000241935,ENSG00000165887,ENSG00000171307,ENSG00000171311,ENSG00000171314,ENSG00000200737,ENSG00000231970,ENSG00000231508,ENSG00000052749,ENSG00000231398,ENSG00000286683
chr10	97407203	97407697	10:97407203-97407697	ENSG00000203942,ENSG00000249967,ENSG00000241935,ENSG00000165887,ENSG00000171307,ENSG00000171311,ENSG00000171314,ENSG00000200737,ENSG00000231970,ENSG00000231508,ENSG00000052749,ENSG00000231398
chr10	97414875	97415321	10:97414875-97415321	ENSG00000249967,ENSG00000241935,ENSG00000165887,ENSG00000171307,ENSG00000171311,ENSG00000171314,ENSG00000200737,ENSG00000231970,ENSG00000231508,ENSG00000052749
chr10	97425954	97426263	10:97425954-97426263	ENSG00000249967,ENSG00000241935,ENSG00000165887,ENSG00000171307,ENSG00000171311,ENSG00000171314,ENSG00000200737,ENSG00000231508,ENSG00000052749
chr10	97445829	97446224	10:97445829-97446224	ENSG00000249967,ENSG00000165887,ENSG00000171307,ENSG00000171311,ENSG00000171314
chr10	97497745	97497960	10:97497745-97497960	ENSG00000203942,ENSG00000241935,ENSG00000165887,ENSG00000165886,ENSG00000155229
chr10	97498304	97498963	10:97498304-97498963	ENSG00000203942,ENSG00000249967,ENSG00000241935,ENSG00000165887,ENSG00000165886,ENSG00000155229,ENSG00000171307,ENSG00000171311
chr10	97633405	97633742	10:97633405-97633742	ENSG00000155252,ENSG00000171160,ENSG00000203942,ENSG00000249967,ENSG00000241935,ENSG00000165887
chr10	97640247	97640821	10:97640247-97640821	ENSG00000155254,ENSG00000155252,ENSG00000171160,ENSG00000203942,ENSG00000249967,ENSG00000241935,ENSG00000165887
chr10	97648972	97649260	10:97648972-97649260	ENSG00000155254,ENSG00000155252,ENSG00000171160,ENSG00000203942,ENSG00000249967,ENSG00000241935,ENSG00000165887
chr10	97664458	97664866	10:97664458-97664866	ENSG00000155254,ENSG00000203942,ENSG00000249967,ENSG00000241935,ENSG00000165887
chr10	97687126	97687702	10:97687126-97687702	ENSG00000155256,ENSG00000155254,ENSG00000119986,ENSG00000203942,ENSG00000249967,ENSG00000241935,ENSG00000165887
chr10	97736862	97737205	10:97736862-97737205	ENSG00000155256,ENSG00000155254,ENSG00000165887
chr10	97744391	97744692	10:97744391-97744692	ENSG00000155256,ENSG00000155254
chr10	97759461	97759737	10:97759461-97759737	ENSG00000095713,ENSG00000227356,ENSG00000155256,ENSG00000155254
chr10	97772131	97772361	10:97772131-97772361	ENSG00000095713,ENSG00000227356,ENSG00000120057
chr10	97788899	97789400	10:97788899-97789400	ENSG00000278752,ENSG00000095713,ENSG00000155265,ENSG00000227356,ENSG00000120057,ENSG00000155254,ENSG00000203942
chr10	97869390	97869785	10:97869390-97869785	ENSG00000278752,ENSG00000095713,ENSG00000155265,ENSG00000227356
chr10	98045885	98046085	10:98045885-98046085	ENSG00000278752,ENSG00000095713,ENSG00000227356
chr10	98134253	98134943	10:98134253-98134943	ENSG00000138131,ENSG00000166024,ENSG00000278752
chr10	98226744	98227270	10:98226744-98227270	ENSG00000284415,ENSG00000230928,ENSG00000138131,ENSG00000278752
chr10	98236801	98237227	10:98236801-98237227	ENSG00000284415,ENSG00000230928,ENSG00000138131,ENSG00000278752
chr10	98323125	98323469	10:98323125-98323469	ENSG00000284415,ENSG00000230928,ENSG00000138131,ENSG00000278752
chr10	98414878	98415433	10:98414878-98415433	ENSG00000264610,ENSG00000107521,ENSG00000284415,ENSG00000119943,ENSG00000138131
chr10	98425769	98426039	10:98425769-98426039	ENSG00000264610,ENSG00000107521,ENSG00000284415,ENSG00000119943
chr10	98446777	98447024	10:98446777-98447024	ENSG00000287261,ENSG00000264610,ENSG00000107521,ENSG00000284415,ENSG00000138131
chr10	98460897	98461600	10:98460897-98461600	ENSG00000234109,ENSG00000172987,ENSG00000287261,ENSG00000107521,ENSG00000284415,ENSG00000138131
chr10	98463070	98463306	10:98463070-98463306	ENSG00000172987,ENSG00000287261,ENSG00000107521,ENSG00000284415,ENSG00000138131
chr10	98467488	98467721	10:98467488-98467721	ENSG00000234109,ENSG00000172987,ENSG00000287261,ENSG00000284415
chr10	98664495	98664801	10:98664495-98664801	ENSG00000234109
chr10	98778226	98778802	10:98778226-98778802	ENSG00000234109,ENSG00000236818,ENSG00000172987,ENSG00000284415
chr10	98790884	98791099	10:98790884-98791099	ENSG00000234109,ENSG00000236818,ENSG00000172987
chr10	98901548	98901990	10:98901548-98901990	ENSG00000234109,ENSG00000236818,ENSG00000274056,ENSG00000172987
chr10	98910010	98910544	10:98910010-98910544	ENSG00000232230,ENSG00000120054,ENSG00000234109,ENSG00000236818,ENSG00000274056,ENSG00000172987,ENSG00000278752
chr10	98953366	98953681	10:98953366-98953681	ENSG00000234109,ENSG00000236818,ENSG00000274056,ENSG00000172987
chr10	99276946	99277146	10:99276946-99277146	ENSG00000119946,ENSG00000234109,ENSG00000172987
chr10	99359017	99359217	10:99359017-99359217	ENSG00000119946,ENSG00000172987
chr10	99430516	99431049	10:99430516-99431049	ENSG00000224934,ENSG00000120053
chr10	99436149	99436551	10:99436149-99436551	ENSG00000224934,ENSG00000120053
chr10	99520146	99520777	10:99520146-99520777	ENSG00000119919,ENSG00000228778,ENSG00000257582
chr10	99528008	99528233	10:99528008-99528233	ENSG00000119919,ENSG00000228778,ENSG00000257582
chr10	99532705	99532917	10:99532705-99532917	ENSG00000119919,ENSG00000228778,ENSG00000257582
chr10	99620340	99621059	10:99620340-99621059	ENSG00000227351,ENSG00000023839,ENSG00000233690,ENSG00000198018,ENSG00000229278,ENSG00000260475,ENSG00000155287
chr10	99659144	99659559	10:99659144-99659559	ENSG00000232230,ENSG00000227351,ENSG00000023839,ENSG00000233690,ENSG00000198018,ENSG00000229278,ENSG00000260475,ENSG00000155287
chr10	99667180	99667800	10:99667180-99667800	ENSG00000270623,ENSG00000232230,ENSG00000283232,ENSG00000120054,ENSG00000227351,ENSG00000023839,ENSG00000233690,ENSG00000198018,ENSG00000229278
chr10	99685700	99685938	10:99685700-99685938	ENSG00000270623,ENSG00000283232,ENSG00000120054,ENSG00000227351,ENSG00000023839,ENSG00000119929,ENSG00000233690,ENSG00000198018
chr10	99711183	99711405	10:99711183-99711405	ENSG00000270623,ENSG00000232230,ENSG00000283232,ENSG00000227351,ENSG00000023839,ENSG00000014919,ENSG00000119929,ENSG00000233690,ENSG00000198018
chr10	99731949	99732326	10:99731949-99732326	ENSG00000270623,ENSG00000283232,ENSG00000120054,ENSG00000227351,ENSG00000023839,ENSG00000014919,ENSG00000119929,ENSG00000285932
chr10	99732631	99732831	10:99732631-99732831	ENSG00000227351,ENSG00000023839,ENSG00000014919,ENSG00000119929,ENSG00000285932
chr10	99870484	99870689	10:99870484-99870689	ENSG00000270623,ENSG00000232230,ENSG00000283232,ENSG00000120054,ENSG00000227695,ENSG00000107554,ENSG00000227351,ENSG00000023839
chr10	99984281	99984588	10:99984281-99984588	ENSG00000270623,ENSG00000232230,ENSG00000283232,ENSG00000120054,ENSG00000227695,ENSG00000107554,ENSG00000023839
chr10	99994300	99994670	10:99994300-99994670	ENSG00000270623,ENSG00000232230,ENSG00000283232,ENSG00000120054,ENSG00000227695,ENSG00000107554,ENSG00000227351,ENSG00000023839
chr10	100009825	100010079	10:100009825-100010079	ENSG00000270623,ENSG00000232230,ENSG00000283232,ENSG00000120054,ENSG00000227695,ENSG00000107554,ENSG00000227351,ENSG00000023839
chr10	100185877	100186307	10:100185877-100186307	ENSG00000207362,ENSG00000095485,ENSG00000236308,ENSG00000213341,ENSG00000107566,ENSG00000270623,ENSG00000232230,ENSG00000283232,ENSG00000120054
chr10	100229037	100229282	10:100229037-100229282	ENSG00000207362,ENSG00000230224,ENSG00000212464,ENSG00000095485,ENSG00000227492,ENSG00000213341,ENSG00000107566,ENSG00000270623,ENSG00000232230,ENSG00000283232,ENSG00000120054
chr10	100229469	100229793	10:100229469-100229793	ENSG00000207362,ENSG00000230224,ENSG00000212464,ENSG00000095485,ENSG00000227492,ENSG00000236308,ENSG00000213341,ENSG00000107566,ENSG00000270623,ENSG00000232230,ENSG00000283232,ENSG00000120054
chr10	100240842	100241042	10:100240842-100241042	ENSG00000207362,ENSG00000230224,ENSG00000212464,ENSG00000095485,ENSG00000270623,ENSG00000232230,ENSG00000283232,ENSG00000120054
chr10	100286639	100286847	10:100286639-100286847	ENSG00000107593,ENSG00000196072,ENSG00000207362,ENSG00000095485
chr10	100346862	100347196	10:100346862-100347196	ENSG00000075290,ENSG00000212325,ENSG00000235823,ENSG00000099194,ENSG00000231188,ENSG00000107593
chr10	100359034	100359358	10:100359034-100359358	ENSG00000075290,ENSG00000212325,ENSG00000235823,ENSG00000099194,ENSG00000231188,ENSG00000107593
chr10	100373200	100373614	10:100373200-100373614	ENSG00000212325,ENSG00000235823
chr10	100373754	100374199	10:100373754-100374199	ENSG00000212325,ENSG00000235823
chr10	100433792	100434156	10:100433792-100434156	ENSG00000075891,ENSG00000274660,ENSG00000075826,ENSG00000075290,ENSG00000212325,ENSG00000235823,ENSG00000099194,ENSG00000231188,ENSG00000107593,ENSG00000232230
chr10	100481542	100481807	10:100481542-100481807	ENSG00000075891,ENSG00000274660,ENSG00000166136,ENSG00000255339,ENSG00000075826,ENSG00000075290,ENSG00000212325,ENSG00000107593
chr10	100508757	100508966	10:100508757-100508966	ENSG00000075891,ENSG00000274660,ENSG00000166136,ENSG00000255339,ENSG00000075826,ENSG00000075290,ENSG00000212325,ENSG00000107593
chr10	100511023	100511388	10:100511023-100511388	ENSG00000075891,ENSG00000274660,ENSG00000166135,ENSG00000166136,ENSG00000255339,ENSG00000075826,ENSG00000075290,ENSG00000107593
chr10	100529737	100529937	10:100529737-100529937	ENSG00000166135,ENSG00000166136,ENSG00000255339,ENSG00000075826
chr10	100535722	100536066	10:100535722-100536066	ENSG00000075891,ENSG00000274660,ENSG00000166135,ENSG00000166136,ENSG00000255339
chr10	100562061	100562377	10:100562061-100562377	ENSG00000075891,ENSG00000274660,ENSG00000166135
chr10	100912691	100913056	10:100912691-100913056	ENSG00000207551,ENSG00000095539,ENSG00000273476,ENSG00000119906,ENSG00000272572,ENSG00000222072,ENSG00000075891,ENSG00000274660
chr10	100913294	100913494	10:100913294-100913494	ENSG00000207551,ENSG00000273476,ENSG00000119906,ENSG00000272572,ENSG00000222072
chr10	100987360	100987609	10:100987360-100987609	ENSG00000107816,ENSG00000107815,ENSG00000236662,ENSG00000207551,ENSG00000095539,ENSG00000055950,ENSG00000273476
chr10	101012844	101013411	10:101012844-101013411	ENSG00000107807,ENSG00000236311,ENSG00000107821,ENSG00000273162,ENSG00000186862,ENSG00000107816,ENSG00000107815,ENSG00000236662,ENSG00000207551,ENSG00000095539,ENSG00000055950,ENSG00000273476,ENSG00000274660
chr10	101032649	101033018	10:101032649-101033018	ENSG00000107807,ENSG00000236311,ENSG00000107821,ENSG00000273162,ENSG00000107819,ENSG00000186862,ENSG00000107816,ENSG00000207551,ENSG00000273476
chr10	101042711	101043277	10:101042711-101043277	ENSG00000237579,ENSG00000107807,ENSG00000236311,ENSG00000107821,ENSG00000273162,ENSG00000107819,ENSG00000186862,ENSG00000107816,ENSG00000207551,ENSG00000273476
chr10	101353668	101354204	10:101353668-101354204	ENSG00000222051,ENSG00000224817,ENSG00000166167,ENSG00000230967,ENSG00000225208,ENSG00000222238,ENSG00000229649,ENSG00000227128,ENSG00000138136,ENSG00000270973,ENSG00000237579,ENSG00000107807,ENSG00000236311
chr10	101364756	101365048	10:101364756-101365048	ENSG00000222414,ENSG00000222051,ENSG00000224817,ENSG00000107831,ENSG00000222430,ENSG00000166167,ENSG00000230967,ENSG00000225208,ENSG00000222238,ENSG00000229649,ENSG00000227128,ENSG00000138136,ENSG00000270973,ENSG00000237579,ENSG00000107807,ENSG00000236311,ENSG00000075891,ENSG00000274660
chr10	101453914	101454298	10:101453914-101454298	ENSG00000222051,ENSG00000224817,ENSG00000230967,ENSG00000225208,ENSG00000222238,ENSG00000229649,ENSG00000227128,ENSG00000138136,ENSG00000270973,ENSG00000237579,ENSG00000107807,ENSG00000236311
chr10	101536132	101536332	10:101536132-101536332	ENSG00000222051,ENSG00000224817,ENSG00000107831,ENSG00000166167,ENSG00000230967,ENSG00000225208,ENSG00000222238,ENSG00000229649,ENSG00000227128,ENSG00000138136,ENSG00000270973,ENSG00000237579,ENSG00000107807,ENSG00000236311
chr10	101575827	101576224	10:101575827-101576224	ENSG00000166171,ENSG00000166169,ENSG00000222051,ENSG00000224817,ENSG00000107831,ENSG00000274742,ENSG00000225208,ENSG00000222238,ENSG00000229649,ENSG00000227128,ENSG00000138136,ENSG00000270973,ENSG00000237579,ENSG00000107807,ENSG00000236311
chr10	101588197	101588462	10:101588197-101588462	ENSG00000166171,ENSG00000166169,ENSG00000283558,ENSG00000263436,ENSG00000222051,ENSG00000224817,ENSG00000107831,ENSG00000107833,ENSG00000229649,ENSG00000227128,ENSG00000138136,ENSG00000270973,ENSG00000237579
chr10	101602772	101603037	10:101602772-101603037	ENSG00000166171,ENSG00000166169,ENSG00000283558,ENSG00000263436,ENSG00000107829,ENSG00000222051,ENSG00000224817,ENSG00000107831,ENSG00000107833,ENSG00000229649,ENSG00000227128,ENSG00000138136,ENSG00000270973,ENSG00000237579,ENSG00000107807,ENSG00000236311
chr10	101693899	101694104	10:101693899-101694104	ENSG00000107829,ENSG00000222051,ENSG00000286489,ENSG00000224817,ENSG00000107831,ENSG00000107833
chr10	101818426	101819105	10:101818426-101819105	ENSG00000224817,ENSG00000107831,ENSG00000107833,ENSG00000198408,ENSG00000226009,ENSG00000120049,ENSG00000274742,ENSG00000222430
chr10	101824903	101825106	10:101824903-101825106	ENSG00000107831,ENSG00000107833,ENSG00000198408,ENSG00000226009,ENSG00000120049,ENSG00000274742,ENSG00000222430
chr10	101830271	101830471	10:101830271-101830471	ENSG00000107831,ENSG00000107833,ENSG00000198408,ENSG00000226009,ENSG00000120049,ENSG00000274742,ENSG00000222430
chr10	101840784	101840984	10:101840784-101840984	ENSG00000107831,ENSG00000107833,ENSG00000120049,ENSG00000274742,ENSG00000222430
chr10	102056101	102056418	10:102056101-102056418	ENSG00000107831,ENSG00000107833,ENSG00000120029,ENSG00000274742,ENSG00000222430,ENSG00000166189,ENSG00000224302,ENSG00000229629
chr10	102065060	102065498	10:102065060-102065498	ENSG00000107831,ENSG00000107833,ENSG00000120029,ENSG00000274742,ENSG00000222430,ENSG00000166189,ENSG00000224302,ENSG00000229629
chr10	102112306	102112628	10:102112306-102112628	ENSG00000274742,ENSG00000222430,ENSG00000224302,ENSG00000229629,ENSG00000198728,ENSG00000148840
chr10	102132780	102133145	10:102132780-102133145	ENSG00000224302,ENSG00000229629,ENSG00000198728,ENSG00000148840,ENSG00000166197
chr10	102151983	102152495	10:102151983-102152495	ENSG00000148840,ENSG00000166197
chr10	102169454	102169764	10:102169454-102169764	ENSG00000166197,ENSG00000119915
chr10	102226075	102226357	10:102226075-102226357	ENSG00000119915,ENSG00000107859,ENSG00000107862
chr10	102241528	102241812	10:102241528-102241812	ENSG00000119915,ENSG00000107859,ENSG00000107862
chr10	102245170	102245684	10:102245170-102245684	ENSG00000119915,ENSG00000107859,ENSG00000107862
chr10	102394000	102394545	10:102394000-102394545	ENSG00000107862,ENSG00000077150,ENSG00000059915,ENSG00000107872,ENSG00000228657
chr10	102399518	102399730	10:102399518-102399730	ENSG00000077150,ENSG00000059915,ENSG00000107872
chr10	102420753	102421264	10:102420753-102421264	ENSG00000077150,ENSG00000059915,ENSG00000107872,ENSG00000107874,ENSG00000202569,ENSG00000269609,ENSG00000120055,ENSG00000138111
chr10	102432508	102432838	10:102432508-102432838	ENSG00000059915,ENSG00000107872,ENSG00000107874,ENSG00000202569,ENSG00000269609,ENSG00000120055,ENSG00000138111
chr10	102449624	102449897	10:102449624-102449897	ENSG00000059915,ENSG00000107872,ENSG00000107874,ENSG00000202569,ENSG00000269609,ENSG00000120055,ENSG00000138111
chr10	102478996	102479335	10:102478996-102479335	ENSG00000077150,ENSG00000059915,ENSG00000107872,ENSG00000107874,ENSG00000269609,ENSG00000120055,ENSG00000138111,ENSG00000138107,ENSG00000273262,ENSG00000228657
chr10	102501984	102502404	10:102501984-102502404	ENSG00000120055,ENSG00000138111,ENSG00000138107,ENSG00000107882,ENSG00000228657
chr10	102502660	102503106	10:102502660-102503106	ENSG00000138111,ENSG00000138107,ENSG00000107882,ENSG00000228657
chr10	102503726	102503968	10:102503726-102503968	ENSG00000138107,ENSG00000107882,ENSG00000228657
chr10	102599632	102600055	10:102599632-102600055	ENSG00000107882,ENSG00000228657,ENSG00000207029,ENSG00000272933
chr10	102642065	102642316	10:102642065-102642316	ENSG00000272933,ENSG00000171206
chr10	102645882	102646082	10:102645882-102646082	ENSG00000272933,ENSG00000171206
chr10	102674081	102674423	10:102674081-102674423	ENSG00000228657,ENSG00000272933,ENSG00000171206,ENSG00000138175,ENSG00000156398,ENSG00000235266
chr10	102713676	102713935	10:102713676-102713935	ENSG00000138175,ENSG00000156398
chr10	102714283	102714615	10:102714283-102714615	ENSG00000171206,ENSG00000138175,ENSG00000156398,ENSG00000235266
chr10	102738652	102738982	10:102738652-102738982	ENSG00000166272,ENSG00000252994,ENSG00000148795,ENSG00000283337,ENSG00000214435,ENSG00000235266
chr10	102743634	102744000	10:102743634-102744000	ENSG00000138175,ENSG00000156398,ENSG00000166272,ENSG00000252994,ENSG00000148795,ENSG00000283337,ENSG00000214435,ENSG00000235266
chr10	102763079	102763561	10:102763079-102763561	ENSG00000166272,ENSG00000252994,ENSG00000148795,ENSG00000283337,ENSG00000214435,ENSG00000235266,ENSG00000212413
chr10	102781161	102781676	10:102781161-102781676	ENSG00000166272,ENSG00000252994,ENSG00000148795,ENSG00000283337,ENSG00000214435,ENSG00000235266
chr10	102854385	102854816	10:102854385-102854816	ENSG00000252994,ENSG00000148795,ENSG00000213061,ENSG00000236937,ENSG00000282772,ENSG00000166275,ENSG00000270316,ENSG00000283337,ENSG00000214435,ENSG00000235266,ENSG00000148798
chr10	102917577	102918608	10:102917577-102918608	ENSG00000148795,ENSG00000283337,ENSG00000214435,ENSG00000235266,ENSG00000286575,ENSG00000272912,ENSG00000148842,ENSG00000278498,ENSG00000229256,ENSG00000235376,ENSG00000148798,ENSG00000212413
chr10	102927720	102927976	10:102927720-102927976	ENSG00000148795,ENSG00000283337,ENSG00000214435,ENSG00000235266,ENSG00000286575,ENSG00000272912,ENSG00000148842,ENSG00000278498,ENSG00000229256,ENSG00000235376,ENSG00000148798,ENSG00000212413
chr10	102988768	102989391	10:102988768-102989391	ENSG00000148795,ENSG00000283337,ENSG00000214435,ENSG00000235266,ENSG00000278498,ENSG00000229256,ENSG00000235376,ENSG00000148798,ENSG00000212413
chr10	103053892	103054234	10:103053892-103054234	ENSG00000148795,ENSG00000283337,ENSG00000214435,ENSG00000235266,ENSG00000286575,ENSG00000148842,ENSG00000278498,ENSG00000229256,ENSG00000235376,ENSG00000148798,ENSG00000212413
chr10	103125936	103126148	10:103125936-103126148	ENSG00000076685,ENSG00000237827,ENSG00000229256,ENSG00000235376,ENSG00000148798,ENSG00000212413
chr10	103181387	103181729	10:103181387-103181729	ENSG00000076685,ENSG00000213277,ENSG00000229256,ENSG00000235376,ENSG00000148798,ENSG00000212413
chr10	103197174	103197550	10:103197174-103197550	ENSG00000076685,ENSG00000213277,ENSG00000229256,ENSG00000235376,ENSG00000148798,ENSG00000212413
chr10	103368526	103368870	10:103368526-103368870	ENSG00000148798,ENSG00000156374,ENSG00000212413,ENSG00000148835,ENSG00000173915,ENSG00000283867,ENSG00000148843,ENSG00000183128
chr10	103396369	103396818	10:103396369-103396818	ENSG00000148798,ENSG00000156374,ENSG00000212413,ENSG00000148835,ENSG00000173915,ENSG00000283867,ENSG00000148843,ENSG00000183128
chr10	103452180	103452570	10:103452180-103452570	ENSG00000138172,ENSG00000273485,ENSG00000234699,ENSG00000185933,ENSG00000183128
chr10	103504411	103504621	10:103504411-103504621	ENSG00000148798,ENSG00000183128,ENSG00000235470,ENSG00000107954
chr10	103542834	103543034	10:103542834-103543034	ENSG00000183128,ENSG00000235470,ENSG00000107954,ENSG00000226431,ENSG00000287419
chr10	103554864	103555144	10:103554864-103555144	ENSG00000183128,ENSG00000235470,ENSG00000107954,ENSG00000226431,ENSG00000287419
chr10	103592739	103592992	10:103592739-103592992	ENSG00000183128,ENSG00000235470,ENSG00000287419,ENSG00000273108,ENSG00000222503
chr10	103618741	103619209	10:103618741-103619209	ENSG00000183128,ENSG00000235470,ENSG00000287419,ENSG00000273108,ENSG00000222503,ENSG00000280693
chr10	103659876	103660241	10:103659876-103660241	ENSG00000287419,ENSG00000273108,ENSG00000222503,ENSG00000280693
chr10	103686204	103686424	10:103686204-103686424	ENSG00000183128,ENSG00000287419,ENSG00000107957,ENSG00000273108,ENSG00000222503,ENSG00000280693
chr10	103696493	103696796	10:103696493-103696796	ENSG00000183128,ENSG00000287419,ENSG00000107957,ENSG00000273108,ENSG00000222503,ENSG00000280693
chr10	103772159	103772842	10:103772159-103772842	ENSG00000107957,ENSG00000280693
chr10	103884706	103884926	10:103884706-103884926	ENSG00000280693,ENSG00000260461
chr10	103908131	103908668	10:103908131-103908668	ENSG00000280693,ENSG00000107960,ENSG00000065613,ENSG00000266754
chr10	103917829	103918667	10:103917829-103918667	ENSG00000107960,ENSG00000065613
chr10	103966564	103967129	10:103966564-103967129	ENSG00000065613,ENSG00000266754
chr10	103980339	103980780	10:103980339-103980780	ENSG00000065613,ENSG00000266754
chr10	104028230	104028488	10:104028230-104028488	ENSG00000065613,ENSG00000065618
chr10	104049548	104049748	10:104049548-104049748	ENSG00000065618,ENSG00000283788
chr10	104120941	104121241	10:104120941-104121241	ENSG00000065613,ENSG00000065618,ENSG00000156384
chr10	104121592	104122175	10:104121592-104122175	ENSG00000065613,ENSG00000065618,ENSG00000156384
chr10	104127478	104127696	10:104127478-104127696	ENSG00000065618,ENSG00000156384
chr10	104218875	104219143	10:104218875-104219143	ENSG00000208033
chr10	104226048	104226248	10:104226048-104226248	ENSG00000197748,ENSG00000208033
chr10	104232047	104232795	10:104232047-104232795	ENSG00000197748,ENSG00000208033,ENSG00000148834
chr10	104246976	104247373	10:104246976-104247373	ENSG00000148834
chr10	104260748	104260948	10:104260748-104260948	ENSG00000148834,ENSG00000266852,ENSG00000065621
chr10	104268719	104269390	10:104268719-104269390	ENSG00000148834,ENSG00000266852,ENSG00000065621
chr10	104291419	104291804	10:104291419-104291804	ENSG00000065621,ENSG00000148841,ENSG00000270075,ENSG00000287779,ENSG00000228261,ENSG00000231233,ENSG00000120051,ENSG00000225768
chr10	104305593	104305881	10:104305593-104305881	ENSG00000148841,ENSG00000270075,ENSG00000287779,ENSG00000228261,ENSG00000231233,ENSG00000120051,ENSG00000225768
chr10	104329146	104329639	10:104329146-104329639	ENSG00000148841,ENSG00000270075,ENSG00000287779,ENSG00000228261
chr10	104338203	104338605	10:104338203-104338605	ENSG00000148841,ENSG00000270075,ENSG00000287779,ENSG00000228261
chr10	104339603	104339894	10:104339603-104339894	ENSG00000148841,ENSG00000270075,ENSG00000287779,ENSG00000228261
chr10	104350218	104350418	10:104350218-104350418	ENSG00000231233,ENSG00000120051
chr10	104353365	104353889	10:104353365-104353889	ENSG00000065621,ENSG00000148841,ENSG00000270075,ENSG00000287779,ENSG00000228261,ENSG00000231233,ENSG00000120051,ENSG00000225768
chr10	104580921	104581147	10:104580921-104581147	ENSG00000225768,ENSG00000237761,ENSG00000156395,ENSG00000226387,ENSG00000207068,ENSG00000233477,ENSG00000213260
chr10	104614273	104614473	10:104614273-104614473	ENSG00000225768,ENSG00000237761,ENSG00000156395,ENSG00000226387,ENSG00000207068
chr10	104824434	104824766	10:104824434-104824766	ENSG00000225768,ENSG00000156395,ENSG00000226387,ENSG00000207068,ENSG00000233477,ENSG00000213260
chr10	104925307	104925551	10:104925307-104925551	ENSG00000225768,ENSG00000156395,ENSG00000226387,ENSG00000207068,ENSG00000233477,ENSG00000213260
chr10	105797225	105797546	10:105797225-105797546	ENSG00000225768,ENSG00000156395,ENSG00000226387,ENSG00000207068,ENSG00000233477,ENSG00000213260,ENSG00000229466,ENSG00000287732,ENSG00000286609,ENSG00000215002
chr10	105950391	105950610	10:105950391-105950610	ENSG00000225768,ENSG00000156395,ENSG00000226387,ENSG00000207068,ENSG00000233477,ENSG00000213260,ENSG00000229466,ENSG00000287732,ENSG00000286609,ENSG00000215002
chr10	106175898	106176098	10:106175898-106176098	ENSG00000207068,ENSG00000233477,ENSG00000213260,ENSG00000287732,ENSG00000286609,ENSG00000229775,ENSG00000215002
chr10	106189316	106189521	10:106189316-106189521	ENSG00000207068,ENSG00000233477,ENSG00000213260,ENSG00000287732,ENSG00000286609,ENSG00000229775,ENSG00000215002
chr10	106624882	106625188	10:106624882-106625188	ENSG00000207068,ENSG00000215002,ENSG00000108018,ENSG00000287047,ENSG00000200079
chr10	106705422	106705905	10:106705422-106705905	ENSG00000207068,ENSG00000233477,ENSG00000213260,ENSG00000215002,ENSG00000108018,ENSG00000287047,ENSG00000200626,ENSG00000200079
chr10	106711379	106711642	10:106711379-106711642	ENSG00000207068,ENSG00000233477,ENSG00000213260,ENSG00000215002,ENSG00000108018,ENSG00000287047,ENSG00000200626,ENSG00000200079
chr10	106819540	106820044	10:106819540-106820044	ENSG00000207068,ENSG00000233477,ENSG00000213260,ENSG00000287732,ENSG00000215002,ENSG00000287047,ENSG00000200626,ENSG00000200079,ENSG00000224498,ENSG00000252574
chr10	106935929	106936286	10:106935929-106936286	ENSG00000233477,ENSG00000213260,ENSG00000215002,ENSG00000108018,ENSG00000287047,ENSG00000200626,ENSG00000200079
chr10	107059936	107060228	10:107059936-107060228	ENSG00000207068,ENSG00000233477,ENSG00000213260,ENSG00000215002,ENSG00000200626,ENSG00000200079
chr10	107081666	107081885	10:107081666-107081885	ENSG00000207068,ENSG00000233477,ENSG00000213260,ENSG00000215002,ENSG00000200626,ENSG00000200079,ENSG00000252574
chr10	107814652	107815027	10:107814652-107815027	ENSG00000215002,ENSG00000200079
chr10	107915225	107915425	10:107915225-107915425	ENSG00000200079
chr10	108112259	108112490	10:108112259-108112490	ENSG00000229981
chr10	108362116	108362659	10:108362116-108362659	ENSG00000200079,ENSG00000234544,ENSG00000203434,ENSG00000223381,ENSG00000224498,ENSG00000222436,ENSG00000252574,ENSG00000200217,ENSG00000232728,ENSG00000237242,ENSG00000270333,ENSG00000270294
chr10	108388695	108389226	10:108388695-108389226	ENSG00000200079,ENSG00000234544,ENSG00000223381,ENSG00000224498,ENSG00000222436,ENSG00000252574,ENSG00000200217,ENSG00000232728,ENSG00000237242,ENSG00000270333,ENSG00000270294
chr10	108396168	108396552	10:108396168-108396552	ENSG00000200079,ENSG00000234544,ENSG00000223381,ENSG00000252574,ENSG00000237242
chr10	108411220	108411710	10:108411220-108411710	ENSG00000200079,ENSG00000234544,ENSG00000203434,ENSG00000223381,ENSG00000224498,ENSG00000222436,ENSG00000252574,ENSG00000200217,ENSG00000232728,ENSG00000237242,ENSG00000270333,ENSG00000270294
chr10	108421286	108421613	10:108421286-108421613	ENSG00000215002,ENSG00000200079,ENSG00000234544,ENSG00000203434,ENSG00000223381,ENSG00000224498,ENSG00000222436,ENSG00000252574,ENSG00000200217,ENSG00000232728,ENSG00000237242,ENSG00000270333,ENSG00000270294
chr10	108426878	108427309	10:108426878-108427309	ENSG00000234544,ENSG00000223381,ENSG00000224498,ENSG00000200217
chr10	108465914	108466114	10:108465914-108466114	ENSG00000200079,ENSG00000234544,ENSG00000223381,ENSG00000222436,ENSG00000252574,ENSG00000200217,ENSG00000232728
chr10	108466347	108466567	10:108466347-108466567	ENSG00000200079,ENSG00000234544,ENSG00000223381,ENSG00000224498,ENSG00000222436,ENSG00000252574,ENSG00000200217,ENSG00000232728,ENSG00000270333
chr10	108500476	108500870	10:108500476-108500870	ENSG00000203434,ENSG00000223381,ENSG00000252574,ENSG00000200217,ENSG00000232728,ENSG00000237242
chr10	108544536	108544783	10:108544536-108544783	ENSG00000200079,ENSG00000234544,ENSG00000203434,ENSG00000223381,ENSG00000224498,ENSG00000222436,ENSG00000252574,ENSG00000200217,ENSG00000232728,ENSG00000237242,ENSG00000270333,ENSG00000270294
chr10	108582386	108582684	10:108582386-108582684	ENSG00000200079,ENSG00000234544,ENSG00000203434,ENSG00000223381,ENSG00000224498,ENSG00000222436,ENSG00000252574,ENSG00000200217,ENSG00000232728,ENSG00000237242,ENSG00000270333,ENSG00000270294
chr10	108784002	108784257	10:108784002-108784257	ENSG00000223381,ENSG00000224498,ENSG00000222436,ENSG00000252574,ENSG00000200217,ENSG00000232728,ENSG00000237242,ENSG00000270333,ENSG00000270294,ENSG00000224907
chr10	109025159	109025510	10:109025159-109025510	ENSG00000200079,ENSG00000223381,ENSG00000224498,ENSG00000222436,ENSG00000252574,ENSG00000200217,ENSG00000232728,ENSG00000237242,ENSG00000270333,ENSG00000270294,ENSG00000224907
chr10	109773954	109774169	10:109773954-109774169	ENSG00000224498,ENSG00000222436,ENSG00000252574,ENSG00000200217,ENSG00000232728,ENSG00000237242,ENSG00000270333,ENSG00000270294,ENSG00000224907,ENSG00000272160
chr10	109846945	109847234	10:109846945-109847234	ENSG00000252574,ENSG00000200217,ENSG00000232728,ENSG00000237242,ENSG00000270333,ENSG00000270294,ENSG00000224907,ENSG00000272160
chr10	109852401	109852753	10:109852401-109852753	ENSG00000252574,ENSG00000200217,ENSG00000232728,ENSG00000237242,ENSG00000270333,ENSG00000270294,ENSG00000224907,ENSG00000272160
chr10	109884188	109884705	10:109884188-109884705	ENSG00000108039,ENSG00000272160
chr10	109915048	109915299	10:109915048-109915299	ENSG00000108039
chr10	109923061	109923784	10:109923061-109923784	ENSG00000108039
chr10	109956701	109956991	10:109956701-109956991	ENSG00000203876
chr10	109969013	109969263	10:109969013-109969263	ENSG00000203876
chr10	109996225	109996834	10:109996225-109996834	ENSG00000203876,ENSG00000148700
chr10	110007614	110007930	10:110007614-110007930	ENSG00000203876,ENSG00000148700
chr10	110008162	110008373	10:110008162-110008373	ENSG00000203876,ENSG00000148700
chr10	110010092	110010442	10:110010092-110010442	ENSG00000203876,ENSG00000148700
chr10	110068012	110068427	10:110068012-110068427	ENSG00000148700
chr10	110076869	110077280	10:110076869-110077280	ENSG00000148700
chr10	110081971	110082179	10:110081971-110082179	ENSG00000148700
chr10	110137090	110137447	10:110137090-110137447	ENSG00000226734,ENSG00000119950,ENSG00000228417
chr10	110163733	110163933	10:110163733-110163933	ENSG00000228417
chr10	110192600	110192849	10:110192600-110192849	ENSG00000228417
chr10	110210850	110211435	10:110210850-110211435	ENSG00000119950,ENSG00000228417
chr10	110221804	110222191	10:110221804-110222191	ENSG00000119950,ENSG00000228417
chr10	110225768	110226345	10:110225768-110226345	ENSG00000119950,ENSG00000228417
chr10	110258546	110258940	10:110258546-110258940	ENSG00000119950,ENSG00000214067
chr10	110268521	110268940	10:110268521-110268940	ENSG00000119950,ENSG00000228417,ENSG00000214067
chr10	110275214	110275518	10:110275214-110275518	ENSG00000226734,ENSG00000119950,ENSG00000228417
chr10	110279276	110279622	10:110279276-110279622	ENSG00000226734,ENSG00000119950,ENSG00000228417
chr10	110304820	110305118	10:110304820-110305118	ENSG00000119953
chr10	110306195	110306429	10:110306195-110306429	ENSG00000119953
chr10	110354354	110354693	10:110354354-110354693	ENSG00000273143,ENSG00000237642,ENSG00000138166
chr10	110416052	110416278	10:110416052-110416278	ENSG00000237642
chr10	110483592	110484176	10:110483592-110484176	ENSG00000273143,ENSG00000237642,ENSG00000138166
chr10	110497652	110497973	10:110497652-110497973	ENSG00000273143,ENSG00000237642,ENSG00000138166
chr10	110547215	110547482	10:110547215-110547482	ENSG00000119953,ENSG00000273143,ENSG00000237642,ENSG00000138166,ENSG00000233518
chr10	110557053	110557331	10:110557053-110557331	ENSG00000237642,ENSG00000233518,ENSG00000108055
chr10	110567238	110567812	10:110567238-110567812	ENSG00000108055
chr10	110600570	110600786	10:110600570-110600786	ENSG00000223302
chr10	110610236	110610577	10:110610236-110610577	ENSG00000223302,ENSG00000252036,ENSG00000234118
chr10	110612128	110612369	10:110612128-110612369	ENSG00000223302
chr10	110671948	110672611	10:110671948-110672611	ENSG00000223302,ENSG00000252036,ENSG00000199364,ENSG00000234118
chr10	110774193	110774551	10:110774193-110774551	ENSG00000252036,ENSG00000199364,ENSG00000234118
chr10	110786276	110786478	10:110786276-110786478	ENSG00000252036,ENSG00000199364,ENSG00000234118
chr10	110803874	110804097	10:110803874-110804097	ENSG00000252036,ENSG00000199364,ENSG00000203497,ENSG00000150593,ENSG00000284482,ENSG00000234118
chr10	110821956	110822351	10:110821956-110822351	ENSG00000203867,ENSG00000252036
chr10	110834960	110835243	10:110834960-110835243	ENSG00000203867,ENSG00000252036
chr10	110851041	110851287	10:110851041-110851287	ENSG00000203867,ENSG00000252036,ENSG00000232470,ENSG00000203497,ENSG00000150593,ENSG00000234118
chr10	110857712	110857912	10:110857712-110857912	ENSG00000232470,ENSG00000203497,ENSG00000150593
chr10	110858121	110858785	10:110858121-110858785	ENSG00000252036,ENSG00000232470,ENSG00000203497,ENSG00000150593,ENSG00000234118
chr10	110864671	110864970	10:110864671-110864970	ENSG00000232470,ENSG00000203497,ENSG00000150593
chr10	110871696	110871971	10:110871696-110871971	ENSG00000232470,ENSG00000203497,ENSG00000150593
chr10	110872269	110873023	10:110872269-110873023	ENSG00000252036,ENSG00000232470,ENSG00000203497,ENSG00000150593
chr10	110893624	110893917	10:110893624-110893917	ENSG00000252036,ENSG00000203497,ENSG00000150593,ENSG00000284482,ENSG00000278601,ENSG00000234118
chr10	110903493	110903693	10:110903493-110903693	ENSG00000284482,ENSG00000214413,ENSG00000278601,ENSG00000270589,ENSG00000108061,ENSG00000234118
chr10	110918516	110918899	10:110918516-110918899	ENSG00000214413,ENSG00000278601,ENSG00000270589,ENSG00000108061,ENSG00000234118
chr10	110918992	110919783	10:110918992-110919783	ENSG00000214413,ENSG00000278601,ENSG00000270589,ENSG00000108061,ENSG00000234118
chr10	110995379	110995593	10:110995379-110995593	ENSG00000108061,ENSG00000234118,ENSG00000221214
chr10	111076202	111076565	10:111076202-111076565	ENSG00000234118,ENSG00000150594,ENSG00000237618,ENSG00000230809
chr10	111109636	111109849	10:111109636-111109849	ENSG00000213247,ENSG00000237618,ENSG00000230809,ENSG00000287231
chr10	111127202	111127847	10:111127202-111127847	ENSG00000234118,ENSG00000213247,ENSG00000237618,ENSG00000230809,ENSG00000287231
chr10	111175807	111176129	10:111175807-111176129	ENSG00000237618,ENSG00000230809,ENSG00000287231
chr10	111231935	111232137	10:111231935-111232137	ENSG00000237618,ENSG00000230809,ENSG00000287231
chr10	111360261	111360546	10:111360261-111360546	ENSG00000237618,ENSG00000227851,ENSG00000230809,ENSG00000287231
chr10	111430297	111430518	10:111430297-111430518	ENSG00000237618,ENSG00000230809,ENSG00000287231
chr10	111598531	111598810	10:111598531-111598810	ENSG00000237618,ENSG00000230809,ENSG00000287231
chr10	112115829	112116141	10:112115829-112116141	ENSG00000230809,ENSG00000287231,ENSG00000119913,ENSG00000283688,ENSG00000276857,ENSG00000243316
chr10	112140170	112140491	10:112140170-112140491	ENSG00000287231,ENSG00000119913,ENSG00000283688,ENSG00000276857,ENSG00000243316
chr10	112183586	112184233	10:112183586-112184233	ENSG00000287231,ENSG00000119927,ENSG00000119913,ENSG00000283688,ENSG00000276857,ENSG00000243316
chr10	112199271	112199719	10:112199271-112199719	ENSG00000119927,ENSG00000119913,ENSG00000283688,ENSG00000276857,ENSG00000243316
chr10	112314906	112315110	10:112314906-112315110	ENSG00000287231,ENSG00000119913,ENSG00000283688,ENSG00000276857,ENSG00000243316
chr10	112375846	112376378	10:112375846-112376378	ENSG00000119913,ENSG00000243316,ENSG00000197142
chr10	112383381	112383615	10:112383381-112383615	ENSG00000119913,ENSG00000243316,ENSG00000197142
chr10	112412700	112413088	10:112412700-112413088	ENSG00000119913,ENSG00000243316,ENSG00000197142,ENSG00000232934
chr10	112435099	112435370	10:112435099-112435370	ENSG00000283688,ENSG00000276857,ENSG00000243316,ENSG00000023041,ENSG00000151532
chr10	112446699	112447344	10:112446699-112447344	ENSG00000023041,ENSG00000151532
chr10	112456643	112456913	10:112456643-112456913	ENSG00000023041,ENSG00000151532,ENSG00000234017
chr10	112471923	112472312	10:112471923-112472312	ENSG00000243316,ENSG00000023041,ENSG00000151532,ENSG00000234017,ENSG00000264763
chr10	112565510	112565739	10:112565510-112565739	ENSG00000234017,ENSG00000264763,ENSG00000285676,ENSG00000260917,ENSG00000279315,ENSG00000225292,ENSG00000227560,ENSG00000286289
chr10	112677603	112678129	10:112677603-112678129	ENSG00000234017,ENSG00000264763,ENSG00000233340,ENSG00000285676,ENSG00000260917,ENSG00000279315,ENSG00000225292,ENSG00000227560,ENSG00000238380,ENSG00000286289,ENSG00000230018
chr10	112744186	112744517	10:112744186-112744517	ENSG00000234017,ENSG00000264763,ENSG00000285676,ENSG00000260917,ENSG00000279315,ENSG00000225292,ENSG00000227560,ENSG00000230018
chr10	112950114	112950365	10:112950114-112950365	ENSG00000285676,ENSG00000260917,ENSG00000279315,ENSG00000225292,ENSG00000148737,ENSG00000233547,ENSG00000227560
chr10	113060797	113061084	10:113060797-113061084	ENSG00000264763,ENSG00000285676,ENSG00000260917,ENSG00000279315,ENSG00000225292,ENSG00000148737,ENSG00000233547,ENSG00000227560
chr10	113091842	113092232	10:113091842-113092232	ENSG00000234017,ENSG00000264763,ENSG00000285676,ENSG00000260917,ENSG00000279315,ENSG00000225292,ENSG00000148737,ENSG00000233547,ENSG00000227560
chr10	113126707	113127098	10:113126707-113127098	ENSG00000285676,ENSG00000260917,ENSG00000279315,ENSG00000225292,ENSG00000148737,ENSG00000227560
chr10	113326225	113326475	10:113326225-113326475	ENSG00000234017,ENSG00000264763,ENSG00000285676,ENSG00000260917,ENSG00000279315,ENSG00000225292,ENSG00000227560,ENSG00000238380,ENSG00000286289,ENSG00000230018
chr10	113385143	113385471	10:113385143-113385471	ENSG00000234017,ENSG00000264763,ENSG00000285676,ENSG00000260917,ENSG00000279315,ENSG00000225292,ENSG00000227560,ENSG00000238380,ENSG00000286289,ENSG00000230018
chr10	113454585	113454785	10:113454585-113454785	ENSG00000234017,ENSG00000285676,ENSG00000260917,ENSG00000279315,ENSG00000225292,ENSG00000238380,ENSG00000286289,ENSG00000230018
chr10	113563416	113563791	10:113563416-113563791	ENSG00000234017,ENSG00000285676,ENSG00000260917,ENSG00000279315,ENSG00000225292,ENSG00000286289,ENSG00000230018,ENSG00000148702,ENSG00000197893
chr10	113679019	113679304	10:113679019-113679304	ENSG00000197893,ENSG00000165806,ENSG00000234393,ENSG00000148735,ENSG00000283656,ENSG00000285540,ENSG00000226582
chr10	113679643	113680053	10:113679643-113680053	ENSG00000197893,ENSG00000165806,ENSG00000234393,ENSG00000148735,ENSG00000283656,ENSG00000285540,ENSG00000226582
chr10	113680226	113680501	10:113680226-113680501	ENSG00000197893,ENSG00000165806,ENSG00000234393,ENSG00000148735
chr10	113799480	113799817	10:113799480-113799817	ENSG00000197893,ENSG00000234393,ENSG00000148735,ENSG00000283656,ENSG00000212589,ENSG00000287857,ENSG00000043591,ENSG00000285540,ENSG00000253066,ENSG00000226582,ENSG00000165816
chr10	113843950	113844479	10:113843950-113844479	ENSG00000234393,ENSG00000148735,ENSG00000283656,ENSG00000212589,ENSG00000198924,ENSG00000196865,ENSG00000287857,ENSG00000043591,ENSG00000285540,ENSG00000253066,ENSG00000226582
chr10	113858638	113858900	10:113858638-113858900	ENSG00000234393,ENSG00000148735,ENSG00000212589,ENSG00000198924,ENSG00000196865,ENSG00000287857,ENSG00000043591,ENSG00000285540,ENSG00000253066,ENSG00000226582
chr10	113947788	113948057	10:113947788-113948057	ENSG00000197893,ENSG00000234393,ENSG00000148735,ENSG00000283656,ENSG00000212589,ENSG00000287857,ENSG00000043591,ENSG00000285540,ENSG00000253066,ENSG00000226582
chr10	113961588	113961837	10:113961588-113961837	ENSG00000234393,ENSG00000148735,ENSG00000283656,ENSG00000212589,ENSG00000287857,ENSG00000043591,ENSG00000285540,ENSG00000253066,ENSG00000226582
chr10	114025436	114025636	10:114025436-114025636	ENSG00000234393,ENSG00000148735,ENSG00000283656,ENSG00000212589,ENSG00000287857,ENSG00000043591,ENSG00000285540,ENSG00000253066,ENSG00000226582
chr10	114173920	114174621	10:114173920-114174621	ENSG00000285540,ENSG00000253066,ENSG00000226582,ENSG00000165813,ENSG00000273904,ENSG00000284442,ENSG00000095627,ENSG00000165816
chr10	114258322	114258620	10:114258322-114258620	ENSG00000285540,ENSG00000253066,ENSG00000226582,ENSG00000165816,ENSG00000230165,ENSG00000242912
chr10	114266571	114266891	10:114266571-114266891	ENSG00000148735,ENSG00000285540,ENSG00000226582,ENSG00000165816,ENSG00000230165,ENSG00000275024,ENSG00000242912
chr10	114283915	114284119	10:114283915-114284119	ENSG00000165816,ENSG00000230165,ENSG00000275024,ENSG00000242912,ENSG00000279796
chr10	114303960	114304559	10:114303960-114304559	ENSG00000165816,ENSG00000230165,ENSG00000169129,ENSG00000242912,ENSG00000279796
chr10	114442237	114442437	10:114442237-114442437	ENSG00000242912,ENSG00000279796,ENSG00000099204,ENSG00000229668
chr10	114471426	114471688	10:114471426-114471688	ENSG00000242912,ENSG00000279796,ENSG00000099204,ENSG00000229668,ENSG00000228169
chr10	114526532	114527291	10:114526532-114527291	ENSG00000099204,ENSG00000229668,ENSG00000228169
chr10	114547567	114547843	10:114547567-114547843	ENSG00000242912,ENSG00000279796,ENSG00000229668,ENSG00000228169,ENSG00000228484
chr10	114600032	114600232	10:114600032-114600232	ENSG00000228169
chr10	114604012	114604369	10:114604012-114604369	ENSG00000242912,ENSG00000099204,ENSG00000229668,ENSG00000228169,ENSG00000228484
chr10	114631997	114632344	10:114631997-114632344	ENSG00000099204,ENSG00000228169
chr10	114634710	114634928	10:114634710-114634928	ENSG00000099204,ENSG00000228169
chr10	114639171	114639621	10:114639171-114639621	ENSG00000099204,ENSG00000228169
chr10	114648434	114648718	10:114648434-114648718	ENSG00000099204,ENSG00000228169
chr10	114661449	114661745	10:114661449-114661745	ENSG00000099204,ENSG00000228169
chr10	114663619	114663819	10:114663619-114663819	ENSG00000099204,ENSG00000228169
chr10	114748317	114748871	10:114748317-114748871	ENSG00000228169,ENSG00000228484
chr10	114749104	114749339	10:114749104-114749339	ENSG00000228169,ENSG00000228484
chr10	114754387	114754916	10:114754387-114754916	ENSG00000228169,ENSG00000228484
chr10	114786477	114786774	10:114786477-114786774	ENSG00000169129,ENSG00000242912,ENSG00000279796,ENSG00000229668,ENSG00000228169,ENSG00000228484,ENSG00000215760,ENSG00000151553
chr10	114801399	114801838	10:114801399-114801838	ENSG00000215760,ENSG00000151553
chr10	114821490	114822297	10:114821490-114822297	ENSG00000151553
chr10	114875018	114875326	10:114875018-114875326	ENSG00000151553,ENSG00000226428,ENSG00000252611,ENSG00000236799,ENSG00000107518
chr10	114877113	114877319	10:114877113-114877319	ENSG00000151553,ENSG00000226428,ENSG00000252611,ENSG00000236799,ENSG00000107518
chr10	114912111	114912362	10:114912111-114912362	ENSG00000226428,ENSG00000252611,ENSG00000236799,ENSG00000285582
chr10	114925818	114926476	10:114925818-114926476	ENSG00000226428,ENSG00000165832,ENSG00000252611,ENSG00000236799,ENSG00000107518,ENSG00000285582
chr10	114937990	114938578	10:114937990-114938578	ENSG00000226428,ENSG00000165832,ENSG00000252611,ENSG00000236799,ENSG00000107518,ENSG00000285582
chr10	115030337	115030760	10:115030337-115030760	ENSG00000252611,ENSG00000236799,ENSG00000107518,ENSG00000285582
chr10	115129837	115130037	10:115129837-115130037	ENSG00000252611,ENSG00000236799,ENSG00000107518,ENSG00000285582
chr10	115171515	115171729	10:115171515-115171729	ENSG00000107518,ENSG00000285582,ENSG00000151892,ENSG00000285587,ENSG00000182645
chr10	115355256	115355498	10:115355256-115355498	ENSG00000107518,ENSG00000285582,ENSG00000270965,ENSG00000151892,ENSG00000285587,ENSG00000182645,ENSG00000205433
chr10	115417714	115418176	10:115417714-115418176	ENSG00000107518,ENSG00000285582,ENSG00000270965,ENSG00000151892,ENSG00000285587,ENSG00000182645,ENSG00000205433
chr10	115706546	115706816	10:115706546-115706816	ENSG00000285582,ENSG00000270965,ENSG00000151892,ENSG00000285587,ENSG00000182645,ENSG00000205433
chr10	115799494	115799694	10:115799494-115799694	ENSG00000270965,ENSG00000151892,ENSG00000285587,ENSG00000182645,ENSG00000205433
chr10	116444640	116444862	10:116444640-116444862	ENSG00000151892,ENSG00000285587,ENSG00000182645,ENSG00000205433,ENSG00000203837,ENSG00000227096,ENSG00000175535,ENSG00000232091
chr10	116465595	116465872	10:116465595-116465872	ENSG00000151892,ENSG00000182645,ENSG00000205433,ENSG00000203837,ENSG00000200935,ENSG00000175535,ENSG00000232091,ENSG00000187021
chr10	116490129	116490601	10:116490129-116490601	ENSG00000151892,ENSG00000285587,ENSG00000182645,ENSG00000205433,ENSG00000203837,ENSG00000200935,ENSG00000175535,ENSG00000232091,ENSG00000187021,ENSG00000235742
chr10	116521551	116521768	10:116521551-116521768	ENSG00000151892,ENSG00000285587,ENSG00000182645,ENSG00000205433,ENSG00000203837,ENSG00000200935,ENSG00000175535,ENSG00000232091,ENSG00000187021,ENSG00000266200
chr10	116609638	116609842	10:116609638-116609842	ENSG00000175535,ENSG00000232091,ENSG00000187021,ENSG00000266200
chr10	116682381	116682694	10:116682381-116682694	ENSG00000266200,ENSG00000165863,ENSG00000232767,ENSG00000165868,ENSG00000188316
chr10	116742513	116742933	10:116742513-116742933	ENSG00000165863,ENSG00000165868,ENSG00000228195
chr10	116788115	116788394	10:116788115-116788394	ENSG00000266200,ENSG00000165863,ENSG00000232767,ENSG00000165868,ENSG00000228195,ENSG00000188316,ENSG00000235742,ENSG00000148704
chr10	116796984	116797265	10:116796984-116797265	ENSG00000266200,ENSG00000165863,ENSG00000232767,ENSG00000188316,ENSG00000235742,ENSG00000148704,ENSG00000234474,ENSG00000266782
chr10	116809605	116809805	10:116809605-116809805	ENSG00000232091,ENSG00000266200,ENSG00000165863,ENSG00000232767,ENSG00000188316,ENSG00000235742,ENSG00000148704,ENSG00000236171,ENSG00000186795
chr10	116947162	116947381	10:116947162-116947381	ENSG00000188316,ENSG00000187164,ENSG00000287655,ENSG00000235742,ENSG00000148704
chr10	117004845	117005045	10:117004845-117005045	ENSG00000188316,ENSG00000187164,ENSG00000287655,ENSG00000235742
chr10	117168171	117168476	10:117168171-117168476	ENSG00000188316,ENSG00000235742,ENSG00000148704,ENSG00000234474,ENSG00000266782,ENSG00000236171,ENSG00000186795
chr10	117174896	117175209	10:117174896-117175209	ENSG00000188316,ENSG00000235742,ENSG00000148704,ENSG00000234474,ENSG00000266782,ENSG00000236171,ENSG00000186795
chr10	117175812	117176269	10:117175812-117176269	ENSG00000188316,ENSG00000235742,ENSG00000148704,ENSG00000234474,ENSG00000266782,ENSG00000236171,ENSG00000186795
chr10	117216621	117216927	10:117216621-117216927	ENSG00000236171,ENSG00000186795
chr10	117218723	117219053	10:117218723-117219053	ENSG00000148704,ENSG00000236171,ENSG00000186795,ENSG00000235198,ENSG00000288172
chr10	117226877	117227212	10:117226877-117227212	ENSG00000148704,ENSG00000236171,ENSG00000186795,ENSG00000225936,ENSG00000165646,ENSG00000288172,ENSG00000234952,ENSG00000263041
chr10	117241686	117242084	10:117241686-117242084	ENSG00000236171,ENSG00000186795,ENSG00000225936,ENSG00000165646
chr10	117262883	117263213	10:117262883-117263213	ENSG00000148704,ENSG00000236171,ENSG00000186795,ENSG00000225936,ENSG00000165646,ENSG00000277879,ENSG00000235198,ENSG00000288172,ENSG00000234952,ENSG00000263041
chr10	117334101	117334407	10:117334101-117334407	ENSG00000188316,ENSG00000236171,ENSG00000186795,ENSG00000165650,ENSG00000288172,ENSG00000234952
chr10	117342278	117342559	10:117342278-117342559	-
chr10	117375377	117375698	10:117375377-117375698	ENSG00000165650
chr10	117376448	117376731	10:117376448-117376731	ENSG00000165650
chr10	117408512	117408757	10:117408512-117408757	ENSG00000235198,ENSG00000288172,ENSG00000234952,ENSG00000263041
chr10	117411472	117412219	10:117411472-117412219	ENSG00000258114,ENSG00000235198,ENSG00000288172,ENSG00000234952,ENSG00000263041
chr10	117424842	117425233	10:117424842-117425233	ENSG00000258114,ENSG00000235198,ENSG00000288172,ENSG00000234952,ENSG00000263041
chr10	117428536	117428894	10:117428536-117428894	ENSG00000258114,ENSG00000235198,ENSG00000288172,ENSG00000234952
chr10	117441840	117442089	10:117441840-117442089	ENSG00000235198,ENSG00000288172,ENSG00000234952,ENSG00000263041
chr10	117478393	117478624	10:117478393-117478624	ENSG00000229847,ENSG00000235198,ENSG00000288172,ENSG00000234952,ENSG00000263041
chr10	117496563	117496914	10:117496563-117496914	ENSG00000229847,ENSG00000170370,ENSG00000235198,ENSG00000288172,ENSG00000234952,ENSG00000263041,ENSG00000238276
chr10	117537597	117537797	10:117537597-117537797	ENSG00000229847,ENSG00000170370,ENSG00000235198,ENSG00000288172,ENSG00000234952
chr10	118034986	118035387	10:118034986-118035387	ENSG00000263041,ENSG00000107560,ENSG00000231104,ENSG00000177640
chr10	118046075	118046290	10:118046075-118046290	ENSG00000107560,ENSG00000231104,ENSG00000177640
chr10	118046602	118047302	10:118046602-118047302	ENSG00000263041,ENSG00000107560,ENSG00000231104,ENSG00000177640
chr10	118241309	118241563	10:118241309-118241563	ENSG00000235198,ENSG00000288172,ENSG00000234952,ENSG00000263041,ENSG00000238276
chr10	118341776	118342515	10:118341776-118342515	ENSG00000165669,ENSG00000232139
chr10	118423852	118424170	10:118423852-118424170	ENSG00000235198,ENSG00000288172,ENSG00000234952,ENSG00000263041,ENSG00000165669,ENSG00000232139
chr10	118459646	118459947	10:118459646-118459947	ENSG00000235198,ENSG00000288172,ENSG00000234952,ENSG00000263041,ENSG00000232139
chr10	118544106	118544397	10:118544106-118544397	ENSG00000235198,ENSG00000288172,ENSG00000263041,ENSG00000234309,ENSG00000225155
chr10	118594429	118594898	10:118594429-118594898	ENSG00000234309,ENSG00000119973,ENSG00000225155
chr10	118669562	118669809	10:118669562-118669809	ENSG00000234309,ENSG00000225155,ENSG00000213574
chr10	118698411	118698928	10:118698411-118698928	ENSG00000234309,ENSG00000225155,ENSG00000151893,ENSG00000277687,ENSG00000213574
chr10	118721152	118721352	10:118721152-118721352	ENSG00000234309,ENSG00000225155,ENSG00000151893
chr10	118729765	118729965	10:118729765-118729965	ENSG00000234309,ENSG00000151893,ENSG00000213574
chr10	118732912	118733143	10:118732912-118733143	ENSG00000234309,ENSG00000151893
chr10	118746280	118746543	10:118746280-118746543	ENSG00000234309,ENSG00000151893
chr10	118754874	118755448	10:118754874-118755448	ENSG00000234309,ENSG00000151893,ENSG00000213574
chr10	118850500	118850704	10:118850500-118850704	ENSG00000234309,ENSG00000236058,ENSG00000213574
chr10	118882762	118883123	10:118882762-118883123	ENSG00000234952,ENSG00000234309,ENSG00000225155,ENSG00000236058,ENSG00000213574,ENSG00000207468,ENSG00000222588
chr10	119029260	119029672	10:119029260-119029672	ENSG00000229272,ENSG00000213574,ENSG00000188613,ENSG00000207468,ENSG00000222588
chr10	119080701	119081463	10:119080701-119081463	ENSG00000107581,ENSG00000207468,ENSG00000222588,ENSG00000271343,ENSG00000119979
chr10	119090969	119091416	10:119090969-119091416	ENSG00000107581,ENSG00000207468,ENSG00000222588,ENSG00000271343,ENSG00000119979
chr10	119104247	119104453	10:119104247-119104453	ENSG00000107581,ENSG00000207468,ENSG00000222588,ENSG00000119979
chr10	119165274	119165964	10:119165274-119165964	ENSG00000207468,ENSG00000222588,ENSG00000183605,ENSG00000165672
chr10	119178757	119179079	10:119178757-119179079	ENSG00000207468,ENSG00000222588,ENSG00000183605,ENSG00000165672
chr10	119206666	119207023	10:119206666-119207023	ENSG00000198873,ENSG00000228485,ENSG00000242853,ENSG00000236426,ENSG00000265719
chr10	119207306	119207624	10:119207306-119207624	ENSG00000198873,ENSG00000228485,ENSG00000242853,ENSG00000236426,ENSG00000271353,ENSG00000265719
chr10	119250692	119251071	10:119250692-119251071	ENSG00000198873,ENSG00000228485,ENSG00000242853,ENSG00000236426,ENSG00000265719
chr10	119268970	119269170	10:119268970-119269170	ENSG00000236426,ENSG00000265719
chr10	119271141	119271466	10:119271141-119271466	ENSG00000236426,ENSG00000265719
chr10	119306036	119306456	10:119306036-119306456	ENSG00000198873,ENSG00000228485,ENSG00000242853,ENSG00000236426,ENSG00000271353,ENSG00000265719
chr10	119360458	119360660	10:119360458-119360660	ENSG00000236426,ENSG00000265719
chr10	119416999	119417199	10:119416999-119417199	ENSG00000198873,ENSG00000228485,ENSG00000236426,ENSG00000265719
chr10	119445387	119445675	10:119445387-119445675	ENSG00000198873,ENSG00000228485,ENSG00000236426,ENSG00000271353,ENSG00000265719
chr10	119466670	119467167	10:119466670-119467167	ENSG00000198873,ENSG00000271353
chr10	119492087	119492304	10:119492087-119492304	ENSG00000271353
chr10	119517924	119518130	10:119517924-119518130	ENSG00000271353,ENSG00000148908
chr10	119538689	119539168	10:119538689-119539168	ENSG00000271353,ENSG00000148908
chr10	119596669	119597489	10:119596669-119597489	ENSG00000227437,ENSG00000151923,ENSG00000271353
chr10	119625714	119625914	10:119625714-119625914	ENSG00000227437,ENSG00000234569,ENSG00000271353
chr10	119651083	119651506	10:119651083-119651506	ENSG00000151929,ENSG00000227437
chr10	119652496	119652723	10:119652496-119652723	ENSG00000151929,ENSG00000227437
chr10	119656709	119657168	10:119656709-119657168	ENSG00000232823,ENSG00000151929,ENSG00000227437
chr10	119686508	119686840	10:119686508-119686840	ENSG00000242818,ENSG00000198825,ENSG00000232823
chr10	119687947	119688218	10:119687947-119688218	ENSG00000242818,ENSG00000198825,ENSG00000232823
chr10	119691906	119692106	10:119691906-119692106	ENSG00000242818,ENSG00000232823
chr10	119725507	119726346	10:119725507-119726346	ENSG00000198825
chr10	119750648	119750938	10:119750648-119750938	ENSG00000242818,ENSG00000198825
chr10	119786052	119786450	10:119786052-119786450	ENSG00000180230,ENSG00000265370,ENSG00000282413,ENSG00000270300,ENSG00000242818,ENSG00000198825,ENSG00000271353
chr10	119818391	119818756	10:119818391-119818756	ENSG00000282413,ENSG00000270300,ENSG00000242818,ENSG00000198825
chr10	119859537	119859743	10:119859537-119859743	ENSG00000197771,ENSG00000242818
chr10	119872780	119873209	10:119872780-119873209	ENSG00000265370,ENSG00000107651,ENSG00000197771,ENSG00000242818
chr10	119892433	119892988	10:119892433-119892988	ENSG00000180230,ENSG00000265370,ENSG00000107651,ENSG00000197771
chr10	119933193	119933393	10:119933193-119933393	ENSG00000180230,ENSG00000265370,ENSG00000107651
chr10	120131207	120131422	10:120131207-120131422	ENSG00000222979,ENSG00000236762,ENSG00000177234,ENSG00000223455,ENSG00000180230,ENSG00000265370
chr10	120145066	120145499	10:120145066-120145499	ENSG00000222979,ENSG00000227143,ENSG00000236762,ENSG00000177234,ENSG00000220842,ENSG00000223455,ENSG00000180230,ENSG00000265370
chr10	120221895	120222188	10:120221895-120222188	ENSG00000222979,ENSG00000236762,ENSG00000177234,ENSG00000220842,ENSG00000223455,ENSG00000180230,ENSG00000265370
chr10	120337047	120337278	10:120337047-120337278	ENSG00000222979,ENSG00000236762,ENSG00000271670,ENSG00000177234,ENSG00000220842,ENSG00000223455,ENSG00000180230,ENSG00000265370
chr10	120423400	120423602	10:120423400-120423602	ENSG00000177234,ENSG00000234522,ENSG00000220842,ENSG00000180230
chr10	120459145	120459516	10:120459145-120459516	ENSG00000177234,ENSG00000203805,ENSG00000234522
chr10	120480104	120480304	10:120480104-120480304	ENSG00000177234,ENSG00000203805,ENSG00000234522
chr10	120514140	120514366	10:120514140-120514366	ENSG00000227143,ENSG00000236762,ENSG00000177234,ENSG00000203805,ENSG00000234522,ENSG00000220842,ENSG00000180230
chr10	120641726	120641926	10:120641726-120641926	ENSG00000274461,ENSG00000177234
chr10	120824874	120825132	10:120824874-120825132	ENSG00000271670,ENSG00000287936,ENSG00000227165,ENSG00000274461
chr10	120850681	120851734	10:120850681-120851734	ENSG00000271670,ENSG00000120008,ENSG00000287936,ENSG00000227165
chr10	120942874	120943389	10:120942874-120943389	ENSG00000224250,ENSG00000223540,ENSG00000223432,ENSG00000222979,ENSG00000227143,ENSG00000236762,ENSG00000278484,ENSG00000227307,ENSG00000271670,ENSG00000287936
chr10	120948895	120949252	10:120948895-120949252	ENSG00000201884,ENSG00000224250,ENSG00000223540,ENSG00000223432,ENSG00000066468,ENSG00000222979,ENSG00000227143,ENSG00000236762,ENSG00000278484,ENSG00000227307,ENSG00000271670
chr10	121598398	121598775	10:121598398-121598775	ENSG00000223540,ENSG00000223432,ENSG00000066468,ENSG00000222979,ENSG00000227143,ENSG00000236762
chr10	121823965	121824302	10:121823965-121824302	ENSG00000285715,ENSG00000276742,ENSG00000273767,ENSG00000201884,ENSG00000224250,ENSG00000223540,ENSG00000223432,ENSG00000222979,ENSG00000227143,ENSG00000236762,ENSG00000278484,ENSG00000227307,ENSG00000271670
chr10	121887044	121887338	10:121887044-121887338	ENSG00000285715,ENSG00000276742,ENSG00000273767,ENSG00000201884,ENSG00000224250,ENSG00000223540,ENSG00000223432,ENSG00000222979,ENSG00000227143,ENSG00000236762,ENSG00000278484,ENSG00000227307,ENSG00000271670
chr10	121900550	121900911	10:121900550-121900911	ENSG00000285715,ENSG00000276742,ENSG00000273767,ENSG00000226864,ENSG00000201884,ENSG00000107669,ENSG00000224250,ENSG00000223540,ENSG00000223432,ENSG00000222979,ENSG00000227143,ENSG00000236762,ENSG00000278484,ENSG00000271670
chr10	121927888	121928240	10:121927888-121928240	ENSG00000285715,ENSG00000107672,ENSG00000276742,ENSG00000273767,ENSG00000226864,ENSG00000107669
chr10	121928359	121928559	10:121928359-121928559	ENSG00000285715,ENSG00000107672,ENSG00000276742,ENSG00000273767,ENSG00000226864,ENSG00000107669
chr10	121974436	121975520	10:121974436-121975520	ENSG00000285715,ENSG00000138162,ENSG00000273891,ENSG00000107672,ENSG00000276742,ENSG00000273767,ENSG00000226864
chr10	122063300	122063500	10:122063300-122063500	ENSG00000285715,ENSG00000138162,ENSG00000276742,ENSG00000273767
chr10	122113252	122113520	10:122113252-122113520	ENSG00000285715,ENSG00000138162
chr10	122162894	122163101	10:122162894-122163101	ENSG00000285973,ENSG00000285715,ENSG00000138162
chr10	122268186	122268386	10:122268186-122268386	ENSG00000166033,ENSG00000254636,ENSG00000285955,ENSG00000138152,ENSG00000285715
chr10	122298805	122299107	10:122298805-122299107	ENSG00000183559,ENSG00000286135,ENSG00000187908,ENSG00000166033,ENSG00000254636,ENSG00000285955,ENSG00000265442,ENSG00000138152
chr10	122342690	122342895	10:122342690-122342895	ENSG00000187908,ENSG00000166033,ENSG00000254636,ENSG00000285955,ENSG00000265442,ENSG00000202245,ENSG00000138152
chr10	122374318	122374891	10:122374318-122374891	ENSG00000187908,ENSG00000166033,ENSG00000254636,ENSG00000285955,ENSG00000265442,ENSG00000107679,ENSG00000202245
chr10	122435289	122435489	10:122435289-122435489	ENSG00000187908,ENSG00000166033,ENSG00000254636,ENSG00000285955,ENSG00000265442
chr10	122541507	122541903	10:122541507-122541903	ENSG00000183559,ENSG00000286135,ENSG00000187908,ENSG00000166033,ENSG00000254636,ENSG00000285955,ENSG00000265442
chr10	122648839	122649055	10:122648839-122649055	ENSG00000176584,ENSG00000183559,ENSG00000286135,ENSG00000286114,ENSG00000187908
chr10	122786338	122786606	10:122786338-122786606	ENSG00000225152,ENSG00000230131,ENSG00000138161,ENSG00000176584,ENSG00000183559,ENSG00000286135
chr10	122877319	122877713	10:122877319-122877713	ENSG00000255624,ENSG00000213185,ENSG00000286088,ENSG00000138161
chr10	122879457	122879861	10:122879457-122879861	ENSG00000255624,ENSG00000213185,ENSG00000286088,ENSG00000138161
chr10	122911912	122912243	10:122911912-122912243	ENSG00000225152,ENSG00000230131,ENSG00000270902,ENSG00000203795,ENSG00000138161,ENSG00000176584,ENSG00000183559,ENSG00000286135
chr10	122931072	122931787	10:122931072-122931787	ENSG00000225152,ENSG00000230131,ENSG00000270902,ENSG00000227586,ENSG00000119965,ENSG00000138161,ENSG00000183559
chr10	122954053	122954486	10:122954053-122954486	ENSG00000095574,ENSG00000179988,ENSG00000119965,ENSG00000138161
chr10	122980227	122980810	10:122980227-122980810	ENSG00000196177,ENSG00000095574,ENSG00000179988
chr10	122981023	122981426	10:122981023-122981426	ENSG00000196177,ENSG00000095574,ENSG00000179988
chr10	123008690	123009115	10:123008690-123009115	ENSG00000196177,ENSG00000095574,ENSG00000179988
chr10	123009599	123009873	10:123009599-123009873	ENSG00000196177,ENSG00000095574,ENSG00000179988
chr10	123021525	123021800	10:123021525-123021800	ENSG00000196177
chr10	123043388	123043705	10:123043388-123043705	ENSG00000234677,ENSG00000234542,ENSG00000286344,ENSG00000225152,ENSG00000230131,ENSG00000270902,ENSG00000227586,ENSG00000196177,ENSG00000138161
chr10	123133086	123133389	10:123133086-123133389	ENSG00000231138,ENSG00000234542,ENSG00000286344,ENSG00000225152,ENSG00000230131,ENSG00000270902,ENSG00000227586,ENSG00000154473,ENSG00000188816,ENSG00000188620
chr10	123153962	123154490	10:123153962-123154490	ENSG00000225152,ENSG00000230131,ENSG00000270902,ENSG00000227586,ENSG00000154473,ENSG00000188816,ENSG00000188620
chr10	123559472	123559672	10:123559472-123559672	ENSG00000287768,ENSG00000234677,ENSG00000231138,ENSG00000121898,ENSG00000234542,ENSG00000286344,ENSG00000225152,ENSG00000230131,ENSG00000270902,ENSG00000227586
chr10	123582219	123582694	10:123582219-123582694	ENSG00000287768,ENSG00000234677,ENSG00000231138,ENSG00000121898,ENSG00000234542,ENSG00000225152,ENSG00000230131,ENSG00000270902
chr10	123614969	123615169	10:123614969-123615169	ENSG00000287768,ENSG00000234677,ENSG00000231138,ENSG00000121898,ENSG00000234542,ENSG00000225152,ENSG00000230131,ENSG00000270902
chr10	123666347	123666594	10:123666347-123666594	ENSG00000287768,ENSG00000234677,ENSG00000231138,ENSG00000121898,ENSG00000154478,ENSG00000225152,ENSG00000230131,ENSG00000270902
chr10	123994586	123994950	10:123994586-123994950	ENSG00000232334,ENSG00000213438,ENSG00000287768,ENSG00000234677,ENSG00000231138,ENSG00000121898
chr10	124033516	124033757	10:124033516-124033757	ENSG00000182022,ENSG00000232334,ENSG00000121898
chr10	124035960	124036199	10:124035960-124036199	ENSG00000182022,ENSG00000232334,ENSG00000231138
chr10	124231096	124231388	10:124231096-124231388	ENSG00000232334,ENSG00000287768,ENSG00000234677,ENSG00000231138,ENSG00000121898
chr10	124231553	124231760	10:124231553-124231760	-
chr10	124232362	124232562	10:124232362-124232562	-
chr10	124243621	124244047	10:124243621-124244047	ENSG00000232334,ENSG00000287768,ENSG00000234677,ENSG00000231138,ENSG00000121898,ENSG00000225152,ENSG00000230131,ENSG00000270902
chr10	124341153	124341390	10:124341153-124341390	ENSG00000287768,ENSG00000234677,ENSG00000121898
chr10	124341785	124342163	10:124341785-124342163	ENSG00000232334,ENSG00000287768,ENSG00000234677,ENSG00000231138,ENSG00000121898,ENSG00000225152,ENSG00000230131,ENSG00000270902
chr10	124354782	124355102	10:124354782-124355102	ENSG00000232334,ENSG00000287768,ENSG00000234677,ENSG00000231138,ENSG00000121898,ENSG00000270902
chr10	124389147	124389489	10:124389147-124389489	ENSG00000271434,ENSG00000232334,ENSG00000213438,ENSG00000287768,ENSG00000234677,ENSG00000231138,ENSG00000121898
chr10	124403514	124403890	10:124403514-124403890	ENSG00000271434,ENSG00000229544,ENSG00000065154,ENSG00000232334,ENSG00000213438,ENSG00000287768,ENSG00000234677,ENSG00000231138,ENSG00000121898
chr10	124418823	124419206	10:124418823-124419206	ENSG00000271434,ENSG00000229544,ENSG00000065154
chr10	124420441	124420674	10:124420441-124420674	ENSG00000271434,ENSG00000229544,ENSG00000065154
chr10	124423912	124424221	10:124423912-124424221	ENSG00000271434,ENSG00000229544,ENSG00000065154
chr10	124461673	124462319	10:124461673-124462319	ENSG00000107902,ENSG00000271434,ENSG00000229544
chr10	124486756	124486986	10:124486756-124486986	ENSG00000229455,ENSG00000107902,ENSG00000271434,ENSG00000229544
chr10	124530144	124530376	10:124530144-124530376	ENSG00000214807,ENSG00000207494,ENSG00000199466,ENSG00000189319
chr10	124588941	124589533	10:124588941-124589533	ENSG00000214807,ENSG00000207494,ENSG00000199466,ENSG00000278831,ENSG00000107902,ENSG00000271434
chr10	124628061	124628323	10:124628061-124628323	ENSG00000199466,ENSG00000278831,ENSG00000189319
chr10	124641331	124641673	10:124641331-124641673	ENSG00000214807,ENSG00000207494,ENSG00000199466,ENSG00000233334,ENSG00000278831,ENSG00000189319
chr10	124647759	124648059	10:124647759-124648059	ENSG00000233334,ENSG00000189319
chr10	124648818	124649018	10:124648818-124649018	ENSG00000233334,ENSG00000189319
chr10	124671536	124671753	10:124671536-124671753	ENSG00000199466,ENSG00000233334
chr10	124692771	124693211	10:124692771-124693211	ENSG00000214807,ENSG00000207494,ENSG00000199466,ENSG00000233334,ENSG00000189319
chr10	124717942	124718638	10:124717942-124718638	ENSG00000199466,ENSG00000233334,ENSG00000189319
chr10	124741407	124741607	10:124741407-124741607	ENSG00000199466,ENSG00000233334,ENSG00000189319
chr10	124744259	124744475	10:124744259-124744475	ENSG00000199466,ENSG00000233334,ENSG00000189319
chr10	124791765	124792476	10:124791765-124792476	ENSG00000207494,ENSG00000165660,ENSG00000199466,ENSG00000203791,ENSG00000258539
chr10	124801552	124802437	10:124801552-124802437	ENSG00000226899,ENSG00000214807,ENSG00000207494,ENSG00000165660,ENSG00000199466,ENSG00000203791,ENSG00000258539
chr10	124911725	124911996	10:124911725-124911996	ENSG00000226899,ENSG00000019995,ENSG00000249456,ENSG00000214807,ENSG00000207494,ENSG00000199466
chr10	124916565	124917061	10:124916565-124917061	ENSG00000226899,ENSG00000019995,ENSG00000249456,ENSG00000214807,ENSG00000207494,ENSG00000199466
chr10	124992569	124992837	10:124992569-124992837	ENSG00000264572,ENSG00000273599,ENSG00000175029,ENSG00000226899,ENSG00000019995,ENSG00000214807
chr10	125015369	125015569	10:125015369-125015569	ENSG00000264572,ENSG00000273599,ENSG00000175029,ENSG00000226899,ENSG00000019995
chr10	125048112	125048400	10:125048112-125048400	ENSG00000264572,ENSG00000175029,ENSG00000226899,ENSG00000019995,ENSG00000214807
chr10	125057227	125057563	10:125057227-125057563	ENSG00000264572,ENSG00000175029
chr10	125145114	125145676	10:125145114-125145676	ENSG00000282787,ENSG00000264572,ENSG00000175029
chr10	125161043	125161708	10:125161043-125161708	ENSG00000214298,ENSG00000282787,ENSG00000175029
chr10	125303897	125304193	10:125303897-125304193	ENSG00000228021,ENSG00000214297,ENSG00000175018,ENSG00000237675,ENSG00000233135
chr10	125343472	125343678	10:125343472-125343678	ENSG00000228021,ENSG00000214297,ENSG00000175018,ENSG00000233135
chr10	125448645	125448864	10:125448645-125448864	ENSG00000228021,ENSG00000214297,ENSG00000175018,ENSG00000237675,ENSG00000233135
chr10	125605154	125605562	10:125605154-125605562	ENSG00000235180,ENSG00000154485,ENSG00000236991,ENSG00000280561,ENSG00000228021,ENSG00000214297,ENSG00000175018,ENSG00000237675,ENSG00000233135
chr10	125629829	125630071	10:125629829-125630071	ENSG00000236991,ENSG00000280561,ENSG00000228021,ENSG00000214297,ENSG00000175018,ENSG00000237675,ENSG00000233135
chr10	125719014	125719858	10:125719014-125719858	ENSG00000154485,ENSG00000236991,ENSG00000107938,ENSG00000234134,ENSG00000280561,ENSG00000224023,ENSG00000228021,ENSG00000214297,ENSG00000175018
chr10	125799571	125799832	10:125799571-125799832	ENSG00000188690,ENSG00000154485,ENSG00000236991,ENSG00000280561
chr10	125816418	125816904	10:125816418-125816904	ENSG00000107949,ENSG00000265092,ENSG00000188690,ENSG00000154485,ENSG00000236991,ENSG00000280561
chr10	125823116	125823613	10:125823116-125823613	ENSG00000107949,ENSG00000265092,ENSG00000188690,ENSG00000154485,ENSG00000236991,ENSG00000280561
chr10	125868413	125868693	10:125868413-125868693	ENSG00000235180,ENSG00000287609,ENSG00000213170,ENSG00000233409,ENSG00000234016,ENSG00000277371,ENSG00000089876,ENSG00000154485,ENSG00000236991,ENSG00000280561
chr10	125895724	125895938	10:125895724-125895938	ENSG00000203780,ENSG00000222629,ENSG00000089876
chr10	125896183	125896669	10:125896183-125896669	ENSG00000203780,ENSG00000222629,ENSG00000089876,ENSG00000280561
chr10	125913271	125913683	10:125913271-125913683	ENSG00000287326,ENSG00000235180,ENSG00000287609,ENSG00000213170,ENSG00000222740,ENSG00000233409,ENSG00000234016,ENSG00000203780,ENSG00000222629,ENSG00000089876,ENSG00000154485,ENSG00000236991,ENSG00000228021
chr10	125921436	125921891	10:125921436-125921891	ENSG00000287326,ENSG00000287609,ENSG00000213170,ENSG00000233409,ENSG00000234016
chr10	125934386	125934796	10:125934386-125934796	ENSG00000287326,ENSG00000235180,ENSG00000287609,ENSG00000213170,ENSG00000222740,ENSG00000233409,ENSG00000234016,ENSG00000203780
chr10	125982316	125982623	10:125982316-125982623	ENSG00000287326,ENSG00000235180,ENSG00000287609,ENSG00000213170,ENSG00000222740,ENSG00000148848,ENSG00000233409,ENSG00000234016,ENSG00000203780
chr10	126041838	126042212	10:126041838-126042212	ENSG00000287326,ENSG00000235180,ENSG00000287609,ENSG00000213170,ENSG00000222740,ENSG00000148848,ENSG00000233409,ENSG00000234016,ENSG00000203780,ENSG00000175018
chr10	126062501	126062717	10:126062501-126062717	ENSG00000287326,ENSG00000235180,ENSG00000287609,ENSG00000213170,ENSG00000222740,ENSG00000148848
chr10	126504139	126504431	10:126504139-126504431	ENSG00000154493,ENSG00000287326,ENSG00000235180,ENSG00000287609,ENSG00000213170,ENSG00000222740,ENSG00000233409,ENSG00000234016
chr10	126598311	126598511	10:126598311-126598511	ENSG00000287326,ENSG00000199321,ENSG00000235180,ENSG00000287609,ENSG00000213170
chr10	126638499	126639433	10:126638499-126639433	ENSG00000154493,ENSG00000287326,ENSG00000199321,ENSG00000188916,ENSG00000214285,ENSG00000235180,ENSG00000287609,ENSG00000213170,ENSG00000222740
chr10	126749080	126749374	10:126749080-126749374	ENSG00000287326,ENSG00000199321,ENSG00000188916,ENSG00000214285,ENSG00000235180,ENSG00000287609,ENSG00000213170,ENSG00000222740,ENSG00000233409,ENSG00000234016
chr10	126905203	126905621	10:126905203-126905621	ENSG00000150760,ENSG00000223528,ENSG00000232935,ENSG00000188916
chr10	126909267	126909467	10:126909267-126909467	ENSG00000150760,ENSG00000223528,ENSG00000232935,ENSG00000188916
chr10	127012909	127013135	10:127012909-127013135	ENSG00000223528,ENSG00000232935,ENSG00000188916
chr10	127117188	127117626	10:127117188-127117626	ENSG00000150760,ENSG00000223528,ENSG00000232935,ENSG00000188916,ENSG00000214285
chr10	127374100	127374495	10:127374100-127374495	ENSG00000199321,ENSG00000223528,ENSG00000232935,ENSG00000188916,ENSG00000214285,ENSG00000235180
chr10	127694711	127694933	10:127694711-127694933	ENSG00000287326,ENSG00000199321,ENSG00000188916,ENSG00000214285,ENSG00000279725,ENSG00000186766
chr10	127805660	127805869	10:127805660-127805869	ENSG00000188916,ENSG00000214285,ENSG00000279725,ENSG00000186766,ENSG00000270778,ENSG00000180745,ENSG00000213170
chr10	127854033	127854338	10:127854033-127854338	ENSG00000188916,ENSG00000214285,ENSG00000279725,ENSG00000186766,ENSG00000270778,ENSG00000180745,ENSG00000232259,ENSG00000227076
chr10	127906885	127907220	10:127906885-127907220	ENSG00000270778,ENSG00000180745,ENSG00000132334,ENSG00000232259,ENSG00000227076,ENSG00000287427
chr10	127982489	127982759	10:127982489-127982759	ENSG00000180745,ENSG00000132334,ENSG00000232259,ENSG00000227076
chr10	127989334	127989921	10:127989334-127989921	ENSG00000180745,ENSG00000132334,ENSG00000232259,ENSG00000227076,ENSG00000287427
chr10	127990265	127990569	10:127990265-127990569	ENSG00000180745,ENSG00000132334,ENSG00000232259,ENSG00000227076
chr10	128011378	128011580	10:128011378-128011580	ENSG00000270778,ENSG00000180745,ENSG00000132334,ENSG00000232259,ENSG00000227076,ENSG00000287427
chr10	128035549	128035789	10:128035549-128035789	ENSG00000180745,ENSG00000132334,ENSG00000232259,ENSG00000227076,ENSG00000287427
chr10	128047348	128047796	10:128047348-128047796	ENSG00000180745,ENSG00000132334,ENSG00000287427
chr10	128049805	128050075	10:128049805-128050075	ENSG00000132334,ENSG00000287427
chr10	128054203	128054534	10:128054203-128054534	ENSG00000132334,ENSG00000287427
chr10	128069370	128069668	10:128069370-128069668	ENSG00000279725,ENSG00000186766,ENSG00000270778,ENSG00000180745,ENSG00000132334,ENSG00000232259,ENSG00000227076,ENSG00000287427
chr10	128126325	128127074	10:128126325-128127074	ENSG00000148773,ENSG00000280953
chr10	128150029	128150479	10:128150029-128150479	ENSG00000279725,ENSG00000186766,ENSG00000180745,ENSG00000287427,ENSG00000148773,ENSG00000280953
chr10	128210163	128210406	10:128210163-128210406	ENSG00000280953
chr10	128211941	128212441	10:128211941-128212441	ENSG00000214285,ENSG00000280953,ENSG00000234640,ENSG00000224190,ENSG00000232985,ENSG00000287361,ENSG00000287466
chr10	128263968	128264268	10:128263968-128264268	ENSG00000280953,ENSG00000234640,ENSG00000224190,ENSG00000232985,ENSG00000287361,ENSG00000276375
chr10	128275019	128275361	10:128275019-128275361	ENSG00000188916,ENSG00000214285,ENSG00000280953,ENSG00000234640,ENSG00000224190,ENSG00000232985,ENSG00000287361,ENSG00000225424,ENSG00000285615,ENSG00000287466,ENSG00000237224,ENSG00000283141,ENSG00000276375,ENSG00000222997,ENSG00000285529
chr10	128275453	128275678	10:128275453-128275678	ENSG00000214285,ENSG00000280953,ENSG00000234640,ENSG00000224190,ENSG00000232985,ENSG00000287361,ENSG00000287466,ENSG00000237224,ENSG00000222997
chr10	128464494	128464713	10:128464494-128464713	ENSG00000214285,ENSG00000234640,ENSG00000224190,ENSG00000232985,ENSG00000287361,ENSG00000285615,ENSG00000287466,ENSG00000237224,ENSG00000227374,ENSG00000283141,ENSG00000276375,ENSG00000222997
chr10	128859844	128860044	10:128859844-128860044	ENSG00000224190,ENSG00000232985,ENSG00000287361,ENSG00000285615,ENSG00000287466,ENSG00000237224,ENSG00000227374,ENSG00000283141
chr10	129033864	129034408	10:129033864-129034408	ENSG00000224190,ENSG00000232985,ENSG00000287361,ENSG00000225424,ENSG00000285615,ENSG00000287466,ENSG00000237224,ENSG00000227374,ENSG00000283141,ENSG00000108001,ENSG00000275327,ENSG00000277218,ENSG00000276375,ENSG00000222997,ENSG00000285529,ENSG00000176769
chr10	129114389	129114989	10:129114389-129114989	ENSG00000224190,ENSG00000232985,ENSG00000287361,ENSG00000225424,ENSG00000285615,ENSG00000287466,ENSG00000237224,ENSG00000227374,ENSG00000283141,ENSG00000275327,ENSG00000266676,ENSG00000277218,ENSG00000236303,ENSG00000276375,ENSG00000222997,ENSG00000285529,ENSG00000264803,ENSG00000176769
chr10	129210961	129211251	10:129210961-129211251	ENSG00000224190,ENSG00000232985,ENSG00000287361,ENSG00000225424,ENSG00000285615,ENSG00000287466,ENSG00000237224,ENSG00000227374,ENSG00000283141,ENSG00000275327,ENSG00000276375,ENSG00000222997
chr10	129466899	129467426	10:129466899-129467426	ENSG00000285615,ENSG00000170430,ENSG00000287466,ENSG00000237224,ENSG00000227374,ENSG00000283141
chr10	129853651	129853909	10:129853651-129853909	ENSG00000232985,ENSG00000285615,ENSG00000287466,ENSG00000237224,ENSG00000227374,ENSG00000283141,ENSG00000275327,ENSG00000266676,ENSG00000275005,ENSG00000287997
chr10	129871444	129871644	10:129871444-129871644	ENSG00000285615,ENSG00000287466,ENSG00000237224,ENSG00000227374,ENSG00000283141,ENSG00000275327,ENSG00000266676,ENSG00000287997,ENSG00000276375
chr10	129958132	129958338	10:129958132-129958338	ENSG00000227374,ENSG00000108001
chr10	129971779	129971979	10:129971779-129971979	ENSG00000287466,ENSG00000237224,ENSG00000227374,ENSG00000283141,ENSG00000108001
chr10	130110336	130111616	10:130110336-130111616	ENSG00000237489,ENSG00000277218,ENSG00000233122,ENSG00000233319,ENSG00000108010
chr10	130127786	130128087	10:130127786-130128087	ENSG00000237224,ENSG00000237489,ENSG00000277218,ENSG00000233122,ENSG00000233319,ENSG00000108010,ENSG00000276375
chr10	130136239	130136518	10:130136239-130136518	ENSG00000237489,ENSG00000277218,ENSG00000233122,ENSG00000233319,ENSG00000108010
chr10	130141464	130141853	10:130141464-130141853	ENSG00000237489,ENSG00000277218,ENSG00000233122,ENSG00000233319,ENSG00000108010,ENSG00000236303,ENSG00000276375,ENSG00000222997,ENSG00000230098
chr10	130179655	130179967	10:130179655-130179967	ENSG00000237224,ENSG00000277218,ENSG00000108010,ENSG00000236303,ENSG00000276375,ENSG00000222997,ENSG00000285529,ENSG00000176769,ENSG00000189275,ENSG00000286295,ENSG00000280446
chr10	130180473	130180801	10:130180473-130180801	ENSG00000108010,ENSG00000236303,ENSG00000276375,ENSG00000222997,ENSG00000189275,ENSG00000286295,ENSG00000280446
chr10	130190115	130190467	10:130190115-130190467	ENSG00000277218,ENSG00000236303,ENSG00000276375,ENSG00000222997,ENSG00000285529,ENSG00000264803,ENSG00000176769,ENSG00000230098,ENSG00000189275,ENSG00000286295,ENSG00000280446
chr10	130691801	130692055	10:130691801-130692055	ENSG00000236303,ENSG00000276375,ENSG00000222997,ENSG00000285529,ENSG00000264803,ENSG00000176769,ENSG00000230098,ENSG00000189275,ENSG00000286295,ENSG00000280446,ENSG00000256925,ENSG00000240707,ENSG00000232903
chr10	130924183	130924434	10:130924183-130924434	ENSG00000276375,ENSG00000222997,ENSG00000285529,ENSG00000264803,ENSG00000176769,ENSG00000230098,ENSG00000189275,ENSG00000286295,ENSG00000280446
chr10	131454159	131454455	10:131454159-131454455	ENSG00000276375,ENSG00000222997,ENSG00000285529,ENSG00000264803,ENSG00000176769,ENSG00000230098,ENSG00000189275,ENSG00000286295,ENSG00000280446,ENSG00000233685,ENSG00000287327,ENSG00000213543,ENSG00000233435,ENSG00000230468,ENSG00000279626,ENSG00000280337,ENSG00000274599,ENSG00000278641,ENSG00000276904,ENSG00000276046,ENSG00000278790,ENSG00000278761,ENSG00000278664,ENSG00000237635,ENSG00000276164,ENSG00000275610,ENSG00000277274,ENSG00000276964,ENSG00000240707,ENSG00000232903
chr10	131943566	131943766	10:131943566-131943766	ENSG00000280446,ENSG00000283095,ENSG00000175470,ENSG00000277959,ENSG00000279982,ENSG00000233685,ENSG00000233435
chr10	131981680	131982202	10:131981680-131982202	ENSG00000280446,ENSG00000283095,ENSG00000175470,ENSG00000176171,ENSG00000277959,ENSG00000273521,ENSG00000279982,ENSG00000282875,ENSG00000213147
chr10	132023093	132023388	10:132023093-132023388	ENSG00000176769,ENSG00000189275,ENSG00000286295,ENSG00000280446,ENSG00000283095,ENSG00000175470,ENSG00000176171,ENSG00000277959,ENSG00000273521,ENSG00000279982,ENSG00000188385,ENSG00000148826,ENSG00000280337,ENSG00000274599,ENSG00000278641,ENSG00000276904,ENSG00000276046,ENSG00000278790,ENSG00000278761,ENSG00000278664,ENSG00000237635,ENSG00000276164,ENSG00000275610,ENSG00000277274,ENSG00000276964
chr10	132163472	132163811	10:132163472-132163811	ENSG00000189275,ENSG00000286295,ENSG00000280446,ENSG00000283095,ENSG00000188385,ENSG00000235010,ENSG00000151640,ENSG00000148826,ENSG00000233435,ENSG00000280337,ENSG00000274599,ENSG00000278641,ENSG00000276904,ENSG00000276046,ENSG00000278790,ENSG00000278761,ENSG00000278664,ENSG00000237635,ENSG00000276164,ENSG00000275610,ENSG00000277274,ENSG00000276964,ENSG00000197177,ENSG00000256925,ENSG00000240707,ENSG00000224758,ENSG00000232903
chr10	132223094	132223453	10:132223094-132223453	ENSG00000280446,ENSG00000235010,ENSG00000151640,ENSG00000148814,ENSG00000171813,ENSG00000234311,ENSG00000180066,ENSG00000148826,ENSG00000233685,ENSG00000280337,ENSG00000274599,ENSG00000278641,ENSG00000276904,ENSG00000276046,ENSG00000278790,ENSG00000278761,ENSG00000278664,ENSG00000237635,ENSG00000276164,ENSG00000275610,ENSG00000277274,ENSG00000276964,ENSG00000197177,ENSG00000256925,ENSG00000240707,ENSG00000224758,ENSG00000232903
chr10	132307837	132308567	10:132307837-132308567	ENSG00000235010,ENSG00000151640,ENSG00000165752,ENSG00000148814,ENSG00000148826,ENSG00000280337,ENSG00000274599,ENSG00000278641,ENSG00000276904,ENSG00000276046,ENSG00000278790,ENSG00000278761,ENSG00000278664,ENSG00000237635,ENSG00000276164,ENSG00000275610,ENSG00000277274,ENSG00000276964,ENSG00000224758
chr10	132320140	132320472	10:132320140-132320472	ENSG00000280446,ENSG00000235010,ENSG00000151640,ENSG00000165752,ENSG00000148814,ENSG00000171813,ENSG00000180066,ENSG00000148826,ENSG00000280337,ENSG00000274599,ENSG00000278641,ENSG00000276904,ENSG00000276046,ENSG00000278790,ENSG00000278761,ENSG00000278664,ENSG00000237635,ENSG00000276164,ENSG00000275610,ENSG00000277274,ENSG00000276964,ENSG00000197177,ENSG00000256925,ENSG00000240707,ENSG00000224758,ENSG00000232903
chr10	132335237	132335930	10:132335237-132335930	ENSG00000151640,ENSG00000165752,ENSG00000148814
chr10	132421591	132421809	10:132421591-132421809	ENSG00000171813,ENSG00000231705,ENSG00000234311,ENSG00000180066,ENSG00000148826,ENSG00000280337,ENSG00000274599,ENSG00000278641,ENSG00000276904,ENSG00000276046,ENSG00000278790,ENSG00000278761,ENSG00000278664,ENSG00000237635,ENSG00000276164,ENSG00000275610,ENSG00000277274,ENSG00000276964,ENSG00000240707,ENSG00000232903
chr10	132434550	132434750	10:132434550-132434750	ENSG00000151640,ENSG00000171813,ENSG00000231705,ENSG00000234311,ENSG00000180066,ENSG00000148826,ENSG00000233685,ENSG00000280337,ENSG00000274599,ENSG00000278641,ENSG00000276904,ENSG00000276046,ENSG00000278790,ENSG00000278761,ENSG00000278664,ENSG00000237635,ENSG00000276164,ENSG00000275610,ENSG00000277274,ENSG00000276964,ENSG00000240707,ENSG00000224758,ENSG00000232903
chr10	132537144	132537852	10:132537144-132537852	ENSG00000171813,ENSG00000180066,ENSG00000226900,ENSG00000229081,ENSG00000068383,ENSG00000148826,ENSG00000280337,ENSG00000274599,ENSG00000278641,ENSG00000276904,ENSG00000276046,ENSG00000278790,ENSG00000278761,ENSG00000278664,ENSG00000237635,ENSG00000276164,ENSG00000275610,ENSG00000277274,ENSG00000276964,ENSG00000197177,ENSG00000256925,ENSG00000224758
chr10	132571933	132572305	10:132571933-132572305	ENSG00000151640,ENSG00000171813,ENSG00000234311,ENSG00000180066,ENSG00000226900,ENSG00000229081,ENSG00000068383,ENSG00000148826,ENSG00000171772,ENSG00000288107,ENSG00000287327,ENSG00000233435,ENSG00000280337,ENSG00000274599,ENSG00000278641,ENSG00000276904,ENSG00000276046,ENSG00000278790,ENSG00000278761,ENSG00000278664,ENSG00000237635,ENSG00000276164,ENSG00000275610,ENSG00000277274,ENSG00000276964,ENSG00000197177,ENSG00000256925,ENSG00000240707,ENSG00000224758,ENSG00000232903
chr10	132627915	132628115	10:132627915-132628115	ENSG00000171813,ENSG00000226900,ENSG00000229081,ENSG00000068383,ENSG00000148826,ENSG00000280337,ENSG00000274599,ENSG00000278641,ENSG00000276904,ENSG00000276046,ENSG00000278790,ENSG00000278761,ENSG00000278664,ENSG00000237635,ENSG00000276164,ENSG00000275610,ENSG00000277274,ENSG00000276964,ENSG00000240707,ENSG00000224758,ENSG00000232903
chr10	132848597	132848797	10:132848597-132848797	ENSG00000148826,ENSG00000287327,ENSG00000213543,ENSG00000233435,ENSG00000230468,ENSG00000279626,ENSG00000280337,ENSG00000274599,ENSG00000278641,ENSG00000276904,ENSG00000276046,ENSG00000278790,ENSG00000278761,ENSG00000278664,ENSG00000237635,ENSG00000276164,ENSG00000275610,ENSG00000277274,ENSG00000276964,ENSG00000171798,ENSG00000197177,ENSG00000256925,ENSG00000240707,ENSG00000224758,ENSG00000232903,ENSG00000171811
chr10	133143957	133144157	10:133143957-133144157	ENSG00000148826,ENSG00000287327,ENSG00000225899,ENSG00000213543,ENSG00000233435,ENSG00000280337,ENSG00000274599,ENSG00000278641,ENSG00000276904,ENSG00000276046,ENSG00000278790,ENSG00000278761,ENSG00000278664,ENSG00000237635,ENSG00000276164,ENSG00000275610,ENSG00000277274,ENSG00000276964,ENSG00000273980,ENSG00000151650,ENSG00000171794,ENSG00000171798,ENSG00000235264,ENSG00000197177,ENSG00000256925,ENSG00000240707,ENSG00000224758,ENSG00000232903,ENSG00000171811
chr10	133245737	133246188	10:133245737-133246188	ENSG00000233685,ENSG00000287327,ENSG00000225899,ENSG00000213543,ENSG00000233435,ENSG00000230468,ENSG00000279626,ENSG00000280337,ENSG00000274599,ENSG00000282875,ENSG00000213147,ENSG00000278641,ENSG00000276904,ENSG00000276046,ENSG00000278790,ENSG00000278761,ENSG00000278664,ENSG00000237635,ENSG00000276164,ENSG00000275610,ENSG00000277274,ENSG00000276964,ENSG00000165828,ENSG00000151651,ENSG00000273980,ENSG00000284219,ENSG00000166917,ENSG00000151650,ENSG00000171794,ENSG00000171798,ENSG00000197177,ENSG00000256925,ENSG00000240707,ENSG00000224758,ENSG00000232903
chr10	133278536	133278805	10:133278536-133278805	ENSG00000233685,ENSG00000225899,ENSG00000213543,ENSG00000283496,ENSG00000198546,ENSG00000130640,ENSG00000151651,ENSG00000273980,ENSG00000151650,ENSG00000171794,ENSG00000171798,ENSG00000224758
chr10	133308848	133309402	10:133308848-133309402	ENSG00000148803,ENSG00000165828,ENSG00000226699,ENSG00000230306,ENSG00000283496,ENSG00000198546,ENSG00000130640,ENSG00000273980
chr10	133318703	133318984	10:133318703-133318984	ENSG00000273336,ENSG00000171772,ENSG00000288107,ENSG00000233685,ENSG00000287327,ENSG00000213543,ENSG00000233435,ENSG00000230468,ENSG00000279626,ENSG00000280337,ENSG00000274599,ENSG00000278641,ENSG00000276904,ENSG00000276046,ENSG00000278790,ENSG00000278761,ENSG00000278664,ENSG00000237635,ENSG00000276164,ENSG00000275610,ENSG00000277274,ENSG00000276964,ENSG00000254536,ENSG00000148803,ENSG00000165828,ENSG00000226699,ENSG00000230306,ENSG00000130643,ENSG00000283496,ENSG00000198546,ENSG00000130640,ENSG00000273980,ENSG00000171794,ENSG00000171798,ENSG00000197177,ENSG00000240707,ENSG00000224758,ENSG00000232903
chr10	133329853	133330071	10:133329853-133330071	ENSG00000214279,ENSG00000273336,ENSG00000286789,ENSG00000171772,ENSG00000288107,ENSG00000287327,ENSG00000213543,ENSG00000280337,ENSG00000274599,ENSG00000278641,ENSG00000276904,ENSG00000276046,ENSG00000278790,ENSG00000278761,ENSG00000278664,ENSG00000237635,ENSG00000276164,ENSG00000275610,ENSG00000277274,ENSG00000276964,ENSG00000254536,ENSG00000148803,ENSG00000165828,ENSG00000226699,ENSG00000230306,ENSG00000130643,ENSG00000283496,ENSG00000198546,ENSG00000130640,ENSG00000224758
chr10	133373244	133373671	10:133373244-133373671	ENSG00000273336,ENSG00000287327,ENSG00000213543,ENSG00000230468,ENSG00000279626,ENSG00000280337,ENSG00000274599,ENSG00000278641,ENSG00000276904,ENSG00000276046,ENSG00000278790,ENSG00000278761,ENSG00000278664,ENSG00000237635,ENSG00000276164,ENSG00000275610,ENSG00000277274,ENSG00000276964,ENSG00000148824,ENSG00000254536,ENSG00000148832,ENSG00000274685,ENSG00000265395,ENSG00000127884,ENSG00000148803,ENSG00000165828,ENSG00000226699,ENSG00000230306,ENSG00000130643
chr10	133393922	133394611	10:133393922-133394611	ENSG00000171772,ENSG00000288107,ENSG00000287327,ENSG00000225899,ENSG00000213543,ENSG00000148824,ENSG00000254536,ENSG00000148832,ENSG00000274685,ENSG00000265395,ENSG00000127884,ENSG00000148803,ENSG00000165828,ENSG00000226699,ENSG00000230306,ENSG00000130643
chr10	133423545	133423745	10:133423545-133423745	ENSG00000214279,ENSG00000273336,ENSG00000286789,ENSG00000171772,ENSG00000288107,ENSG00000233685,ENSG00000287327,ENSG00000225899,ENSG00000213543,ENSG00000233435,ENSG00000230468,ENSG00000279626,ENSG00000280337,ENSG00000274599,ENSG00000278641,ENSG00000276904,ENSG00000276046,ENSG00000278790,ENSG00000278761,ENSG00000278664,ENSG00000237635,ENSG00000276164,ENSG00000275610,ENSG00000277274,ENSG00000276964,ENSG00000273327,ENSG00000203772,ENSG00000254536,ENSG00000148803,ENSG00000165828,ENSG00000226699,ENSG00000230306,ENSG00000256925
chr10	133437785	133438076	10:133437785-133438076	ENSG00000214279,ENSG00000273336,ENSG00000286789,ENSG00000171772,ENSG00000288107,ENSG00000233685,ENSG00000287327,ENSG00000225899,ENSG00000213543,ENSG00000233435,ENSG00000230468,ENSG00000279626,ENSG00000280337,ENSG00000274599,ENSG00000278641,ENSG00000276904,ENSG00000276046,ENSG00000278790,ENSG00000278761,ENSG00000278664,ENSG00000237635,ENSG00000276164,ENSG00000275610,ENSG00000277274,ENSG00000276964,ENSG00000273327,ENSG00000203772,ENSG00000254536,ENSG00000148803,ENSG00000165828,ENSG00000226699,ENSG00000230306,ENSG00000240707,ENSG00000224758,ENSG00000232903
chr10	133520158	133520558	10:133520158-133520558	ENSG00000214279,ENSG00000273336,ENSG00000130649,ENSG00000278518,ENSG00000286789,ENSG00000171772,ENSG00000288107,ENSG00000233685,ENSG00000287327,ENSG00000225899,ENSG00000213543,ENSG00000233435,ENSG00000230468,ENSG00000279626,ENSG00000280337,ENSG00000274599,ENSG00000278641,ENSG00000276904,ENSG00000276046,ENSG00000278790,ENSG00000278761,ENSG00000278664,ENSG00000237635,ENSG00000276164,ENSG00000275610,ENSG00000277274,ENSG00000276964,ENSG00000165828
chr11	189744	190226	11:189744-190226	-
chr11	202064	202487	11:202064-202487	ENSG00000253826,ENSG00000224777,ENSG00000254468,ENSG00000270921,ENSG00000255229,ENSG00000177951,ENSG00000188076,ENSG00000177947,ENSG00000254559,ENSG00000177963,ENSG00000283920,ENSG00000174885,ENSG00000255026,ENSG00000142102,ENSG00000206013,ENSG00000185201,ENSG00000255533,ENSG00000288681,ENSG00000182272
chr11	207394	207709	11:207394-207709	ENSG00000253826,ENSG00000224777,ENSG00000230724,ENSG00000222225,ENSG00000177951,ENSG00000188076,ENSG00000177947,ENSG00000254559,ENSG00000177963,ENSG00000283920,ENSG00000142082,ENSG00000185627,ENSG00000174885,ENSG00000255026,ENSG00000142102,ENSG00000206013,ENSG00000185201,ENSG00000255533,ENSG00000288681,ENSG00000185885,ENSG00000254910,ENSG00000251661,ENSG00000182272,ENSG00000184363
chr11	208655	208926	11:208655-208926	ENSG00000177951,ENSG00000188076,ENSG00000177947,ENSG00000254559,ENSG00000177963,ENSG00000283920,ENSG00000142082,ENSG00000185627,ENSG00000174885,ENSG00000255026,ENSG00000142102,ENSG00000206013,ENSG00000185201,ENSG00000255533,ENSG00000288681,ENSG00000185885,ENSG00000254910,ENSG00000251661,ENSG00000182272
chr11	220635	220897	11:220635-220897	ENSG00000253826,ENSG00000224777,ENSG00000230724,ENSG00000222225,ENSG00000177951,ENSG00000188076,ENSG00000177963,ENSG00000283920,ENSG00000142082,ENSG00000185627,ENSG00000277290,ENSG00000174885,ENSG00000255026,ENSG00000142102,ENSG00000206013,ENSG00000185201,ENSG00000255533,ENSG00000288681,ENSG00000185885,ENSG00000254910,ENSG00000251661,ENSG00000182272,ENSG00000198788
chr11	221036	221236	11:221036-221236	ENSG00000253826,ENSG00000224777,ENSG00000230724,ENSG00000222225,ENSG00000177963,ENSG00000142082,ENSG00000185627,ENSG00000174885,ENSG00000255026,ENSG00000142102,ENSG00000206013,ENSG00000185201,ENSG00000255533,ENSG00000288681,ENSG00000185885,ENSG00000254910,ENSG00000251661,ENSG00000182272
chr11	236417	236640	11:236417-236640	ENSG00000253826,ENSG00000224777,ENSG00000254468,ENSG00000230724,ENSG00000255229,ENSG00000222225,ENSG00000177951,ENSG00000188076,ENSG00000177963,ENSG00000283920,ENSG00000142082,ENSG00000185627,ENSG00000277290,ENSG00000174885,ENSG00000255026,ENSG00000142102,ENSG00000206013,ENSG00000185201,ENSG00000255533,ENSG00000288681,ENSG00000185885,ENSG00000254910,ENSG00000251661,ENSG00000182272
chr11	236781	236998	11:236781-236998	ENSG00000253826,ENSG00000224777,ENSG00000254468,ENSG00000230724,ENSG00000255229,ENSG00000222225,ENSG00000177951,ENSG00000188076,ENSG00000177963,ENSG00000283920,ENSG00000142082,ENSG00000185627,ENSG00000277290,ENSG00000174885,ENSG00000255026,ENSG00000142102,ENSG00000206013,ENSG00000185201,ENSG00000255533,ENSG00000288681,ENSG00000185885,ENSG00000254910,ENSG00000251661,ENSG00000182272
chr11	329407	329755	11:329407-329755	ENSG00000253826,ENSG00000224777,ENSG00000270921,ENSG00000230724,ENSG00000222225,ENSG00000174885,ENSG00000255026,ENSG00000142102,ENSG00000206013,ENSG00000185201,ENSG00000255533,ENSG00000288681,ENSG00000185885,ENSG00000254910,ENSG00000251661,ENSG00000142089,ENSG00000255089,ENSG00000255328,ENSG00000270972,ENSG00000182272
chr11	407014	407251	11:407014-407251	ENSG00000253826,ENSG00000224777,ENSG00000230724,ENSG00000222225,ENSG00000174885,ENSG00000255026,ENSG00000142102,ENSG00000206013,ENSG00000185201,ENSG00000255533,ENSG00000288681,ENSG00000185885,ENSG00000254910,ENSG00000182272,ENSG00000184363,ENSG00000185187,ENSG00000185101,ENSG00000243562
chr11	448151	448384	11:448151-448384	ENSG00000253826,ENSG00000224777,ENSG00000230724,ENSG00000222225,ENSG00000188076,ENSG00000174885,ENSG00000255026,ENSG00000142102,ENSG00000206013,ENSG00000185201,ENSG00000255533,ENSG00000288681,ENSG00000185885,ENSG00000254910,ENSG00000182272,ENSG00000184363,ENSG00000185187,ENSG00000185101,ENSG00000243562,ENSG00000174915,ENSG00000255237
chr11	450053	450365	11:450053-450365	ENSG00000253826,ENSG00000224777,ENSG00000230724,ENSG00000222225,ENSG00000188076,ENSG00000174885,ENSG00000255026,ENSG00000142102,ENSG00000206013,ENSG00000185201,ENSG00000255533,ENSG00000288681,ENSG00000185885,ENSG00000254910,ENSG00000251661,ENSG00000182272,ENSG00000184363,ENSG00000185187,ENSG00000185101,ENSG00000243562,ENSG00000174915,ENSG00000255237,ENSG00000023191,ENSG00000254739
chr11	506848	507318	11:506848-507318	ENSG00000255237,ENSG00000023191,ENSG00000288033,ENSG00000254739
chr11	518650	518900	11:518650-518900	ENSG00000253826,ENSG00000224777,ENSG00000254468,ENSG00000230724,ENSG00000255229,ENSG00000222225,ENSG00000206013,ENSG00000185201,ENSG00000255533,ENSG00000288681,ENSG00000182272,ENSG00000184363,ENSG00000255237,ENSG00000023191,ENSG00000288033,ENSG00000254739
chr11	535544	535776	11:535544-535776	ENSG00000253826,ENSG00000224777,ENSG00000230724,ENSG00000222225,ENSG00000023191,ENSG00000254739,ENSG00000174775,ENSG00000161328,ENSG00000185522,ENSG00000254815,ENSG00000255158,ENSG00000269915,ENSG00000177225,ENSG00000255284,ENSG00000279672
chr11	537237	537505	11:537237-537505	ENSG00000253826,ENSG00000224777,ENSG00000230724,ENSG00000222225,ENSG00000254739,ENSG00000174775,ENSG00000161328,ENSG00000185522,ENSG00000254815,ENSG00000255158,ENSG00000269915,ENSG00000177225,ENSG00000255284,ENSG00000279672
chr11	568432	568888	11:568432-568888	ENSG00000253826,ENSG00000224777,ENSG00000230724,ENSG00000222225,ENSG00000254739,ENSG00000185522,ENSG00000254815,ENSG00000099849,ENSG00000247095,ENSG00000199038,ENSG00000070047,ENSG00000069696,ENSG00000255158,ENSG00000269915,ENSG00000177225,ENSG00000255284,ENSG00000279672,ENSG00000255142,ENSG00000232987
chr11	576072	576503	11:576072-576503	ENSG00000253826,ENSG00000224777,ENSG00000230724,ENSG00000222225,ENSG00000185522,ENSG00000254815,ENSG00000099849,ENSG00000247095,ENSG00000199038,ENSG00000070047,ENSG00000185507,ENSG00000069696,ENSG00000255158,ENSG00000269915,ENSG00000177225,ENSG00000255284,ENSG00000279672,ENSG00000255142
chr11	615977	616177	11:615977-616177	ENSG00000254815,ENSG00000185507,ENSG00000099834,ENSG00000070031,ENSG00000069696,ENSG00000255158,ENSG00000269915
chr11	628616	628816	11:628616-628816	ENSG00000253826,ENSG00000224777,ENSG00000230724,ENSG00000222225,ENSG00000254815,ENSG00000185507,ENSG00000099834,ENSG00000070031,ENSG00000069696,ENSG00000255158,ENSG00000269915,ENSG00000177225,ENSG00000255142
chr11	694978	695460	11:694978-695460	ENSG00000253826,ENSG00000224777,ENSG00000230724,ENSG00000222225,ENSG00000254815,ENSG00000069696,ENSG00000177030,ENSG00000255158,ENSG00000177106,ENSG00000177042,ENSG00000269915,ENSG00000177156,ENSG00000177225,ENSG00000255284,ENSG00000279672,ENSG00000255142,ENSG00000183020,ENSG00000222561,ENSG00000232987
chr11	695623	695836	11:695623-695836	ENSG00000253826,ENSG00000224777,ENSG00000230724,ENSG00000222225,ENSG00000069696,ENSG00000177030,ENSG00000255158,ENSG00000177106,ENSG00000177042,ENSG00000269915,ENSG00000177225,ENSG00000255284,ENSG00000279672,ENSG00000255142,ENSG00000183020
chr11	748546	748746	11:748546-748746	ENSG00000253826,ENSG00000224777,ENSG00000230724,ENSG00000222225,ENSG00000255158,ENSG00000177106,ENSG00000269915,ENSG00000177156,ENSG00000177225,ENSG00000255284,ENSG00000279672,ENSG00000255142,ENSG00000183020,ENSG00000222561,ENSG00000184956
chr11	798221	798428	11:798221-798428	ENSG00000255158,ENSG00000269915,ENSG00000177225,ENSG00000255284,ENSG00000279672,ENSG00000255142,ENSG00000184524,ENSG00000177542,ENSG00000288675,ENSG00000177595,ENSG00000177600,ENSG00000177697,ENSG00000177700,ENSG00000177830,ENSG00000183020,ENSG00000222561,ENSG00000184956,ENSG00000254872
chr11	819306	819529	11:819306-819529	ENSG00000253826,ENSG00000224777,ENSG00000230724,ENSG00000222225,ENSG00000177225,ENSG00000255284,ENSG00000279672,ENSG00000255142,ENSG00000177542,ENSG00000288675,ENSG00000177595,ENSG00000177600,ENSG00000199785,ENSG00000177666,ENSG00000255108,ENSG00000177685,ENSG00000177697,ENSG00000177700,ENSG00000214063,ENSG00000177830,ENSG00000183020,ENSG00000222561,ENSG00000184956,ENSG00000254872,ENSG00000198788
chr11	820056	820344	11:820056-820344	ENSG00000177225,ENSG00000255284,ENSG00000279672,ENSG00000255142,ENSG00000177595,ENSG00000177600,ENSG00000199785,ENSG00000177666,ENSG00000255108,ENSG00000177685,ENSG00000177697,ENSG00000177700,ENSG00000214063,ENSG00000177830,ENSG00000183020,ENSG00000222561,ENSG00000184956,ENSG00000254872,ENSG00000198788
chr11	859683	859886	11:859683-859886	ENSG00000253826,ENSG00000224777,ENSG00000254468,ENSG00000230724,ENSG00000255229,ENSG00000222225,ENSG00000177697,ENSG00000177700,ENSG00000214063,ENSG00000250397,ENSG00000177830,ENSG00000183020,ENSG00000222561,ENSG00000184956,ENSG00000254872,ENSG00000198788,ENSG00000215182
chr11	1262663	1262961	11:1262663-1262961	ENSG00000253826,ENSG00000224777,ENSG00000230724,ENSG00000222225,ENSG00000177830,ENSG00000183020,ENSG00000222561,ENSG00000184956,ENSG00000254872,ENSG00000198788,ENSG00000215182,ENSG00000286275,ENSG00000117983,ENSG00000255177,ENSG00000275669,ENSG00000078902,ENSG00000255153,ENSG00000287935,ENSG00000285985,ENSG00000285581,ENSG00000182208,ENSG00000184545,ENSG00000233930,ENSG00000205869,ENSG00000205867,ENSG00000196224,ENSG00000241598,ENSG00000185940,ENSG00000231487,ENSG00000205866,ENSG00000205865,ENSG00000227306
chr11	1309541	1309988	11:1309541-1309988	ENSG00000253826,ENSG00000224777,ENSG00000230724,ENSG00000222225,ENSG00000183020,ENSG00000222561,ENSG00000184956,ENSG00000254872,ENSG00000198788,ENSG00000215182,ENSG00000286275,ENSG00000078902,ENSG00000255153,ENSG00000287935,ENSG00000285985,ENSG00000285581,ENSG00000182208,ENSG00000184545,ENSG00000233930,ENSG00000205869,ENSG00000205867,ENSG00000196224,ENSG00000241598,ENSG00000185940
chr11	1389607	1389970	11:1389607-1389970	ENSG00000253826,ENSG00000224777,ENSG00000230724,ENSG00000222225,ENSG00000183020,ENSG00000222561,ENSG00000184956,ENSG00000254872,ENSG00000198788,ENSG00000215182,ENSG00000286275,ENSG00000255177,ENSG00000287935,ENSG00000285985,ENSG00000174672,ENSG00000285581,ENSG00000182208,ENSG00000184545,ENSG00000233930,ENSG00000205869,ENSG00000205867,ENSG00000196224,ENSG00000241598,ENSG00000185940,ENSG00000231487,ENSG00000205866,ENSG00000232987,ENSG00000276951
chr11	1436170	1436370	11:1436170-1436370	ENSG00000253826,ENSG00000224777,ENSG00000230724,ENSG00000222225,ENSG00000183020,ENSG00000222561,ENSG00000184956,ENSG00000198788,ENSG00000215182,ENSG00000286275,ENSG00000287935,ENSG00000285985,ENSG00000174672,ENSG00000285581,ENSG00000182208,ENSG00000184545,ENSG00000233930,ENSG00000205869,ENSG00000205867,ENSG00000196224,ENSG00000241598,ENSG00000185940,ENSG00000205866,ENSG00000226416
chr11	1750652	1750879	11:1750652-1750879	ENSG00000215182,ENSG00000184545,ENSG00000233930,ENSG00000205869,ENSG00000205867,ENSG00000196224,ENSG00000241598,ENSG00000185940,ENSG00000231487,ENSG00000205866,ENSG00000205865,ENSG00000227306,ENSG00000205864,ENSG00000244242,ENSG00000250644,ENSG00000117984,ENSG00000235027,ENSG00000229512,ENSG00000230980,ENSG00000230080,ENSG00000149043,ENSG00000130592,ENSG00000264493,ENSG00000249086,ENSG00000284594,ENSG00000283787,ENSG00000229671,ENSG00000130595,ENSG00000214026,ENSG00000284779,ENSG00000129965,ENSG00000254647,ENSG00000180176,ENSG00000265258
chr11	1772559	1772766	11:1772559-1772766	ENSG00000253826,ENSG00000224777,ENSG00000230724,ENSG00000222225,ENSG00000215182,ENSG00000184545,ENSG00000233930,ENSG00000205869,ENSG00000205867,ENSG00000196224,ENSG00000241598,ENSG00000185940,ENSG00000231487,ENSG00000205866,ENSG00000205865,ENSG00000227306,ENSG00000205864,ENSG00000250644,ENSG00000117984,ENSG00000235027,ENSG00000229512,ENSG00000287484,ENSG00000230834,ENSG00000230980,ENSG00000230080,ENSG00000149043,ENSG00000130592,ENSG00000264493,ENSG00000249086,ENSG00000284594,ENSG00000283787,ENSG00000229671,ENSG00000130595,ENSG00000232987,ENSG00000167244,ENSG00000284779,ENSG00000129965,ENSG00000099869,ENSG00000254647,ENSG00000180176,ENSG00000265258
chr11	1844666	1844866	11:1844666-1844866	ENSG00000198788,ENSG00000215182,ENSG00000184545,ENSG00000233930,ENSG00000205869,ENSG00000205867,ENSG00000196224,ENSG00000241598,ENSG00000185940,ENSG00000231487,ENSG00000205866,ENSG00000205865,ENSG00000227306,ENSG00000205864,ENSG00000230980,ENSG00000230080,ENSG00000149043,ENSG00000130598,ENSG00000130592,ENSG00000264493,ENSG00000249086,ENSG00000284594,ENSG00000283787,ENSG00000229671,ENSG00000130595,ENSG00000214026,ENSG00000232987,ENSG00000167244,ENSG00000284779,ENSG00000240801,ENSG00000129965,ENSG00000207805,ENSG00000099869,ENSG00000254647,ENSG00000180176,ENSG00000265258
chr11	2089623	2089854	11:2089623-2089854	ENSG00000253826,ENSG00000224777,ENSG00000230724,ENSG00000222225,ENSG00000222561,ENSG00000184956,ENSG00000198788,ENSG00000215182,ENSG00000184545,ENSG00000205869,ENSG00000205867,ENSG00000196224,ENSG00000241598,ENSG00000185940,ENSG00000231487,ENSG00000205866,ENSG00000205865,ENSG00000227306,ENSG00000205864,ENSG00000230980,ENSG00000230080,ENSG00000130592,ENSG00000264493,ENSG00000249086,ENSG00000284594,ENSG00000283787,ENSG00000229671,ENSG00000130595,ENSG00000232987,ENSG00000130600,ENSG00000275266,ENSG00000284010,ENSG00000274866,ENSG00000167244,ENSG00000284779,ENSG00000240801,ENSG00000129965,ENSG00000207805,ENSG00000099869,ENSG00000254647,ENSG00000180176,ENSG00000265258,ENSG00000183734,ENSG00000207308,ENSG00000236264
chr11	2400183	2400875	11:2400183-2400875	ENSG00000184545,ENSG00000233930,ENSG00000205869,ENSG00000205867,ENSG00000196224,ENSG00000241598,ENSG00000185940,ENSG00000231487,ENSG00000205865,ENSG00000227306,ENSG00000283787,ENSG00000229671,ENSG00000232987,ENSG00000130600,ENSG00000275266,ENSG00000284010,ENSG00000274866,ENSG00000284779,ENSG00000129965,ENSG00000099869,ENSG00000254647,ENSG00000180176,ENSG00000265258,ENSG00000183734,ENSG00000110665,ENSG00000064201,ENSG00000207308,ENSG00000238184,ENSG00000236264,ENSG00000199550,ENSG00000110651,ENSG00000184281,ENSG00000230483,ENSG00000070985,ENSG00000110628,ENSG00000181649,ENSG00000207008
chr11	2428239	2428458	11:2428239-2428458	ENSG00000196224,ENSG00000241598,ENSG00000185940,ENSG00000231487,ENSG00000205866,ENSG00000214026,ENSG00000130600,ENSG00000275266,ENSG00000284010,ENSG00000274866,ENSG00000284779,ENSG00000129965,ENSG00000254647,ENSG00000180176,ENSG00000265258,ENSG00000183734,ENSG00000110665,ENSG00000064201,ENSG00000207308,ENSG00000238184,ENSG00000236264,ENSG00000199550,ENSG00000110651,ENSG00000070985,ENSG00000053918,ENSG00000275666,ENSG00000229414,ENSG00000237941,ENSG00000274740,ENSG00000129757,ENSG00000254827,ENSG00000110628,ENSG00000181649,ENSG00000236987
chr11	2700002	2700324	11:2700002-2700324	ENSG00000198788,ENSG00000215182,ENSG00000205869,ENSG00000205867,ENSG00000241598,ENSG00000185940,ENSG00000229671,ENSG00000130600,ENSG00000275266,ENSG00000284010,ENSG00000274866,ENSG00000284779,ENSG00000129965,ENSG00000254647,ENSG00000180176,ENSG00000265258,ENSG00000183734,ENSG00000207308,ENSG00000236264,ENSG00000199550,ENSG00000269821,ENSG00000275666,ENSG00000276105,ENSG00000276494,ENSG00000276015,ENSG00000229414,ENSG00000237941,ENSG00000274740,ENSG00000254827,ENSG00000110628,ENSG00000181649,ENSG00000207008
chr11	2778561	2779019	11:2778561-2779019	ENSG00000215182,ENSG00000196224,ENSG00000231487,ENSG00000130600,ENSG00000275266,ENSG00000284010,ENSG00000274866,ENSG00000129965,ENSG00000254647,ENSG00000180176,ENSG00000265258,ENSG00000183734,ENSG00000236264,ENSG00000053918,ENSG00000275666,ENSG00000276105,ENSG00000276494,ENSG00000236041,ENSG00000229414,ENSG00000237941,ENSG00000274740,ENSG00000110628,ENSG00000181649,ENSG00000207008
chr11	2885853	2886119	11:2885853-2886119	ENSG00000129965,ENSG00000254647,ENSG00000180176,ENSG00000265258,ENSG00000183734,ENSG00000110665,ENSG00000064201,ENSG00000207308,ENSG00000236264,ENSG00000199550,ENSG00000275666,ENSG00000276105,ENSG00000276494,ENSG00000229414,ENSG00000237941,ENSG00000274740,ENSG00000129757,ENSG00000254827,ENSG00000110628,ENSG00000181649,ENSG00000207008,ENSG00000247473
chr11	2992222	2992787	11:2992222-2992787	ENSG00000110628,ENSG00000181649,ENSG00000205531,ENSG00000207008,ENSG00000183562,ENSG00000247473,ENSG00000201616,ENSG00000236710
chr11	3057392	3057809	11:3057392-3057809	ENSG00000130600,ENSG00000275266,ENSG00000284010,ENSG00000274866,ENSG00000110628,ENSG00000181649,ENSG00000207008,ENSG00000110619,ENSG00000247473,ENSG00000201616,ENSG00000285644,ENSG00000236710,ENSG00000234791,ENSG00000184350
chr11	3160304	3160513	11:3160304-3160513	ENSG00000232987,ENSG00000181649,ENSG00000207008,ENSG00000247473,ENSG00000236710,ENSG00000021762,ENSG00000234791,ENSG00000184350,ENSG00000232390
chr11	3169281	3169584	11:3169281-3169584	ENSG00000247473,ENSG00000236710,ENSG00000021762,ENSG00000234791,ENSG00000184350,ENSG00000224513
chr11	3217257	3217511	11:3217257-3217511	ENSG00000181649,ENSG00000207008,ENSG00000247473,ENSG00000201616,ENSG00000236710,ENSG00000234791,ENSG00000182170,ENSG00000236301,ENSG00000184350,ENSG00000224513,ENSG00000273813,ENSG00000254592
chr11	3378995	3379431	11:3378995-3379431	ENSG00000273813,ENSG00000254592,ENSG00000005801,ENSG00000223756,ENSG00000189398
chr11	3422500	3423250	11:3422500-3423250	ENSG00000130600,ENSG00000275266,ENSG00000284010,ENSG00000274866,ENSG00000183734,ENSG00000110628,ENSG00000181649,ENSG00000207008,ENSG00000247473,ENSG00000184350,ENSG00000273813,ENSG00000254592,ENSG00000005801,ENSG00000223756,ENSG00000189398,ENSG00000166492,ENSG00000223688
chr11	3437540	3437740	11:3437540-3437740	ENSG00000130600,ENSG00000275266,ENSG00000284010,ENSG00000274866,ENSG00000273813,ENSG00000254592,ENSG00000189398,ENSG00000254757,ENSG00000287906,ENSG00000255367,ENSG00000255522,ENSG00000223688,ENSG00000284639,ENSG00000201279,ENSG00000200201
chr11	3443974	3444306	11:3443974-3444306	ENSG00000222561,ENSG00000205869,ENSG00000231487,ENSG00000130600,ENSG00000275266,ENSG00000284010,ENSG00000274866,ENSG00000265258,ENSG00000276105,ENSG00000276494,ENSG00000207008,ENSG00000247473,ENSG00000273813,ENSG00000254592,ENSG00000189398,ENSG00000166492,ENSG00000284605,ENSG00000254757,ENSG00000287906,ENSG00000255367,ENSG00000255522,ENSG00000237226,ENSG00000223688,ENSG00000284639,ENSG00000230851,ENSG00000201279,ENSG00000200201,ENSG00000129749,ENSG00000251934
chr11	3454991	3455215	11:3454991-3455215	ENSG00000130600,ENSG00000275266,ENSG00000284010,ENSG00000274866,ENSG00000207008,ENSG00000189398,ENSG00000284605,ENSG00000254757,ENSG00000287906,ENSG00000255367,ENSG00000255522,ENSG00000237226,ENSG00000223688,ENSG00000284639,ENSG00000230851,ENSG00000201279,ENSG00000200201,ENSG00000129749
chr11	3511359	3511787	11:3511359-3511787	ENSG00000130600,ENSG00000275266,ENSG00000284010,ENSG00000274866,ENSG00000183734,ENSG00000232390,ENSG00000273813,ENSG00000254592,ENSG00000284605,ENSG00000254757,ENSG00000287906,ENSG00000255367,ENSG00000287312,ENSG00000255522,ENSG00000237226,ENSG00000223688,ENSG00000284639,ENSG00000230851,ENSG00000201279,ENSG00000200201,ENSG00000129749
chr11	3604898	3605187	11:3604898-3605187	ENSG00000284605,ENSG00000254757,ENSG00000287906,ENSG00000255367,ENSG00000255522,ENSG00000237226,ENSG00000223688,ENSG00000284639,ENSG00000230851,ENSG00000238161,ENSG00000182048,ENSG00000201279,ENSG00000200201,ENSG00000129749,ENSG00000251934
chr11	3614634	3614934	11:3614634-3614934	ENSG00000130600,ENSG00000275266,ENSG00000284010,ENSG00000274866,ENSG00000273813,ENSG00000254592,ENSG00000284605,ENSG00000254757,ENSG00000287906,ENSG00000255367,ENSG00000255522,ENSG00000237226,ENSG00000223688,ENSG00000284639,ENSG00000230851,ENSG00000238161,ENSG00000182048,ENSG00000167311,ENSG00000201279,ENSG00000200201,ENSG00000129749,ENSG00000251934
chr11	3642066	3642320	11:3642066-3642320	ENSG00000237226,ENSG00000223688,ENSG00000230851,ENSG00000167311,ENSG00000129744,ENSG00000201279,ENSG00000200201,ENSG00000129749,ENSG00000251934
chr11	3785159	3785558	11:3785159-3785558	ENSG00000201279,ENSG00000200201,ENSG00000129749,ENSG00000110713,ENSG00000251934,ENSG00000238304,ENSG00000148985
chr11	3797404	3798145	11:3797404-3798145	ENSG00000200201,ENSG00000129749,ENSG00000110713,ENSG00000251934,ENSG00000238304,ENSG00000148985
chr11	3809154	3809460	11:3809154-3809460	ENSG00000200201,ENSG00000129749,ENSG00000110713,ENSG00000251934,ENSG00000148985
chr11	3824725	3825047	11:3824725-3825047	ENSG00000201279,ENSG00000200201,ENSG00000129749,ENSG00000251934,ENSG00000148985,ENSG00000177105
chr11	3833493	3833760	11:3833493-3833760	ENSG00000232987,ENSG00000251934,ENSG00000148985,ENSG00000177105
chr11	3841100	3841810	11:3841100-3841810	ENSG00000177105,ENSG00000229368
chr11	3854903	3855417	11:3854903-3855417	ENSG00000228661,ENSG00000167323,ENSG00000229368,ENSG00000284525,ENSG00000224555,ENSG00000240385
chr11	3865817	3866113	11:3865817-3866113	ENSG00000228661,ENSG00000167323,ENSG00000229368,ENSG00000284525,ENSG00000240385
chr11	3866287	3866572	11:3866287-3866572	ENSG00000228661,ENSG00000167323,ENSG00000229368,ENSG00000284525,ENSG00000240385
chr11	3867533	3867790	11:3867533-3867790	ENSG00000228661,ENSG00000167323,ENSG00000229368,ENSG00000284525
chr11	3871249	3871581	11:3871249-3871581	ENSG00000228661,ENSG00000167323,ENSG00000229368,ENSG00000284525,ENSG00000230593,ENSG00000240385
chr11	3878688	3879049	11:3878688-3879049	ENSG00000228661,ENSG00000167323,ENSG00000229368,ENSG00000284525,ENSG00000230593,ENSG00000240385
chr11	3894258	3894462	11:3894258-3894462	ENSG00000167323,ENSG00000230593,ENSG00000240385
chr11	3903630	3903850	11:3903630-3903850	ENSG00000167323,ENSG00000230593,ENSG00000240385
chr11	3920125	3920475	11:3920125-3920475	ENSG00000229368,ENSG00000230593,ENSG00000206976,ENSG00000224555,ENSG00000240385
chr11	3951347	3951649	11:3951347-3951649	ENSG00000167323,ENSG00000229368,ENSG00000255232,ENSG00000224555,ENSG00000240385,ENSG00000255276
chr11	3965393	3965923	11:3965393-3965923	ENSG00000229368,ENSG00000255232,ENSG00000255141,ENSG00000224555,ENSG00000240385
chr11	3977157	3977357	11:3977157-3977357	ENSG00000255232,ENSG00000255141,ENSG00000224555,ENSG00000240385
chr11	3996018	3996232	11:3996018-3996232	ENSG00000236987,ENSG00000167323,ENSG00000224555,ENSG00000240385
chr11	4072721	4072953	11:4072721-4072953	ENSG00000251934,ENSG00000177105,ENSG00000228661,ENSG00000167323,ENSG00000229368,ENSG00000284525,ENSG00000240385
chr11	4094558	4094951	11:4094558-4094951	ENSG00000236987,ENSG00000251934,ENSG00000167323,ENSG00000167325,ENSG00000255276
chr11	4182156	4182431	11:4182156-4182431	ENSG00000255276,ENSG00000231548,ENSG00000254480,ENSG00000284018,ENSG00000284306,ENSG00000236175,ENSG00000284546,ENSG00000284438,ENSG00000221996,ENSG00000237272,ENSG00000171999,ENSG00000181963,ENSG00000196778,ENSG00000226616,ENSG00000197790,ENSG00000171987,ENSG00000226288,ENSG00000273051,ENSG00000197984,ENSG00000198217,ENSG00000176900
chr11	4186987	4187274	11:4186987-4187274	ENSG00000255276,ENSG00000231548,ENSG00000254480,ENSG00000284018,ENSG00000284306,ENSG00000236175,ENSG00000283873,ENSG00000284546,ENSG00000284438,ENSG00000221996,ENSG00000237272,ENSG00000171999,ENSG00000181963,ENSG00000196778,ENSG00000226616,ENSG00000197790,ENSG00000171987,ENSG00000226288,ENSG00000232268,ENSG00000201980,ENSG00000176925,ENSG00000197984,ENSG00000176922,ENSG00000227023
```
