## Supplementary material for "Cell type-specific epigenetic regulatory circuitry of coronary artery disease loci": CFUE_ATAC_c7_hg38_EnhancerInteractions.bed (part 2 of 8)

```
chr11	4187526	4187947	11:4187526-4187947	ENSG00000255276,ENSG00000231548,ENSG00000254480,ENSG00000284018,ENSG00000284306,ENSG00000236175,ENSG00000283873,ENSG00000284546,ENSG00000284438,ENSG00000221996,ENSG00000175800,ENSG00000237272,ENSG00000171999,ENSG00000181963,ENSG00000196778,ENSG00000226616,ENSG00000197790,ENSG00000171987,ENSG00000226288,ENSG00000232268,ENSG00000197674,ENSG00000272634,ENSG00000272664,ENSG00000271602,ENSG00000201980,ENSG00000280021,ENSG00000176951,ENSG00000231070,ENSG00000279270,ENSG00000176925,ENSG00000197984,ENSG00000176922,ENSG00000176904,ENSG00000198217,ENSG00000197023,ENSG00000227023,ENSG00000205496
chr11	4194902	4195320	11:4194902-4195320	ENSG00000130600,ENSG00000275266,ENSG00000284010,ENSG00000274866,ENSG00000255276,ENSG00000231548,ENSG00000254480,ENSG00000255387,ENSG00000284018,ENSG00000284306,ENSG00000236175,ENSG00000283873,ENSG00000284546,ENSG00000284438,ENSG00000221996,ENSG00000175800,ENSG00000237272,ENSG00000171999,ENSG00000181963,ENSG00000196778,ENSG00000226616,ENSG00000197790,ENSG00000171987,ENSG00000226288,ENSG00000232268,ENSG00000167332,ENSG00000272634,ENSG00000272664,ENSG00000271602,ENSG00000272559,ENSG00000273051,ENSG00000201980,ENSG00000280021,ENSG00000176951,ENSG00000279270,ENSG00000176925,ENSG00000197984,ENSG00000176922,ENSG00000176904,ENSG00000198217,ENSG00000176900,ENSG00000197023,ENSG00000176895,ENSG00000176893,ENSG00000278870,ENSG00000227023,ENSG00000205497,ENSG00000205496,ENSG00000230261,ENSG00000180913
chr11	4213777	4214167	11:4213777-4214167	ENSG00000255276,ENSG00000231548,ENSG00000255387,ENSG00000284018,ENSG00000284306,ENSG00000236175,ENSG00000283873,ENSG00000284546,ENSG00000284438,ENSG00000221996,ENSG00000171999,ENSG00000181963,ENSG00000226616,ENSG00000227023
chr11	4393349	4393909	11:4393349-4393909	ENSG00000255276,ENSG00000231548,ENSG00000284018,ENSG00000284306,ENSG00000236175,ENSG00000283873,ENSG00000284546,ENSG00000284438,ENSG00000221996,ENSG00000175800,ENSG00000132109,ENSG00000225101,ENSG00000237272,ENSG00000171999,ENSG00000181963,ENSG00000196778,ENSG00000226616,ENSG00000171987,ENSG00000226288,ENSG00000232268,ENSG00000272634,ENSG00000271602,ENSG00000272559,ENSG00000273051,ENSG00000201980,ENSG00000176951,ENSG00000231070,ENSG00000279270,ENSG00000198217,ENSG00000176900,ENSG00000176895,ENSG00000176893,ENSG00000278870
chr11	4493282	4493544	11:4493282-4493544	ENSG00000255276,ENSG00000231548,ENSG00000254480,ENSG00000284018,ENSG00000284306,ENSG00000236175,ENSG00000283873,ENSG00000284546,ENSG00000221996,ENSG00000175800,ENSG00000225101,ENSG00000237272,ENSG00000171999,ENSG00000181963,ENSG00000196778,ENSG00000226616,ENSG00000197790,ENSG00000171987,ENSG00000226288,ENSG00000232268,ENSG00000167332,ENSG00000197674,ENSG00000272634,ENSG00000272559,ENSG00000273051,ENSG00000201980,ENSG00000280021,ENSG00000279270,ENSG00000176925,ENSG00000197984,ENSG00000176922,ENSG00000198217,ENSG00000176900,ENSG00000197023,ENSG00000176895,ENSG00000176893,ENSG00000278870,ENSG00000227023,ENSG00000205497
chr11	4539744	4539963	11:4539744-4539963	ENSG00000255276,ENSG00000231548,ENSG00000284018,ENSG00000284306,ENSG00000236175,ENSG00000283873,ENSG00000284546,ENSG00000284438,ENSG00000221996,ENSG00000237272,ENSG00000171999,ENSG00000181963,ENSG00000226616,ENSG00000197790,ENSG00000171987,ENSG00000226288,ENSG00000232268,ENSG00000272559,ENSG00000273051,ENSG00000176951,ENSG00000231070,ENSG00000279270,ENSG00000176922,ENSG00000176904,ENSG00000198217,ENSG00000176893,ENSG00000278870
chr11	4607861	4608546	11:4607861-4608546	ENSG00000255276,ENSG00000231548,ENSG00000284438,ENSG00000171987,ENSG00000226288,ENSG00000232268,ENSG00000167333,ENSG00000167332,ENSG00000197674,ENSG00000272634,ENSG00000272664,ENSG00000271602,ENSG00000272559,ENSG00000273051,ENSG00000201980,ENSG00000280021,ENSG00000176951,ENSG00000231070,ENSG00000279270,ENSG00000176925,ENSG00000197984,ENSG00000176922,ENSG00000176904,ENSG00000198217,ENSG00000176900,ENSG00000197023,ENSG00000176895,ENSG00000278870,ENSG00000205496
chr11	4626256	4626709	11:4626256-4626709	ENSG00000236175,ENSG00000284438,ENSG00000171987,ENSG00000226288,ENSG00000232268,ENSG00000197428,ENSG00000180785,ENSG00000167332,ENSG00000197674,ENSG00000272634,ENSG00000272664,ENSG00000271602,ENSG00000272559,ENSG00000273051,ENSG00000201980,ENSG00000280021,ENSG00000176951,ENSG00000231070,ENSG00000279270,ENSG00000176925,ENSG00000197984,ENSG00000176922,ENSG00000176904,ENSG00000198217,ENSG00000176900,ENSG00000197023,ENSG00000176895,ENSG00000176893,ENSG00000278870,ENSG00000227023,ENSG00000205497,ENSG00000205496,ENSG00000224300,ENSG00000230261,ENSG00000205495
chr11	4636931	4637422	11:4636931-4637422	ENSG00000284438,ENSG00000171987,ENSG00000226288,ENSG00000232268,ENSG00000197428,ENSG00000180785,ENSG00000167332,ENSG00000197674,ENSG00000272634,ENSG00000272664,ENSG00000271602,ENSG00000272559,ENSG00000273051,ENSG00000201980,ENSG00000280021,ENSG00000176951,ENSG00000231070,ENSG00000279270,ENSG00000176925,ENSG00000197984,ENSG00000176922,ENSG00000176904,ENSG00000198217,ENSG00000176900,ENSG00000197023,ENSG00000176895,ENSG00000176893,ENSG00000278870,ENSG00000227023,ENSG00000205497,ENSG00000205496,ENSG00000225003,ENSG00000224300,ENSG00000230261,ENSG00000205495,ENSG00000176787
chr11	4658938	4659163	11:4658938-4659163	ENSG00000171987,ENSG00000226288,ENSG00000232268,ENSG00000180785,ENSG00000180723,ENSG00000167332,ENSG00000197674,ENSG00000272634,ENSG00000272664,ENSG00000271602,ENSG00000272559,ENSG00000273051,ENSG00000201980,ENSG00000280021,ENSG00000176951,ENSG00000231070,ENSG00000279270,ENSG00000176925,ENSG00000197984,ENSG00000176922,ENSG00000176904,ENSG00000198217,ENSG00000176900,ENSG00000197023,ENSG00000176895,ENSG00000176893,ENSG00000278870,ENSG00000227023,ENSG00000205497,ENSG00000205496,ENSG00000225003,ENSG00000224300
chr11	4991159	4991382	11:4991159-4991382	ENSG00000167332,ENSG00000197674,ENSG00000167346,ENSG00000272634,ENSG00000272664,ENSG00000271602,ENSG00000272559,ENSG00000273051,ENSG00000201980,ENSG00000280021,ENSG00000176951,ENSG00000231070,ENSG00000279270,ENSG00000176925,ENSG00000197984,ENSG00000176922,ENSG00000176904,ENSG00000198217,ENSG00000176900,ENSG00000197023,ENSG00000176895,ENSG00000176893,ENSG00000278870,ENSG00000227023,ENSG00000205497,ENSG00000205496,ENSG00000225003,ENSG00000176798,ENSG00000224300,ENSG00000230261,ENSG00000205495,ENSG00000176787,ENSG00000273085
chr11	5087248	5087602	11:5087248-5087602	ENSG00000176922,ENSG00000176904,ENSG00000198217,ENSG00000176900,ENSG00000197023,ENSG00000176895,ENSG00000278870,ENSG00000227023,ENSG00000205497,ENSG00000205496,ENSG00000224300,ENSG00000230261,ENSG00000205495,ENSG00000176787,ENSG00000273085,ENSG00000237354,ENSG00000226157,ENSG00000203560,ENSG00000236897
chr11	5124113	5124428	11:5124113-5124428	ENSG00000272559,ENSG00000273051,ENSG00000280021,ENSG00000176951,ENSG00000231070,ENSG00000279270,ENSG00000176922,ENSG00000176904,ENSG00000198217,ENSG00000176900,ENSG00000197023,ENSG00000176895,ENSG00000176893,ENSG00000278870,ENSG00000227023,ENSG00000205497,ENSG00000205496,ENSG00000225003,ENSG00000224300,ENSG00000230261,ENSG00000205495,ENSG00000176787,ENSG00000273085,ENSG00000237354,ENSG00000203560,ENSG00000236897,ENSG00000205494,ENSG00000171944,ENSG00000176752,ENSG00000176748,ENSG00000184321,ENSG00000167360,ENSG00000248424,ENSG00000167359,ENSG00000187918,ENSG00000181017,ENSG00000184478,ENSG00000188691,ENSG00000183313,ENSG00000262980
chr11	5151636	5152129	11:5151636-5152129	ENSG00000284018,ENSG00000236175,ENSG00000284438,ENSG00000272634,ENSG00000272664,ENSG00000271602,ENSG00000272559,ENSG00000273051,ENSG00000280021,ENSG00000176951,ENSG00000231070,ENSG00000279270,ENSG00000197984,ENSG00000176922,ENSG00000176904,ENSG00000198217,ENSG00000176900,ENSG00000197023,ENSG00000176895,ENSG00000176893,ENSG00000278870,ENSG00000227023,ENSG00000205497,ENSG00000205496,ENSG00000225003,ENSG00000224300,ENSG00000230261,ENSG00000205495,ENSG00000176787,ENSG00000273085,ENSG00000237354,ENSG00000203560,ENSG00000236897,ENSG00000171944,ENSG00000182070,ENSG00000176752,ENSG00000176748,ENSG00000184321,ENSG00000167360,ENSG00000248424,ENSG00000167359,ENSG00000187918,ENSG00000233646,ENSG00000181023,ENSG00000181074,ENSG00000181001,ENSG00000184478,ENSG00000254831,ENSG00000183389,ENSG00000255481,ENSG00000262980,ENSG00000255307
chr11	5204726	5205134	11:5204726-5205134	ENSG00000279270,ENSG00000176904,ENSG00000197023,ENSG00000176895,ENSG00000205497,ENSG00000224300,ENSG00000230261,ENSG00000205495,ENSG00000176787,ENSG00000273085,ENSG00000176752,ENSG00000176748,ENSG00000176742,ENSG00000224091,ENSG00000221031,ENSG00000184321,ENSG00000167360,ENSG00000248424,ENSG00000184478,ENSG00000188691
chr11	5225552	5225784	11:5225552-5225784	ENSG00000285498,ENSG00000221031,ENSG00000244734,ENSG00000223609
chr11	5234249	5234849	11:5234249-5234849	ENSG00000227023,ENSG00000205495,ENSG00000176752,ENSG00000176748,ENSG00000285498,ENSG00000221031,ENSG00000244734,ENSG00000223609,ENSG00000229988,ENSG00000260629,ENSG00000213934,ENSG00000284931,ENSG00000196565,ENSG00000167360,ENSG00000248424,ENSG00000167359,ENSG00000187918
chr11	5244685	5244996	11:5244685-5244996	ENSG00000223609,ENSG00000229988,ENSG00000260629,ENSG00000213934,ENSG00000284931,ENSG00000196565
chr11	5255210	5255410	11:5255210-5255410	ENSG00000176748,ENSG00000229988,ENSG00000260629,ENSG00000213934,ENSG00000284931,ENSG00000196565,ENSG00000213931
chr11	5275593	5276143	11:5275593-5276143	ENSG00000273051,ENSG00000280021,ENSG00000198217,ENSG00000176900,ENSG00000197023,ENSG00000176893,ENSG00000278870,ENSG00000227023,ENSG00000205497,ENSG00000224300,ENSG00000205495,ENSG00000176787,ENSG00000176752,ENSG00000176748,ENSG00000260629,ENSG00000213934,ENSG00000284931,ENSG00000196565,ENSG00000213931,ENSG00000229093,ENSG00000223735,ENSG00000279012,ENSG00000176239,ENSG00000230087,ENSG00000236248,ENSG00000184321,ENSG00000167360,ENSG00000248424,ENSG00000167359,ENSG00000187918,ENSG00000184478,ENSG00000183313,ENSG00000255481,ENSG00000234895
chr11	5280591	5280951	11:5280591-5280951	ENSG00000279270,ENSG00000176922,ENSG00000176900,ENSG00000176895,ENSG00000176787,ENSG00000176748,ENSG00000284931,ENSG00000196565,ENSG00000213931,ENSG00000229093,ENSG00000223735,ENSG00000279012,ENSG00000176239,ENSG00000230087,ENSG00000184321,ENSG00000167360,ENSG00000248424,ENSG00000167359,ENSG00000187918
chr11	5284628	5284974	11:5284628-5284974	ENSG00000279270,ENSG00000176895,ENSG00000176787,ENSG00000176748,ENSG00000284931,ENSG00000196565,ENSG00000213931,ENSG00000229093,ENSG00000223735,ENSG00000279012,ENSG00000176239,ENSG00000230087,ENSG00000184321,ENSG00000167360,ENSG00000248424,ENSG00000167359,ENSG00000187918
chr11	5288078	5288587	11:5288078-5288587	ENSG00000176951,ENSG00000227023,ENSG00000213931,ENSG00000229093,ENSG00000183251,ENSG00000223735,ENSG00000279012,ENSG00000176239,ENSG00000230087,ENSG00000167360,ENSG00000248424,ENSG00000187918
chr11	5303645	5304091	11:5303645-5304091	ENSG00000176922,ENSG00000176900,ENSG00000205496,ENSG00000176787,ENSG00000213931,ENSG00000229093,ENSG00000183251,ENSG00000223735,ENSG00000279012,ENSG00000176239,ENSG00000230087,ENSG00000236248,ENSG00000184321,ENSG00000167360,ENSG00000248424,ENSG00000167359,ENSG00000187918,ENSG00000184478
chr11	5334460	5334696	11:5334460-5334696	ENSG00000239920,ENSG00000167355,ENSG00000223735,ENSG00000279012,ENSG00000236359,ENSG00000176239,ENSG00000230087,ENSG00000236248,ENSG00000184321,ENSG00000167360,ENSG00000248424,ENSG00000167359
chr11	5335298	5335658	11:5335298-5335658	ENSG00000239920,ENSG00000167355,ENSG00000223735,ENSG00000279012,ENSG00000236359,ENSG00000176239,ENSG00000230087,ENSG00000236248,ENSG00000184321,ENSG00000167360,ENSG00000248424,ENSG00000167359
chr11	5369929	5370130	11:5369929-5370130	ENSG00000284438,ENSG00000197023,ENSG00000223735,ENSG00000279012,ENSG00000176239,ENSG00000230087,ENSG00000236248,ENSG00000184698,ENSG00000184321,ENSG00000167360,ENSG00000248424,ENSG00000167359,ENSG00000187918,ENSG00000175520,ENSG00000181074,ENSG00000188691
chr11	5380379	5380683	11:5380379-5380683	ENSG00000176239,ENSG00000230087,ENSG00000236248,ENSG00000184698,ENSG00000184321,ENSG00000167360,ENSG00000248424,ENSG00000167359,ENSG00000187918
chr11	5380801	5381227	11:5380801-5381227	ENSG00000176239,ENSG00000230087,ENSG00000236248,ENSG00000184698,ENSG00000184321,ENSG00000167360,ENSG00000248424,ENSG00000167359,ENSG00000187918
chr11	5476194	5476482	11:5476194-5476482	ENSG00000205497,ENSG00000213931,ENSG00000167355,ENSG00000184321,ENSG00000167360,ENSG00000248424,ENSG00000167359,ENSG00000187918,ENSG00000230484,ENSG00000181609,ENSG00000175520,ENSG00000175518,ENSG00000224295,ENSG00000181616,ENSG00000248553,ENSG00000231049,ENSG00000233646,ENSG00000229534,ENSG00000187747,ENSG00000181109,ENSG00000181023,ENSG00000181074,ENSG00000181017,ENSG00000181001,ENSG00000180988,ENSG00000188691,ENSG00000183313,ENSG00000180909
chr11	5531078	5531383	11:5531078-5531383	ENSG00000213931,ENSG00000167355,ENSG00000167360,ENSG00000248424,ENSG00000167359,ENSG00000187918,ENSG00000230484,ENSG00000181609,ENSG00000175520,ENSG00000175518,ENSG00000224295,ENSG00000249633,ENSG00000181616,ENSG00000248553,ENSG00000231049,ENSG00000233646,ENSG00000229534,ENSG00000187747,ENSG00000181109,ENSG00000181023,ENSG00000181074,ENSG00000181017,ENSG00000184478,ENSG00000188691
chr11	5596624	5597189	11:5596624-5597189	ENSG00000181616,ENSG00000248553,ENSG00000231049,ENSG00000233646,ENSG00000229534,ENSG00000187747,ENSG00000121236,ENSG00000258588,ENSG00000181109,ENSG00000181023,ENSG00000181074,ENSG00000181017
chr11	5600305	5600620	11:5600305-5600620	ENSG00000181616,ENSG00000248553,ENSG00000231049,ENSG00000233646,ENSG00000229534,ENSG00000187747,ENSG00000121236,ENSG00000258588,ENSG00000258659,ENSG00000181109,ENSG00000181023,ENSG00000181074,ENSG00000181017,ENSG00000181001
chr11	5624592	5625270	11:5624592-5625270	ENSG00000239920,ENSG00000175518,ENSG00000181616,ENSG00000248553,ENSG00000231049,ENSG00000233646,ENSG00000229534,ENSG00000187747,ENSG00000121236,ENSG00000258588,ENSG00000258659,ENSG00000132274,ENSG00000181109,ENSG00000181023,ENSG00000181074,ENSG00000181017,ENSG00000181001
chr11	5665149	5665526	11:5665149-5665526	ENSG00000239920,ENSG00000231049,ENSG00000233646,ENSG00000229534,ENSG00000187747,ENSG00000132256,ENSG00000132274,ENSG00000181109,ENSG00000181023,ENSG00000181074,ENSG00000181017
chr11	5665632	5665975	11:5665632-5665975	ENSG00000239920,ENSG00000233646,ENSG00000229534,ENSG00000187747,ENSG00000132256,ENSG00000181109,ENSG00000181023,ENSG00000181074,ENSG00000181017
chr11	5684636	5685284	11:5684636-5685284	ENSG00000284438,ENSG00000239920,ENSG00000229534,ENSG00000187747,ENSG00000132256,ENSG00000132274,ENSG00000181109,ENSG00000181023,ENSG00000181074,ENSG00000181017
chr11	5713764	5714080	11:5713764-5714080	ENSG00000231049,ENSG00000233646,ENSG00000229534,ENSG00000132274,ENSG00000232381,ENSG00000181109,ENSG00000181023,ENSG00000181074,ENSG00000181017,ENSG00000181001
chr11	5808455	5808962	11:5808455-5808962	ENSG00000167360,ENSG00000248424,ENSG00000167359,ENSG00000187918,ENSG00000230484,ENSG00000181609,ENSG00000175520,ENSG00000175518,ENSG00000181616,ENSG00000248553,ENSG00000231049,ENSG00000233646,ENSG00000229534,ENSG00000187747,ENSG00000181109,ENSG00000181023,ENSG00000181074,ENSG00000181017,ENSG00000181009,ENSG00000181001,ENSG00000236965,ENSG00000180988,ENSG00000233563,ENSG00000184478,ENSG00000188691,ENSG00000183389
chr11	5810305	5810704	11:5810305-5810704	ENSG00000248424,ENSG00000167359,ENSG00000187918,ENSG00000181609,ENSG00000175520,ENSG00000248553,ENSG00000231049,ENSG00000233646,ENSG00000229534,ENSG00000187747,ENSG00000181109,ENSG00000181023,ENSG00000181074,ENSG00000181017,ENSG00000181009,ENSG00000181001,ENSG00000236965,ENSG00000180988,ENSG00000183269,ENSG00000233563,ENSG00000188691,ENSG00000183313
chr11	5847769	5847991	11:5847769-5847991	ENSG00000167360,ENSG00000248424,ENSG00000167359,ENSG00000187918,ENSG00000233646,ENSG00000229534,ENSG00000187747,ENSG00000181023,ENSG00000181074,ENSG00000181017,ENSG00000181001,ENSG00000205409,ENSG00000183269,ENSG00000233563,ENSG00000180974,ENSG00000277514,ENSG00000184478,ENSG00000188691,ENSG00000183313,ENSG00000254831,ENSG00000183389,ENSG00000255481,ENSG00000262980,ENSG00000234895,ENSG00000180919,ENSG00000180909
chr11	5891264	5891567	11:5891264-5891567	ENSG00000187918,ENSG00000181023,ENSG00000181017,ENSG00000181009,ENSG00000181001,ENSG00000183269,ENSG00000233563,ENSG00000180974,ENSG00000277932,ENSG00000277514,ENSG00000184478,ENSG00000188691,ENSG00000183313,ENSG00000254831,ENSG00000183389,ENSG00000202147,ENSG00000180934,ENSG00000255481,ENSG00000262980,ENSG00000234895,ENSG00000180919,ENSG00000254444,ENSG00000180913,ENSG00000180909,ENSG00000255307
chr11	6234552	6235382	11:6234552-6235382	ENSG00000188691,ENSG00000183313,ENSG00000254831,ENSG00000183389,ENSG00000202147,ENSG00000180934,ENSG00000255481,ENSG00000262980,ENSG00000234895,ENSG00000180919,ENSG00000254444,ENSG00000180913,ENSG00000180909,ENSG00000255307,ENSG00000175485,ENSG00000267940,ENSG00000180878,ENSG00000051009,ENSG00000132259,ENSG00000270435
chr11	6249824	6250202	11:6249824-6250202	ENSG00000183313,ENSG00000254831,ENSG00000183389,ENSG00000202147,ENSG00000180934,ENSG00000255481,ENSG00000262980,ENSG00000234895,ENSG00000180919,ENSG00000254444,ENSG00000180913,ENSG00000180909,ENSG00000255307,ENSG00000175485,ENSG00000267940,ENSG00000180878,ENSG00000132259,ENSG00000110148,ENSG00000270435,ENSG00000282556
chr11	6251998	6252453	11:6251998-6252453	ENSG00000183313,ENSG00000254831,ENSG00000183389,ENSG00000202147,ENSG00000180934,ENSG00000255481,ENSG00000262980,ENSG00000234895,ENSG00000180919,ENSG00000254444,ENSG00000180913,ENSG00000180909,ENSG00000255307,ENSG00000175485,ENSG00000267940,ENSG00000180878,ENSG00000132259,ENSG00000110148,ENSG00000270435
chr11	6315859	6316433	11:6315859-6316433	ENSG00000188691,ENSG00000183313,ENSG00000254831,ENSG00000183389,ENSG00000202147,ENSG00000180934,ENSG00000255481,ENSG00000262980,ENSG00000234895,ENSG00000180919,ENSG00000254444,ENSG00000180913,ENSG00000180909,ENSG00000255307,ENSG00000175485,ENSG00000267940,ENSG00000180878,ENSG00000270435,ENSG00000170955,ENSG00000282556
chr11	6353372	6353688	11:6353372-6353688	ENSG00000181009,ENSG00000188691,ENSG00000183313,ENSG00000254831,ENSG00000183389,ENSG00000202147,ENSG00000180934,ENSG00000255481,ENSG00000262980,ENSG00000234895,ENSG00000180919,ENSG00000180913,ENSG00000180909,ENSG00000255307,ENSG00000175485,ENSG00000267940,ENSG00000180878,ENSG00000270435,ENSG00000170955,ENSG00000282556,ENSG00000254443
chr11	6363091	6363401	11:6363091-6363401	ENSG00000184478,ENSG00000188691,ENSG00000183313,ENSG00000254831,ENSG00000183389,ENSG00000202147,ENSG00000180934,ENSG00000255481,ENSG00000262980,ENSG00000234895,ENSG00000180919,ENSG00000254444,ENSG00000180913,ENSG00000180909,ENSG00000255307,ENSG00000175485,ENSG00000267940,ENSG00000180878,ENSG00000270435,ENSG00000254443
chr11	6379296	6379564	11:6379296-6379564	ENSG00000110169,ENSG00000110171
chr11	6390018	6390597	11:6390018-6390597	ENSG00000166311,ENSG00000166313,ENSG00000110169,ENSG00000110171
chr11	6402596	6403009	11:6402596-6403009	ENSG00000166311,ENSG00000166313
chr11	6419307	6419602	11:6419307-6419602	ENSG00000166311,ENSG00000166313,ENSG00000110169
chr11	6443514	6443728	11:6443514-6443728	ENSG00000110169,ENSG00000110171
chr11	6473777	6474213	11:6473777-6474213	ENSG00000110171,ENSG00000132254,ENSG00000283977,ENSG00000132286
chr11	6481151	6481867	11:6481151-6481867	ENSG00000110171,ENSG00000132254,ENSG00000283977,ENSG00000132286,ENSG00000254595,ENSG00000179532
chr11	6505661	6505983	11:6505661-6505983	ENSG00000110169,ENSG00000110171,ENSG00000132254,ENSG00000283977,ENSG00000132286,ENSG00000254595,ENSG00000179532
chr11	6554678	6555172	11:6554678-6555172	ENSG00000179532,ENSG00000166341,ENSG00000255410
chr11	6603480	6603785	11:6603480-6603785	ENSG00000132275,ENSG00000254400,ENSG00000166333,ENSG00000166337,ENSG00000254641,ENSG00000166341,ENSG00000255410
chr11	6604198	6604556	11:6604198-6604556	ENSG00000132275,ENSG00000254400,ENSG00000166333,ENSG00000166337,ENSG00000254641,ENSG00000166341,ENSG00000255410
chr11	6612085	6612932	11:6612085-6612932	ENSG00000132275,ENSG00000254400,ENSG00000166333,ENSG00000166337,ENSG00000254641,ENSG00000285338,ENSG00000166340,ENSG00000255680,ENSG00000166341,ENSG00000255390,ENSG00000255410
chr11	6618156	6618382	11:6618156-6618382	ENSG00000166337,ENSG00000254641,ENSG00000285338,ENSG00000166340,ENSG00000255680,ENSG00000166341,ENSG00000255390,ENSG00000255410
chr11	6618913	6619171	11:6618913-6619171	ENSG00000166337,ENSG00000254641,ENSG00000285338,ENSG00000166340,ENSG00000255680,ENSG00000166341,ENSG00000255390,ENSG00000255410
chr11	6619287	6619696	11:6619287-6619696	ENSG00000132275,ENSG00000254400,ENSG00000166333,ENSG00000166337,ENSG00000254641,ENSG00000285338,ENSG00000166340,ENSG00000255680,ENSG00000166341,ENSG00000255390,ENSG00000255410
chr11	6671979	6672284	11:6671979-6672284	ENSG00000166341,ENSG00000255410,ENSG00000158042
chr11	6683196	6683752	11:6683196-6683752	ENSG00000132275,ENSG00000254400,ENSG00000166333,ENSG00000166337,ENSG00000254641,ENSG00000285338,ENSG00000166340,ENSG00000255680,ENSG00000166341,ENSG00000255390,ENSG00000255410,ENSG00000158042,ENSG00000241678
chr11	6693974	6694205	11:6693974-6694205	ENSG00000166341,ENSG00000255410,ENSG00000158042,ENSG00000241678
chr11	6703521	6703767	11:6703521-6703767	ENSG00000166341,ENSG00000255410,ENSG00000158042,ENSG00000241678,ENSG00000188124,ENSG00000279486,ENSG00000170790
chr11	6711595	6711812	11:6711595-6711812	ENSG00000166341,ENSG00000255410,ENSG00000254838,ENSG00000188124,ENSG00000279486,ENSG00000170790
chr11	6737914	6738254	11:6737914-6738254	ENSG00000183313,ENSG00000180919,ENSG00000180913,ENSG00000254838,ENSG00000254781,ENSG00000188124,ENSG00000279486,ENSG00000184933,ENSG00000254712,ENSG00000166363,ENSG00000170790,ENSG00000170782,ENSG00000166368,ENSG00000149050,ENSG00000158077,ENSG00000170748,ENSG00000166408
chr11	6747112	6747499	11:6747112-6747499	ENSG00000180909,ENSG00000254838,ENSG00000254781,ENSG00000188124,ENSG00000279486,ENSG00000184933,ENSG00000166363,ENSG00000170790,ENSG00000170782,ENSG00000149050,ENSG00000158077
chr11	6812280	6812735	11:6812280-6812735	ENSG00000184478,ENSG00000188691,ENSG00000183313,ENSG00000183389,ENSG00000255481,ENSG00000262980,ENSG00000234895,ENSG00000180919,ENSG00000180913,ENSG00000180909,ENSG00000188124,ENSG00000279486,ENSG00000184933,ENSG00000254712,ENSG00000166363,ENSG00000170790,ENSG00000170782,ENSG00000166368,ENSG00000149050,ENSG00000158077,ENSG00000170748,ENSG00000255179,ENSG00000221703,ENSG00000254707,ENSG00000176716,ENSG00000227892,ENSG00000166408,ENSG00000241008,ENSG00000183303,ENSG00000182334
chr11	6926180	6926552	11:6926180-6926552	ENSG00000283415,ENSG00000254712,ENSG00000166363,ENSG00000170790,ENSG00000170782,ENSG00000166368,ENSG00000178358,ENSG00000149054,ENSG00000149050,ENSG00000158077,ENSG00000170748
chr11	7133600	7133800	11:7133600-7133800	ENSG00000170790,ENSG00000170782,ENSG00000166368,ENSG00000149050,ENSG00000158077,ENSG00000170748,ENSG00000255179,ENSG00000221703,ENSG00000170743,ENSG00000254707,ENSG00000176716,ENSG00000227892,ENSG00000166408,ENSG00000241008,ENSG00000183303,ENSG00000182334
chr11	7278366	7278566	11:7278366-7278566	ENSG00000166363,ENSG00000170790,ENSG00000170782,ENSG00000166368,ENSG00000149050,ENSG00000158077,ENSG00000170748,ENSG00000255179,ENSG00000221703,ENSG00000170743,ENSG00000254707,ENSG00000176716,ENSG00000227892,ENSG00000166408,ENSG00000241008,ENSG00000183303,ENSG00000182334,ENSG00000170688
chr11	7442641	7442922	11:7442641-7442922	ENSG00000166368,ENSG00000149050,ENSG00000158077,ENSG00000170748,ENSG00000255179,ENSG00000221703,ENSG00000170743,ENSG00000251364,ENSG00000183801,ENSG00000254864,ENSG00000254707,ENSG00000176716,ENSG00000227892,ENSG00000166408,ENSG00000241008,ENSG00000183303,ENSG00000182334,ENSG00000170688
chr11	7512980	7513442	11:7512980-7513442	ENSG00000251364,ENSG00000183801,ENSG00000166387,ENSG00000254864
chr11	7513549	7513978	11:7513549-7513978	ENSG00000251364,ENSG00000183801,ENSG00000166387,ENSG00000254864
chr11	7600395	7600826	11:7600395-7600826	ENSG00000183801,ENSG00000166387,ENSG00000254864,ENSG00000254707,ENSG00000176716,ENSG00000227892,ENSG00000166408,ENSG00000183303
chr11	7665744	7666092	11:7665744-7666092	ENSG00000170748,ENSG00000183801,ENSG00000166387,ENSG00000254864,ENSG00000166394,ENSG00000254707,ENSG00000176716,ENSG00000227892,ENSG00000166408,ENSG00000241008,ENSG00000182334
chr11	7688360	7688560	11:7688360-7688560	ENSG00000170748,ENSG00000183801,ENSG00000254864,ENSG00000166394,ENSG00000183378,ENSG00000275612,ENSG00000276668,ENSG00000254707,ENSG00000176716,ENSG00000227892,ENSG00000166408,ENSG00000241008,ENSG00000183303,ENSG00000182334
chr11	7694678	7694999	11:7694678-7694999	ENSG00000149050,ENSG00000158077,ENSG00000170748,ENSG00000183801,ENSG00000254864,ENSG00000166394,ENSG00000183378,ENSG00000275612,ENSG00000276668,ENSG00000254707,ENSG00000176716,ENSG00000227892,ENSG00000166408,ENSG00000241008,ENSG00000183303,ENSG00000182334,ENSG00000170688
chr11	7892828	7893270	11:7892828-7893270	ENSG00000271758,ENSG00000176716,ENSG00000227892,ENSG00000254951,ENSG00000166408,ENSG00000241008,ENSG00000183303,ENSG00000182334,ENSG00000170688,ENSG00000252769,ENSG00000279000,ENSG00000170683,ENSG00000182261,ENSG00000175390,ENSG00000254642
chr11	7986880	7987468	11:7986880-7987468	ENSG00000271758,ENSG00000176716,ENSG00000227892,ENSG00000254951,ENSG00000166408,ENSG00000241008,ENSG00000183303,ENSG00000182334,ENSG00000170688,ENSG00000279000,ENSG00000170683,ENSG00000182261,ENSG00000175390,ENSG00000254642,ENSG00000255420
chr11	8006429	8006630	11:8006429-8006630	ENSG00000227892,ENSG00000241008,ENSG00000182334,ENSG00000170688,ENSG00000279000,ENSG00000170683,ENSG00000182261,ENSG00000254642,ENSG00000255420,ENSG00000166402,ENSG00000248332,ENSG00000166405,ENSG00000246820
chr11	8033201	8033591	11:8033201-8033591	ENSG00000227892,ENSG00000241008,ENSG00000183303,ENSG00000182334,ENSG00000170688,ENSG00000279000,ENSG00000170683,ENSG00000182261,ENSG00000254642,ENSG00000255420,ENSG00000166402,ENSG00000254921,ENSG00000248332,ENSG00000279391,ENSG00000166405,ENSG00000246820
chr11	8079234	8079434	11:8079234-8079434	ENSG00000241008,ENSG00000183303,ENSG00000182334,ENSG00000279000,ENSG00000170683,ENSG00000182261,ENSG00000255420,ENSG00000166402,ENSG00000248332,ENSG00000279391,ENSG00000166405,ENSG00000246820
chr11	8099354	8099569	11:8099354-8099569	ENSG00000166408,ENSG00000183303,ENSG00000182334,ENSG00000170688,ENSG00000279000,ENSG00000170683,ENSG00000182261,ENSG00000255420,ENSG00000166402,ENSG00000248332,ENSG00000166405,ENSG00000246820
chr11	8202487	8202825	11:8202487-8202825	ENSG00000183303,ENSG00000170683,ENSG00000166405,ENSG00000246820,ENSG00000252778
chr11	8206198	8206608	11:8206198-8206608	ENSG00000166408,ENSG00000241008,ENSG00000182334,ENSG00000170683,ENSG00000182261,ENSG00000166405,ENSG00000246820,ENSG00000252778,ENSG00000252905,ENSG00000202276
chr11	8206686	8206989	11:8206686-8206989	ENSG00000166405,ENSG00000246820,ENSG00000252778
chr11	8263782	8264065	11:8263782-8264065	ENSG00000166405,ENSG00000246820,ENSG00000166407,ENSG00000252778
chr11	8328893	8329247	11:8328893-8329247	ENSG00000182334,ENSG00000170688,ENSG00000166405,ENSG00000246820,ENSG00000130413,ENSG00000252778,ENSG00000252905,ENSG00000202276
chr11	8384224	8384474	11:8384224-8384474	ENSG00000166408,ENSG00000183303,ENSG00000252778
chr11	8566620	8566942	11:8566620-8566942	ENSG00000183303,ENSG00000166405,ENSG00000246820,ENSG00000130413,ENSG00000252778,ENSG00000252905,ENSG00000202276
chr11	8604051	8604332	11:8604051-8604332	ENSG00000130413,ENSG00000252778,ENSG00000166436,ENSG00000252905,ENSG00000202276,ENSG00000176009
chr11	8682516	8682930	11:8682516-8682930	ENSG00000166436,ENSG00000254900,ENSG00000166441,ENSG00000200983,ENSG00000212607,ENSG00000166444,ENSG00000254665,ENSG00000252905,ENSG00000202276
chr11	8688708	8689240	11:8688708-8689240	ENSG00000166436,ENSG00000254900,ENSG00000166441,ENSG00000200983,ENSG00000212607,ENSG00000166444,ENSG00000254665,ENSG00000252905,ENSG00000202276
chr11	8768909	8769318	11:8768909-8769318	ENSG00000166444,ENSG00000255159,ENSG00000252905,ENSG00000202276
chr11	8813700	8813931	11:8813700-8813931	ENSG00000166444,ENSG00000252905,ENSG00000202276
chr11	8911013	8911249	11:8911013-8911249	ENSG00000166444,ENSG00000252905,ENSG00000202276,ENSG00000166452,ENSG00000176029,ENSG00000176009,ENSG00000223080,ENSG00000213538,ENSG00000264984,ENSG00000286935
chr11	8962771	8963182	11:8962771-8963182	ENSG00000252905,ENSG00000202276,ENSG00000166452,ENSG00000176029,ENSG00000176009,ENSG00000223080,ENSG00000213538,ENSG00000264984,ENSG00000286935,ENSG00000253973,ENSG00000254860,ENSG00000175348
chr11	8964386	8964712	11:8964386-8964712	ENSG00000252905,ENSG00000202276,ENSG00000166452,ENSG00000176029,ENSG00000176009,ENSG00000223080,ENSG00000213538,ENSG00000264984,ENSG00000286935,ENSG00000253973,ENSG00000254860,ENSG00000175348
chr11	8964811	8965013	11:8964811-8965013	ENSG00000252905,ENSG00000202276,ENSG00000166452,ENSG00000176029,ENSG00000176009,ENSG00000223080,ENSG00000253973,ENSG00000254860,ENSG00000175348
chr11	8988701	8988945	11:8988701-8988945	ENSG00000252905,ENSG00000202276,ENSG00000176029,ENSG00000176009,ENSG00000223080,ENSG00000213538,ENSG00000264984,ENSG00000286935,ENSG00000175356,ENSG00000253973,ENSG00000175352
chr11	9137788	9138000	11:9137788-9138000	ENSG00000202276,ENSG00000176029,ENSG00000176009,ENSG00000223080,ENSG00000184014,ENSG00000213538,ENSG00000264984,ENSG00000286935,ENSG00000175356,ENSG00000253973
chr11	9250199	9250568	11:9250199-9250568	ENSG00000254397,ENSG00000201998,ENSG00000273725,ENSG00000255097,ENSG00000184014,ENSG00000213538,ENSG00000264984,ENSG00000286935
chr11	9263911	9264695	11:9263911-9264695	ENSG00000254397,ENSG00000184014
chr11	9265160	9265432	11:9265160-9265432	ENSG00000273725,ENSG00000184014
chr11	9280683	9280948	11:9280683-9280948	ENSG00000254397,ENSG00000201998,ENSG00000254884,ENSG00000166471,ENSG00000273725,ENSG00000184014,ENSG00000213538,ENSG00000264984,ENSG00000286935
chr11	9314406	9315059	11:9314406-9315059	ENSG00000254397,ENSG00000201998,ENSG00000254884,ENSG00000166471,ENSG00000184014,ENSG00000213538,ENSG00000264984
chr11	9347181	9347516	11:9347181-9347516	ENSG00000202276,ENSG00000254397,ENSG00000201998,ENSG00000254884,ENSG00000166471,ENSG00000213538,ENSG00000264984,ENSG00000286935
chr11	9364124	9364777	11:9364124-9364777	ENSG00000254397,ENSG00000201998,ENSG00000205339,ENSG00000254884,ENSG00000166471,ENSG00000184014,ENSG00000213538,ENSG00000264984,ENSG00000286935
chr11	9384443	9384738	11:9384443-9384738	ENSG00000254397,ENSG00000201998,ENSG00000205339,ENSG00000254884,ENSG00000166471,ENSG00000213538,ENSG00000264984
chr11	9460555	9461467	11:9460555-9461467	ENSG00000166478,ENSG00000268403,ENSG00000254397,ENSG00000201998,ENSG00000286935
chr11	9506863	9507063	11:9506863-9507063	ENSG00000166478,ENSG00000254397,ENSG00000201998,ENSG00000213538,ENSG00000264984,ENSG00000286935
chr11	9529324	9529566	11:9529324-9529566	ENSG00000252568,ENSG00000166478,ENSG00000254397,ENSG00000201998
chr11	9551888	9552361	11:9551888-9552361	ENSG00000254719,ENSG00000254865,ENSG00000286561,ENSG00000254765,ENSG00000252568,ENSG00000255476,ENSG00000201564,ENSG00000255463,ENSG00000238387,ENSG00000166483,ENSG00000254397,ENSG00000201998,ENSG00000213538,ENSG00000264984,ENSG00000286935
chr11	9565840	9566339	11:9565840-9566339	ENSG00000254554,ENSG00000254865,ENSG00000286561,ENSG00000254765,ENSG00000252568,ENSG00000255476,ENSG00000201564,ENSG00000238387,ENSG00000166483,ENSG00000254397
chr11	9573111	9573738	11:9573111-9573738	ENSG00000254554,ENSG00000254765,ENSG00000238387,ENSG00000166483
chr11	9613274	9613502	11:9613274-9613502	ENSG00000286561,ENSG00000254765,ENSG00000252568,ENSG00000201564,ENSG00000133789,ENSG00000255463,ENSG00000243964,ENSG00000238387
chr11	9613706	9614313	11:9613706-9614313	ENSG00000148926,ENSG00000254554,ENSG00000254719,ENSG00000286561,ENSG00000254765,ENSG00000252568,ENSG00000246273,ENSG00000245522,ENSG00000201564,ENSG00000133789,ENSG00000239470,ENSG00000255463,ENSG00000243964,ENSG00000238387,ENSG00000166483
chr11	9652199	9652634	11:9652199-9652634	ENSG00000254865,ENSG00000286561,ENSG00000254765,ENSG00000252568,ENSG00000255476,ENSG00000201564,ENSG00000133789,ENSG00000239470,ENSG00000255463
chr11	9663682	9664118	11:9663682-9664118	ENSG00000254865,ENSG00000254765,ENSG00000252568,ENSG00000255476,ENSG00000201564,ENSG00000133789,ENSG00000239470,ENSG00000255463
chr11	9748507	9748843	11:9748507-9748843	ENSG00000148926,ENSG00000254554,ENSG00000254719,ENSG00000254865,ENSG00000286561,ENSG00000254765,ENSG00000252568,ENSG00000255476,ENSG00000246273,ENSG00000245522,ENSG00000201564,ENSG00000133789,ENSG00000239470,ENSG00000255463
chr11	9757915	9758415	11:9757915-9758415	ENSG00000148926,ENSG00000254554,ENSG00000254719,ENSG00000254865,ENSG00000286561,ENSG00000254765,ENSG00000252568,ENSG00000255476,ENSG00000246273,ENSG00000245522
chr11	9789918	9790121	11:9789918-9790121	ENSG00000254719,ENSG00000254865,ENSG00000286561,ENSG00000254765,ENSG00000252568,ENSG00000255476,ENSG00000133812,ENSG00000246273
chr11	10323019	10323252	11:10323019-10323252	ENSG00000133805,ENSG00000148926,ENSG00000254554,ENSG00000254719,ENSG00000254865,ENSG00000286561,ENSG00000254765,ENSG00000252568,ENSG00000255476,ENSG00000133812,ENSG00000246273,ENSG00000245522
chr11	10395514	10395752	11:10395514-10395752	ENSG00000133800,ENSG00000283813,ENSG00000255823,ENSG00000221574,ENSG00000254554,ENSG00000254719,ENSG00000254865,ENSG00000286561,ENSG00000254765,ENSG00000252568
chr11	10406248	10406466	11:10406248-10406466	ENSG00000072952,ENSG00000133800,ENSG00000283813,ENSG00000255823,ENSG00000221574,ENSG00000133805,ENSG00000254554,ENSG00000254865,ENSG00000286561
chr11	10455874	10456388	11:10455874-10456388	ENSG00000133800,ENSG00000283813,ENSG00000255823,ENSG00000133805
chr11	10478048	10478401	11:10478048-10478401	ENSG00000133800,ENSG00000283813,ENSG00000255823,ENSG00000133805,ENSG00000254719,ENSG00000254865,ENSG00000254765
chr11	10532658	10532858	11:10532658-10532858	ENSG00000133800,ENSG00000177112,ENSG00000110315,ENSG00000283813,ENSG00000255823
chr11	10541077	10541495	11:10541077-10541495	ENSG00000072952,ENSG00000133800,ENSG00000177112,ENSG00000110315,ENSG00000283813,ENSG00000255823
chr11	10659773	10659998	11:10659773-10659998	ENSG00000072952,ENSG00000133800,ENSG00000283813,ENSG00000255823
chr11	10725468	10725668	11:10725468-10725668	ENSG00000206858,ENSG00000072952,ENSG00000133800,ENSG00000283813,ENSG00000255823,ENSG00000254865
chr11	10735737	10736129	11:10735737-10736129	ENSG00000198730,ENSG00000206858,ENSG00000072952,ENSG00000133800,ENSG00000177112,ENSG00000110315,ENSG00000283813,ENSG00000255823,ENSG00000133805,ENSG00000148926,ENSG00000254554,ENSG00000254719,ENSG00000254865,ENSG00000286561,ENSG00000254765,ENSG00000252568
chr11	10750884	10751351	11:10750884-10751351	ENSG00000246308,ENSG00000110321,ENSG00000198730
chr11	10759071	10759315	11:10759071-10759315	ENSG00000198730
chr11	10808640	10809298	11:10808640-10809298	ENSG00000247271,ENSG00000236287,ENSG00000246308,ENSG00000238622,ENSG00000110321
chr11	10823350	10823602	11:10823350-10823602	ENSG00000236287,ENSG00000246308,ENSG00000110321
chr11	10824982	10825182	11:10824982-10825182	ENSG00000236287,ENSG00000246308,ENSG00000110321
chr11	10838989	10839273	11:10838989-10839273	ENSG00000247271,ENSG00000236287
chr11	10857603	10858496	11:10857603-10858496	ENSG00000247271,ENSG00000236287,ENSG00000246308,ENSG00000238622,ENSG00000110321
chr11	10878683	10879009	11:10878683-10879009	ENSG00000270897,ENSG00000254401,ENSG00000250041,ENSG00000247271,ENSG00000236287,ENSG00000246308,ENSG00000110321
chr11	10899365	10900165	11:10899365-10900165	ENSG00000254957,ENSG00000254401,ENSG00000250041,ENSG00000247271,ENSG00000236287
chr11	10920107	10920581	11:10920107-10920581	ENSG00000278529,ENSG00000255309,ENSG00000280288,ENSG00000266645,ENSG00000255260,ENSG00000255123,ENSG00000270897,ENSG00000254957,ENSG00000254401,ENSG00000250041,ENSG00000247271,ENSG00000236287,ENSG00000246308,ENSG00000238622,ENSG00000110321,ENSG00000254719
chr11	10933831	10934040	11:10933831-10934040	ENSG00000278529,ENSG00000254957,ENSG00000254401,ENSG00000247271,ENSG00000236287,ENSG00000246308,ENSG00000110321
chr11	11266134	11266391	11:11266134-11266391	ENSG00000278529,ENSG00000255309,ENSG00000280288,ENSG00000266645,ENSG00000255462,ENSG00000255351,ENSG00000254598,ENSG00000255260,ENSG00000255123,ENSG00000270897,ENSG00000254957,ENSG00000254401
chr11	11402251	11402553	11:11402251-11402553	ENSG00000278529,ENSG00000255309,ENSG00000280288,ENSG00000266645,ENSG00000255462,ENSG00000255351,ENSG00000254598,ENSG00000255260,ENSG00000255123,ENSG00000270897,ENSG00000254957
chr11	11409692	11410105	11:11409692-11410105	ENSG00000278529,ENSG00000255309,ENSG00000280288,ENSG00000266645,ENSG00000255462,ENSG00000255351,ENSG00000254598,ENSG00000255260,ENSG00000255123,ENSG00000270897,ENSG00000254957
chr11	11420521	11420832	11:11420521-11420832	ENSG00000278529,ENSG00000255309,ENSG00000280288,ENSG00000266645,ENSG00000255462,ENSG00000255351,ENSG00000254598,ENSG00000255260,ENSG00000255123,ENSG00000270897,ENSG00000254957
chr11	11621898	11622326	11:11621898-11622326	ENSG00000278529,ENSG00000255309,ENSG00000280288,ENSG00000266645,ENSG00000255462,ENSG00000255351,ENSG00000254598,ENSG00000110328,ENSG00000255260,ENSG00000255123,ENSG00000270897,ENSG00000254957
chr11	11798864	11799064	11:11798864-11799064	ENSG00000254486,ENSG00000278529,ENSG00000286959,ENSG00000255309,ENSG00000280288,ENSG00000266645,ENSG00000255123,ENSG00000270897,ENSG00000254957
chr11	11841728	11842060	11:11841728-11842060	ENSG00000255492,ENSG00000170242,ENSG00000286959
chr11	11842552	11842771	11:11842552-11842771	ENSG00000255492,ENSG00000170242,ENSG00000286959
chr11	11843319	11843532	11:11843319-11843532	ENSG00000255492,ENSG00000170242,ENSG00000286959
chr11	11849348	11849557	11:11849348-11849557	ENSG00000255492,ENSG00000170242,ENSG00000278529,ENSG00000286959
chr11	11860175	11860375	11:11860175-11860375	ENSG00000255492,ENSG00000278529,ENSG00000286959,ENSG00000255309
chr11	11866220	11866529	11:11866220-11866529	ENSG00000254486,ENSG00000255492,ENSG00000170242,ENSG00000278529,ENSG00000286959,ENSG00000255309,ENSG00000280288,ENSG00000270897,ENSG00000254957
chr11	11966874	11967168	11:11966874-11967168	ENSG00000254486,ENSG00000050165,ENSG00000170242,ENSG00000278529
chr11	12044294	12044494	11:12044294-12044494	ENSG00000254983,ENSG00000254991,ENSG00000254486,ENSG00000050165,ENSG00000278529,ENSG00000286959
chr11	12047500	12047700	11:12047500-12047700	ENSG00000254983,ENSG00000254991,ENSG00000254486
chr11	12087470	12087757	11:12087470-12087757	ENSG00000254983,ENSG00000133816,ENSG00000255400,ENSG00000254991
chr11	12087995	12088218	11:12087995-12088218	ENSG00000133816,ENSG00000255400,ENSG00000254991
chr11	12094900	12095237	11:12094900-12095237	ENSG00000254983,ENSG00000133816,ENSG00000255400,ENSG00000254991
chr11	12110278	12110645	11:12110278-12110645	ENSG00000133816,ENSG00000254991
chr11	12114599	12114910	11:12114599-12114910	ENSG00000133816,ENSG00000254991
chr11	12116576	12116874	11:12116576-12116874	ENSG00000133816,ENSG00000254991
chr11	12149724	12150170	11:12149724-12150170	ENSG00000254983,ENSG00000275373,ENSG00000133816,ENSG00000254991
chr11	12159340	12159587	11:12159340-12159587	ENSG00000275373,ENSG00000133816
chr11	12174625	12174842	11:12174625-12174842	ENSG00000275373,ENSG00000133816,ENSG00000254991
chr11	12200980	12201467	11:12200980-12201467	ENSG00000275373,ENSG00000133816,ENSG00000254991
chr11	12215966	12216207	11:12215966-12216207	ENSG00000254983,ENSG00000133816,ENSG00000254991
chr11	12216921	12217253	11:12216921-12217253	ENSG00000254983,ENSG00000133816,ENSG00000254991
chr11	12224600	12224921	11:12224600-12224921	ENSG00000254983,ENSG00000133816,ENSG00000254991
chr11	12263078	12263463	11:12263078-12263463	ENSG00000254983,ENSG00000254680,ENSG00000133816,ENSG00000254991
chr11	12376456	12376656	11:12376456-12376656	ENSG00000286521,ENSG00000254847,ENSG00000197702,ENSG00000254983
chr11	12412339	12412539	11:12412339-12412539	ENSG00000203258,ENSG00000252329,ENSG00000255067,ENSG00000254688,ENSG00000286521,ENSG00000254847,ENSG00000197702,ENSG00000254983
chr11	12674121	12674485	11:12674121-12674485	ENSG00000203258,ENSG00000255067,ENSG00000254688,ENSG00000187079,ENSG00000286521,ENSG00000254847,ENSG00000254983
chr11	12888809	12889078	11:12888809-12889078	ENSG00000189431,ENSG00000254670,ENSG00000251381,ENSG00000203258,ENSG00000252329,ENSG00000255067,ENSG00000254688,ENSG00000187079,ENSG00000286521,ENSG00000254847,ENSG00000254983
chr11	12893983	12894400	11:12893983-12894400	ENSG00000251381,ENSG00000203258,ENSG00000252329,ENSG00000255067,ENSG00000254688,ENSG00000187079,ENSG00000286521,ENSG00000254847,ENSG00000254983
chr11	13105361	13105902	11:13105361-13105902	ENSG00000255018,ENSG00000255558,ENSG00000189431,ENSG00000254670,ENSG00000251381,ENSG00000203258,ENSG00000254847,ENSG00000254983
chr11	13183727	13183927	11:13183727-13183927	ENSG00000254583,ENSG00000222162,ENSG00000255018,ENSG00000255558,ENSG00000189431,ENSG00000254670,ENSG00000251381,ENSG00000203258
chr11	13208240	13208566	11:13208240-13208566	ENSG00000254583,ENSG00000222162,ENSG00000255018,ENSG00000255558,ENSG00000189431,ENSG00000254670,ENSG00000251381,ENSG00000203258
chr11	13220544	13220929	11:13220544-13220929	ENSG00000254583,ENSG00000222162,ENSG00000255018,ENSG00000255558,ENSG00000189431,ENSG00000254670,ENSG00000251381,ENSG00000203258
chr11	13238932	13239219	11:13238932-13239219	ENSG00000222162,ENSG00000133794,ENSG00000255018,ENSG00000189431,ENSG00000254670,ENSG00000251381
chr11	13276838	13277780	11:13276838-13277780	ENSG00000133794
chr11	13335363	13335565	11:13335363-13335565	ENSG00000222162,ENSG00000133794,ENSG00000255018,ENSG00000189431,ENSG00000254670,ENSG00000251381,ENSG00000203258
chr11	13344261	13344476	11:13344261-13344476	ENSG00000254583,ENSG00000222162,ENSG00000133794,ENSG00000255018,ENSG00000189431,ENSG00000254670,ENSG00000251381
chr11	13384932	13385132	11:13384932-13385132	ENSG00000152266,ENSG00000255401,ENSG00000254583,ENSG00000222162,ENSG00000133794,ENSG00000255018,ENSG00000189431,ENSG00000254670,ENSG00000251381,ENSG00000203258
chr11	13462996	13463701	11:13462996-13463701	ENSG00000152266,ENSG00000255401,ENSG00000254583,ENSG00000287548,ENSG00000148925
chr11	13552830	13553154	11:13552830-13553154	ENSG00000254438,ENSG00000228901,ENSG00000152266,ENSG00000255401,ENSG00000254583,ENSG00000251381
chr11	13668204	13668776	11:13668204-13668776	ENSG00000200685,ENSG00000240454,ENSG00000254791,ENSG00000197601,ENSG00000228901,ENSG00000152266,ENSG00000255401,ENSG00000254583
chr11	13698173	13698492	11:13698173-13698492	ENSG00000200685,ENSG00000240454,ENSG00000197601,ENSG00000228901,ENSG00000152266,ENSG00000255401,ENSG00000254583
chr11	13717329	13717566	11:13717329-13717566	ENSG00000200685,ENSG00000240454,ENSG00000197601,ENSG00000228901,ENSG00000152266,ENSG00000255401,ENSG00000254583
chr11	13753358	13753563	11:13753358-13753563	ENSG00000255088,ENSG00000255075,ENSG00000228901
chr11	13767472	13767965	11:13767472-13767965	ENSG00000262655,ENSG00000254438,ENSG00000201856,ENSG00000255411,ENSG00000255088,ENSG00000255075,ENSG00000228901,ENSG00000152266,ENSG00000255401,ENSG00000254583
chr11	13776216	13776416	11:13776216-13776416	ENSG00000254438,ENSG00000201856,ENSG00000255411
chr11	13782470	13782705	11:13782470-13782705	ENSG00000255411
chr11	13826894	13827284	11:13826894-13827284	ENSG00000212365,ENSG00000254438,ENSG00000201856,ENSG00000228901,ENSG00000152266,ENSG00000255401
chr11	13834490	13834739	11:13834490-13834739	ENSG00000254438,ENSG00000201856,ENSG00000228901,ENSG00000152266,ENSG00000254583
chr11	13851825	13852256	11:13851825-13852256	ENSG00000254438,ENSG00000201856,ENSG00000228901,ENSG00000254583
chr11	13873256	13873867	11:13873256-13873867	ENSG00000262655,ENSG00000254438,ENSG00000201856,ENSG00000254930,ENSG00000254927,ENSG00000152266,ENSG00000255401
chr11	14079553	14079753	11:14079553-14079753	ENSG00000212365,ENSG00000262655,ENSG00000254438
chr11	14148658	14148994	11:14148658-14148994	ENSG00000212365,ENSG00000262655,ENSG00000254438,ENSG00000201856
chr11	14249394	14249670	11:14249394-14249670	ENSG00000212365,ENSG00000262655,ENSG00000254438,ENSG00000201856,ENSG00000152266,ENSG00000255401
chr11	14271397	14271597	11:14271397-14271597	ENSG00000254418,ENSG00000262655
chr11	14300743	14301003	11:14300743-14301003	ENSG00000251991,ENSG00000129083,ENSG00000133818
chr11	14308674	14308952	11:14308674-14308952	ENSG00000251991,ENSG00000133818
chr11	14358178	14358411	11:14358178-14358411	ENSG00000133818
chr11	14358750	14358977	11:14358750-14358977	ENSG00000133818
chr11	14359115	14359318	11:14359115-14359318	ENSG00000133818
chr11	14381116	14381571	11:14381116-14381571	ENSG00000251991,ENSG00000133818
chr11	14422602	14422802	11:14422602-14422802	ENSG00000255074
chr11	14435843	14436062	11:14435843-14436062	ENSG00000251991,ENSG00000255074
chr11	14455058	14455415	11:14455058-14455415	ENSG00000251991,ENSG00000129083
chr11	14499538	14500081	11:14499538-14500081	ENSG00000129084,ENSG00000256206,ENSG00000251991,ENSG00000129083
chr11	14500343	14500647	11:14500343-14500647	ENSG00000129084,ENSG00000256206,ENSG00000251991,ENSG00000129083
chr11	14519824	14520893	11:14519824-14520893	ENSG00000129084,ENSG00000256206,ENSG00000251991
chr11	14537176	14537603	11:14537176-14537603	ENSG00000253179,ENSG00000129084,ENSG00000256206
chr11	14578592	14578833	11:14578592-14578833	ENSG00000255040,ENSG00000256206
chr11	14638716	14638919	11:14638716-14638919	ENSG00000152270,ENSG00000129084
chr11	14643599	14643870	11:14643599-14643870	ENSG00000255040,ENSG00000152270,ENSG00000129084
chr11	14657082	14657493	11:14657082-14657493	ENSG00000255040,ENSG00000152270,ENSG00000129084
chr11	14684502	14684728	11:14684502-14684728	ENSG00000255040,ENSG00000152270
chr11	14765188	14765620	11:14765188-14765620	ENSG00000255040,ENSG00000152270
chr11	14771294	14771537	11:14771294-14771537	-
chr11	14891163	14891860	11:14891163-14891860	ENSG00000253179,ENSG00000186104
chr11	14891997	14892484	11:14891997-14892484	ENSG00000253179,ENSG00000175868,ENSG00000186104,ENSG00000256206
chr11	14904934	14905134	11:14904934-14905134	ENSG00000253179,ENSG00000175868,ENSG00000186104
chr11	14905376	14905736	11:14905376-14905736	ENSG00000250640,ENSG00000253179,ENSG00000175868,ENSG00000186104
chr11	14974805	14975011	11:14974805-14975011	ENSG00000250640,ENSG00000110680
chr11	15006180	15006462	11:15006180-15006462	ENSG00000250640,ENSG00000110680
chr11	15074964	15075238	11:15074964-15075238	ENSG00000250640,ENSG00000253179,ENSG00000175868
chr11	15113275	15113718	11:15113275-15113718	ENSG00000188487
chr11	15208662	15208871	11:15208662-15208871	ENSG00000253072,ENSG00000188487
chr11	15327811	15328011	11:15327811-15328011	ENSG00000254645,ENSG00000254695,ENSG00000254789,ENSG00000254946,ENSG00000253072
chr11	15344698	15344959	11:15344698-15344959	ENSG00000254695,ENSG00000254789,ENSG00000254946,ENSG00000253072
chr11	15650027	15650434	11:15650027-15650434	ENSG00000241943,ENSG00000213785,ENSG00000254878,ENSG00000254661,ENSG00000286960,ENSG00000254645,ENSG00000254695,ENSG00000254789,ENSG00000254946,ENSG00000253072
chr11	15792873	15793180	11:15792873-15793180	ENSG00000254878,ENSG00000286960,ENSG00000254645,ENSG00000254695,ENSG00000254789,ENSG00000254946,ENSG00000253072
chr11	15819790	15819993	11:15819790-15819993	ENSG00000213785,ENSG00000254878,ENSG00000254661,ENSG00000286960,ENSG00000254645,ENSG00000254695,ENSG00000254789,ENSG00000254946,ENSG00000253072
chr11	15889471	15889720	11:15889471-15889720	ENSG00000254878,ENSG00000254661,ENSG00000286960,ENSG00000254645,ENSG00000254695,ENSG00000254789,ENSG00000254946
chr11	15893057	15893416	11:15893057-15893416	ENSG00000213785,ENSG00000254878,ENSG00000254661,ENSG00000286960,ENSG00000254645,ENSG00000254695,ENSG00000254789,ENSG00000254946,ENSG00000253072
chr11	15969402	15969722	11:15969402-15969722	ENSG00000254878,ENSG00000284094,ENSG00000254661,ENSG00000286960,ENSG00000254645,ENSG00000254695,ENSG00000254946
chr11	16193895	16194437	11:16193895-16194437	ENSG00000241943,ENSG00000213785,ENSG00000254878,ENSG00000286960,ENSG00000254695,ENSG00000254946,ENSG00000253072
chr11	16297459	16297714	11:16297459-16297714	ENSG00000241943,ENSG00000213785,ENSG00000254878
chr11	16337765	16338199	11:16337765-16338199	ENSG00000241943,ENSG00000213785,ENSG00000254878,ENSG00000110693,ENSG00000254645,ENSG00000254695,ENSG00000253072
chr11	16403514	16403714	11:16403514-16403714	ENSG00000241943,ENSG00000213785,ENSG00000110693
chr11	16604603	16605161	11:16604603-16605161	ENSG00000241943,ENSG00000213785,ENSG00000254878,ENSG00000110693,ENSG00000254695,ENSG00000254789
chr11	16606004	16606529	11:16606004-16606529	ENSG00000110696,ENSG00000241943,ENSG00000213785,ENSG00000254878,ENSG00000110693
chr11	16613669	16613983	11:16613669-16613983	ENSG00000110696,ENSG00000241943,ENSG00000213785,ENSG00000254878,ENSG00000110693,ENSG00000286960,ENSG00000254645,ENSG00000254695,ENSG00000254789,ENSG00000254946,ENSG00000253072
chr11	16632311	16632577	11:16632311-16632577	ENSG00000241943,ENSG00000213785,ENSG00000254878,ENSG00000254695,ENSG00000254789,ENSG00000254946,ENSG00000253072
chr11	16727849	16728195	11:16727849-16728195	ENSG00000110696
chr11	16738170	16738922	11:16738170-16738922	ENSG00000110696,ENSG00000110693
chr11	16779504	16779704	11:16779504-16779704	ENSG00000199883
chr11	16785558	16785834	11:16785558-16785834	ENSG00000199883,ENSG00000166689
chr11	16820338	16820538	11:16820338-16820538	ENSG00000199883,ENSG00000166689
chr11	16857152	16857573	11:16857152-16857573	ENSG00000287898,ENSG00000255035,ENSG00000201586,ENSG00000199883,ENSG00000166689
chr11	16883167	16883570	11:16883167-16883570	ENSG00000199883,ENSG00000166689
chr11	16935849	16936154	11:16935849-16936154	ENSG00000255035,ENSG00000201586,ENSG00000272034,ENSG00000184669,ENSG00000244398,ENSG00000199883
chr11	16946034	16946236	11:16946034-16946236	ENSG00000201586,ENSG00000184669,ENSG00000244398
chr11	16962196	16962486	11:16962196-16962486	ENSG00000255035,ENSG00000201586,ENSG00000184669,ENSG00000244398
chr11	17015143	17015343	11:17015143-17015343	ENSG00000184669,ENSG00000244398,ENSG00000166689
chr11	17077560	17078341	11:17077560-17078341	ENSG00000240808,ENSG00000201586,ENSG00000201403,ENSG00000272034,ENSG00000110700
chr11	17164295	17164587	11:17164295-17164587	ENSG00000240808,ENSG00000201586,ENSG00000011405
chr11	17186968	17187427	11:17186968-17187427	ENSG00000188162,ENSG00000287898,ENSG00000255035,ENSG00000006071,ENSG00000197149,ENSG00000213779,ENSG00000240808,ENSG00000201586,ENSG00000011405
chr11	17207823	17208214	11:17207823-17208214	ENSG00000255035,ENSG00000006071,ENSG00000197149,ENSG00000070081,ENSG00000240808,ENSG00000201586,ENSG00000011405
chr11	17208324	17208596	11:17208324-17208596	ENSG00000197149,ENSG00000070081,ENSG00000240808,ENSG00000201586,ENSG00000011405
chr11	17230125	17230374	11:17230125-17230374	ENSG00000287898,ENSG00000255035,ENSG00000006071,ENSG00000260196,ENSG00000187486,ENSG00000197149,ENSG00000240808,ENSG00000201586
chr11	17268298	17268573	11:17268298-17268573	ENSG00000255035,ENSG00000070081
chr11	17276144	17276780	11:17276144-17276780	ENSG00000255035,ENSG00000070081
chr11	17353001	17353201	11:17353001-17353201	ENSG00000287898,ENSG00000255035,ENSG00000006071,ENSG00000260196,ENSG00000187486,ENSG00000188211,ENSG00000285545
chr11	17354533	17354762	11:17354533-17354762	ENSG00000287898,ENSG00000255035,ENSG00000006071,ENSG00000260196,ENSG00000187486,ENSG00000188211,ENSG00000285545
chr11	17504635	17504886	11:17504635-17504886	ENSG00000188162,ENSG00000006611,ENSG00000287898,ENSG00000255035,ENSG00000006071,ENSG00000260196,ENSG00000187486
chr11	17528175	17528463	11:17528175-17528463	ENSG00000188162,ENSG00000006611,ENSG00000287898,ENSG00000255035,ENSG00000006071,ENSG00000260196,ENSG00000187486
chr11	17598981	17599272	11:17598981-17599272	ENSG00000254857,ENSG00000129159,ENSG00000129152,ENSG00000255335,ENSG00000254586,ENSG00000188162,ENSG00000287898,ENSG00000255035,ENSG00000006071,ENSG00000260196
chr11	17731025	17731358	11:17731025-17731358	ENSG00000129159,ENSG00000129152,ENSG00000255335,ENSG00000254586
chr11	17735035	17735252	11:17735035-17735252	ENSG00000254857,ENSG00000285562,ENSG00000129159,ENSG00000129152,ENSG00000255335,ENSG00000254586,ENSG00000188162
chr11	18012836	18013320	11:18012836-18013320	ENSG00000179826,ENSG00000129167,ENSG00000255448,ENSG00000129158
chr11	18016839	18017103	11:18016839-18017103	ENSG00000285562,ENSG00000179826,ENSG00000129167,ENSG00000255448,ENSG00000129158
chr11	18105845	18106284	11:18105845-18106284	ENSG00000201695,ENSG00000173432,ENSG00000255138,ENSG00000179817,ENSG00000254857,ENSG00000285562,ENSG00000255470,ENSG00000179826,ENSG00000166787,ENSG00000255254,ENSG00000166788
chr11	18203903	18204103	11:18203903-18204103	ENSG00000201695,ENSG00000173432,ENSG00000212789,ENSG00000189332,ENSG00000254546,ENSG00000255138,ENSG00000179817,ENSG00000254857,ENSG00000285562,ENSG00000255470,ENSG00000179826,ENSG00000166787
chr11	18243581	18244117	11:18243581-18244117	ENSG00000256464,ENSG00000201695,ENSG00000173432,ENSG00000212789,ENSG00000200336,ENSG00000134339,ENSG00000255071,ENSG00000148965,ENSG00000255138,ENSG00000179817,ENSG00000254857,ENSG00000285562,ENSG00000255470,ENSG00000179826
chr11	18321972	18322637	11:18321972-18322637	ENSG00000256361,ENSG00000256588,ENSG00000256464,ENSG00000110768,ENSG00000110756,ENSG00000201695,ENSG00000173432,ENSG00000212789
chr11	18383654	18384079	11:18383654-18384079	ENSG00000256361,ENSG00000256588,ENSG00000256464,ENSG00000134333,ENSG00000264603,ENSG00000110768
chr11	18394265	18394636	11:18394265-18394636	ENSG00000134333,ENSG00000264603
chr11	18395829	18396449	11:18395829-18396449	ENSG00000256361,ENSG00000256588,ENSG00000256464,ENSG00000166796,ENSG00000256006,ENSG00000134333,ENSG00000264603,ENSG00000110768,ENSG00000110756,ENSG00000201695,ENSG00000173432
chr11	18412208	18412416	11:18412208-18412416	ENSG00000256361,ENSG00000256588,ENSG00000256464,ENSG00000166796,ENSG00000256006,ENSG00000212789
chr11	18457595	18457879	11:18457595-18457879	ENSG00000256361,ENSG00000256588,ENSG00000256464,ENSG00000166800,ENSG00000256734,ENSG00000201695,ENSG00000173432,ENSG00000212789,ENSG00000179817,ENSG00000254857,ENSG00000285562
chr11	18526481	18527346	11:18526481-18527346	ENSG00000257043,ENSG00000279837,ENSG00000256282,ENSG00000274589,ENSG00000256361,ENSG00000256588,ENSG00000256464,ENSG00000074319,ENSG00000201695,ENSG00000173432
chr11	18579182	18579387	11:18579182-18579387	ENSG00000257043,ENSG00000279837,ENSG00000256282,ENSG00000247595,ENSG00000274589,ENSG00000151116,ENSG00000256361,ENSG00000256588,ENSG00000256464
chr11	18588129	18588431	11:18588129-18588431	ENSG00000257043,ENSG00000279837,ENSG00000256282,ENSG00000247595,ENSG00000274589,ENSG00000151116,ENSG00000256588
chr11	18588577	18588893	11:18588577-18588893	ENSG00000257043,ENSG00000279837,ENSG00000256282,ENSG00000247595,ENSG00000274589,ENSG00000151116
chr11	18634193	18634962	11:18634193-18634962	ENSG00000254966,ENSG00000151117,ENSG00000257043,ENSG00000179119,ENSG00000279837,ENSG00000256282,ENSG00000247595,ENSG00000274589,ENSG00000151116,ENSG00000256361,ENSG00000256588,ENSG00000256464,ENSG00000074319,ENSG00000212789
chr11	18698563	18698800	11:18698563-18698800	ENSG00000254966,ENSG00000179057,ENSG00000151117,ENSG00000257043,ENSG00000279837
chr11	18722095	18722489	11:18722095-18722489	ENSG00000110786,ENSG00000254966,ENSG00000179057,ENSG00000151117,ENSG00000257043,ENSG00000279837,ENSG00000256282,ENSG00000274589,ENSG00000256361,ENSG00000256588
chr11	18764314	18764516	11:18764314-18764516	ENSG00000255536,ENSG00000254541,ENSG00000255511,ENSG00000286998,ENSG00000110786,ENSG00000254966,ENSG00000257043,ENSG00000274589,ENSG00000256588,ENSG00000212789,ENSG00000179817,ENSG00000254857,ENSG00000285562,ENSG00000179826,ENSG00000166787
chr11	18775640	18776002	11:18775640-18776002	ENSG00000255424,ENSG00000254720,ENSG00000254738,ENSG00000255244,ENSG00000170255,ENSG00000255536,ENSG00000254541,ENSG00000255511,ENSG00000254529,ENSG00000286998,ENSG00000110786,ENSG00000254966,ENSG00000257043,ENSG00000256588,ENSG00000256464,ENSG00000179817,ENSG00000254857,ENSG00000285562,ENSG00000179826
chr11	18802696	18802967	11:18802696-18802967	ENSG00000254720,ENSG00000254738,ENSG00000255244,ENSG00000170255,ENSG00000255536,ENSG00000254541,ENSG00000255511,ENSG00000254529,ENSG00000110786,ENSG00000257043,ENSG00000256464,ENSG00000179817,ENSG00000254857,ENSG00000285562,ENSG00000179826,ENSG00000166787
chr11	18844810	18845034	11:18844810-18845034	ENSG00000255424,ENSG00000254720,ENSG00000254738,ENSG00000255244,ENSG00000170255,ENSG00000255536,ENSG00000254541,ENSG00000255511,ENSG00000254529,ENSG00000276789,ENSG00000254857,ENSG00000285562,ENSG00000179826
chr11	19071182	19071548	11:19071182-19071548	ENSG00000254622,ENSG00000255043,ENSG00000255270,ENSG00000255160,ENSG00000254544,ENSG00000183695,ENSG00000255424,ENSG00000254720,ENSG00000254738,ENSG00000255244,ENSG00000170255,ENSG00000255536,ENSG00000254541
chr11	19116898	19117330	11:19116898-19117330	ENSG00000255043,ENSG00000255270,ENSG00000177054,ENSG00000183695,ENSG00000255424,ENSG00000254720,ENSG00000254738,ENSG00000255244,ENSG00000170255,ENSG00000255536
chr11	19200537	19200740	11:19200537-19200740	ENSG00000255308,ENSG00000129170
chr11	19240831	19241298	11:19240831-19241298	ENSG00000254622,ENSG00000255043,ENSG00000255270,ENSG00000255160,ENSG00000254544,ENSG00000129173,ENSG00000255424
chr11	19259786	19260125	11:19259786-19260125	ENSG00000207407,ENSG00000254622,ENSG00000255043,ENSG00000200687,ENSG00000255270,ENSG00000255160,ENSG00000254544,ENSG00000129173,ENSG00000183695,ENSG00000255424,ENSG00000254720,ENSG00000254738,ENSG00000255244,ENSG00000170255,ENSG00000254541
chr11	19442282	19442615	11:19442282-19442615	ENSG00000207407,ENSG00000254622,ENSG00000255043,ENSG00000200687,ENSG00000255270,ENSG00000255160,ENSG00000254544,ENSG00000255424,ENSG00000254720,ENSG00000254738,ENSG00000255244,ENSG00000170255,ENSG00000255536,ENSG00000254541
chr11	19553792	19553992	11:19553792-19553992	ENSG00000264309,ENSG00000207407,ENSG00000265210,ENSG00000254622,ENSG00000255043,ENSG00000200687,ENSG00000255270,ENSG00000255160,ENSG00000254544,ENSG00000183695,ENSG00000255424,ENSG00000254720,ENSG00000254738
chr11	19557725	19557990	11:19557725-19557990	ENSG00000264309,ENSG00000207407,ENSG00000265210,ENSG00000254622,ENSG00000255043,ENSG00000200687,ENSG00000255270,ENSG00000255160,ENSG00000254544,ENSG00000255424
chr11	19712268	19713208	11:19712268-19713208	ENSG00000264309,ENSG00000270607,ENSG00000207407,ENSG00000265210,ENSG00000166833
chr11	19742728	19743014	11:19742728-19743014	ENSG00000264309,ENSG00000270607,ENSG00000207407,ENSG00000265210,ENSG00000254622,ENSG00000255043,ENSG00000200687,ENSG00000255160,ENSG00000255424
chr11	19938282	19938516	11:19938282-19938516	ENSG00000254453,ENSG00000264309,ENSG00000207407,ENSG00000265210,ENSG00000166833,ENSG00000255160,ENSG00000254720,ENSG00000254738
chr11	19981489	19981689	11:19981489-19981689	ENSG00000254453,ENSG00000254542
chr11	19987340	19987966	11:19987340-19987966	ENSG00000254453,ENSG00000254542
chr11	19995103	19995410	11:19995103-19995410	ENSG00000254453,ENSG00000254542
chr11	20008530	20008925	11:20008530-20008925	ENSG00000254453,ENSG00000166833
chr11	20080090	20080441	11:20080090-20080441	ENSG00000254453,ENSG00000207407,ENSG00000170255
chr11	20088893	20089093	11:20088893-20089093	ENSG00000254453
chr11	20089735	20090066	11:20089735-20090066	ENSG00000254453
chr11	20102625	20102825	11:20102625-20102825	ENSG00000254453,ENSG00000166833
chr11	20112411	20112819	11:20112411-20112819	ENSG00000254894,ENSG00000254453,ENSG00000166833
chr11	20128371	20128572	11:20128371-20128572	ENSG00000254906,ENSG00000279266,ENSG00000254894,ENSG00000254453
chr11	20132237	20132673	11:20132237-20132673	ENSG00000279266,ENSG00000254894
chr11	20158700	20158976	11:20158700-20158976	ENSG00000109851
chr11	20203918	20204135	11:20203918-20204135	ENSG00000201059,ENSG00000254906,ENSG00000255424,ENSG00000254720,ENSG00000254738,ENSG00000255244,ENSG00000170255,ENSG00000255536,ENSG00000255511
chr11	20337546	20337887	11:20337546-20337887	ENSG00000254816,ENSG00000165973,ENSG00000255424,ENSG00000254720,ENSG00000255244,ENSG00000170255
chr11	20355298	20355553	11:20355298-20355553	ENSG00000109854
chr11	20363647	20364239	11:20363647-20364239	ENSG00000109854
chr11	20387080	20387873	11:20387080-20387873	ENSG00000185238,ENSG00000109854
chr11	20397237	20397587	11:20397237-20397587	ENSG00000201059,ENSG00000254906,ENSG00000255291,ENSG00000185238
chr11	20458974	20459746	11:20458974-20459746	ENSG00000201059,ENSG00000254906,ENSG00000165973,ENSG00000255291,ENSG00000255424
chr11	20459842	20460080	11:20459842-20460080	ENSG00000201059,ENSG00000254906,ENSG00000165973,ENSG00000255291,ENSG00000255424
chr11	20479430	20479858	11:20479430-20479858	ENSG00000255167,ENSG00000254816,ENSG00000201059,ENSG00000254906,ENSG00000165973,ENSG00000255291
chr11	20599856	20600081	11:20599856-20600081	ENSG00000254816,ENSG00000201059,ENSG00000254906,ENSG00000165973,ENSG00000165970,ENSG00000286382,ENSG00000255291
chr11	20610153	20610434	11:20610153-20610434	ENSG00000255167,ENSG00000254816,ENSG00000201059,ENSG00000254906,ENSG00000165973,ENSG00000165970,ENSG00000286382,ENSG00000255291
chr11	21421825	21422078	11:21421825-21422078	ENSG00000255357,ENSG00000255323,ENSG00000254820,ENSG00000252816,ENSG00000225477,ENSG00000255167,ENSG00000254816,ENSG00000201059,ENSG00000254906,ENSG00000165973
chr11	21511899	21512104	11:21511899-21512104	ENSG00000252816,ENSG00000225477,ENSG00000255167,ENSG00000254816,ENSG00000201059,ENSG00000254906,ENSG00000165973
chr11	22130737	22130938	11:22130737-22130938	ENSG00000222427,ENSG00000255357,ENSG00000255323,ENSG00000254540,ENSG00000254820,ENSG00000287962,ENSG00000225477,ENSG00000255167,ENSG00000254816,ENSG00000201059,ENSG00000254906,ENSG00000165973
chr11	22163374	22163605	11:22163374-22163605	ENSG00000255357,ENSG00000255323,ENSG00000254540,ENSG00000255372,ENSG00000254820,ENSG00000287962,ENSG00000171714,ENSG00000225477,ENSG00000255167,ENSG00000254816,ENSG00000165973
chr11	22245011	22245337	11:22245011-22245337	ENSG00000222427,ENSG00000255357,ENSG00000255323,ENSG00000254540,ENSG00000255372,ENSG00000254820,ENSG00000287962,ENSG00000171714,ENSG00000225477,ENSG00000254816,ENSG00000165973
chr11	22304388	22304857	11:22304388-22304857	ENSG00000222427,ENSG00000255357,ENSG00000255323,ENSG00000254540,ENSG00000255372,ENSG00000254820,ENSG00000287962,ENSG00000171714,ENSG00000225477,ENSG00000255167,ENSG00000254816,ENSG00000201059,ENSG00000254906,ENSG00000165973
chr11	22337620	22338000	11:22337620-22338000	ENSG00000222427,ENSG00000255357,ENSG00000255323,ENSG00000254540,ENSG00000091664,ENSG00000254768
chr11	22625025	22626196	11:22625025-22626196	ENSG00000198168,ENSG00000222427,ENSG00000148935,ENSG00000183161,ENSG00000255357,ENSG00000255323,ENSG00000254540
chr11	22787673	22787900	11:22787673-22787900	ENSG00000222427,ENSG00000148935,ENSG00000255357,ENSG00000255323,ENSG00000254540,ENSG00000091664,ENSG00000254768
chr11	22829180	22830118	11:22829180-22830118	ENSG00000255359,ENSG00000246225,ENSG00000198168,ENSG00000222427,ENSG00000255357,ENSG00000255323
chr11	22875904	22876219	11:22875904-22876219	ENSG00000255368,ENSG00000255489,ENSG00000187398,ENSG00000207252,ENSG00000277803,ENSG00000252519,ENSG00000254861,ENSG00000255193,ENSG00000254465,ENSG00000254564,ENSG00000275868,ENSG00000255293,ENSG00000271491,ENSG00000255359,ENSG00000246225,ENSG00000198168,ENSG00000222427,ENSG00000255357,ENSG00000255323,ENSG00000254540
chr11	22921004	22921260	11:22921004-22921260	ENSG00000255368,ENSG00000255489,ENSG00000187398,ENSG00000207252,ENSG00000254594,ENSG00000277803,ENSG00000252519,ENSG00000254861,ENSG00000255193,ENSG00000254465,ENSG00000254564,ENSG00000275868,ENSG00000255293,ENSG00000271491,ENSG00000255359,ENSG00000222427,ENSG00000255357,ENSG00000255323,ENSG00000254540,ENSG00000255167,ENSG00000254816
chr11	23149778	23150039	11:23149778-23150039	ENSG00000255368,ENSG00000277803,ENSG00000252519,ENSG00000254861,ENSG00000255193,ENSG00000254465,ENSG00000254564,ENSG00000275868,ENSG00000255293,ENSG00000271491,ENSG00000255418
chr11	23205332	23205807	11:23205332-23205807	ENSG00000255454,ENSG00000240298,ENSG00000255489,ENSG00000187398,ENSG00000207252,ENSG00000277803,ENSG00000252519,ENSG00000254861,ENSG00000255193,ENSG00000240881,ENSG00000254465,ENSG00000254564,ENSG00000275868,ENSG00000255293,ENSG00000271491,ENSG00000255418,ENSG00000222427,ENSG00000255357,ENSG00000255323,ENSG00000254540,ENSG00000225477
chr11	23539859	23540365	11:23539859-23540365	ENSG00000255454,ENSG00000254456,ENSG00000240298,ENSG00000255368,ENSG00000255489,ENSG00000187398,ENSG00000207252,ENSG00000254594,ENSG00000277803,ENSG00000252519,ENSG00000254861,ENSG00000255193,ENSG00000240881,ENSG00000254465,ENSG00000254564,ENSG00000275868,ENSG00000255293,ENSG00000271491,ENSG00000255357,ENSG00000255323
chr11	24198430	24199028	11:24198430-24199028	ENSG00000255454,ENSG00000254456,ENSG00000254754,ENSG00000255086,ENSG00000169550,ENSG00000240298,ENSG00000255368,ENSG00000255489,ENSG00000187398,ENSG00000207252,ENSG00000254594,ENSG00000277803,ENSG00000252519,ENSG00000254861,ENSG00000255193,ENSG00000240881,ENSG00000254465,ENSG00000254564,ENSG00000275868,ENSG00000255293,ENSG00000271491,ENSG00000222427,ENSG00000255357,ENSG00000255323
chr11	24838091	24838291	11:24838091-24838291	ENSG00000255454,ENSG00000254456,ENSG00000254754,ENSG00000255086,ENSG00000240298,ENSG00000255368,ENSG00000255489,ENSG00000187398,ENSG00000207252,ENSG00000277803,ENSG00000252519,ENSG00000254861,ENSG00000255193
chr11	25982033	25982311	11:25982033-25982311	ENSG00000255454,ENSG00000254456,ENSG00000254754,ENSG00000255086,ENSG00000287227,ENSG00000255505,ENSG00000169550,ENSG00000148942,ENSG00000176971,ENSG00000129151,ENSG00000254560,ENSG00000255094,ENSG00000240298,ENSG00000255368,ENSG00000187398
chr11	26276736	26277164	11:26276736-26277164	ENSG00000255454,ENSG00000254456,ENSG00000254754,ENSG00000255086,ENSG00000287227,ENSG00000255505,ENSG00000169550,ENSG00000148942,ENSG00000176971,ENSG00000129151,ENSG00000212289,ENSG00000255496,ENSG00000177447,ENSG00000240298,ENSG00000255368
chr11	26284688	26285172	11:26284688-26285172	ENSG00000255454,ENSG00000254456,ENSG00000254754,ENSG00000255086,ENSG00000287227,ENSG00000255505,ENSG00000169550,ENSG00000148942,ENSG00000176971,ENSG00000129151,ENSG00000255496,ENSG00000177447,ENSG00000240298,ENSG00000255368,ENSG00000187398
chr11	26297273	26297479	11:26297273-26297479	ENSG00000255454,ENSG00000254456,ENSG00000254754,ENSG00000255086,ENSG00000134343,ENSG00000287227,ENSG00000255505,ENSG00000169550,ENSG00000148942,ENSG00000176971,ENSG00000129151,ENSG00000240298
chr11	26331950	26332222	11:26331950-26332222	ENSG00000255454,ENSG00000254456,ENSG00000134343,ENSG00000254819,ENSG00000255505,ENSG00000169550,ENSG00000148942,ENSG00000176971,ENSG00000129151,ENSG00000240298,ENSG00000255368
chr11	26649833	26650042	11:26649833-26650042	ENSG00000255454,ENSG00000254456,ENSG00000255505,ENSG00000169550,ENSG00000148942,ENSG00000176971,ENSG00000129151,ENSG00000254560,ENSG00000177447,ENSG00000224411,ENSG00000240298
chr11	27184067	27184300	11:27184067-27184300	ENSG00000148942,ENSG00000176971,ENSG00000129151,ENSG00000254560,ENSG00000242527,ENSG00000278483,ENSG00000212289
chr11	27296474	27296712	11:27296474-27296712	ENSG00000176971,ENSG00000129151,ENSG00000254560,ENSG00000242527
chr11	27346858	27347235	11:27346858-27347235	ENSG00000176971,ENSG00000129151,ENSG00000254560,ENSG00000109881,ENSG00000242527,ENSG00000278483
chr11	27362235	27362446	11:27362235-27362446	ENSG00000254560,ENSG00000109881
chr11	27362950	27363455	11:27362950-27363455	ENSG00000176971,ENSG00000129151,ENSG00000254560,ENSG00000109881,ENSG00000242527,ENSG00000148943,ENSG00000278483
chr11	27372190	27372575	11:27372190-27372575	ENSG00000176971,ENSG00000129151,ENSG00000254560,ENSG00000109881,ENSG00000205213,ENSG00000242527,ENSG00000278483,ENSG00000212289
chr11	27388093	27388403	11:27388093-27388403	ENSG00000176971,ENSG00000129151,ENSG00000254560,ENSG00000205213,ENSG00000242527,ENSG00000212289
chr11	27392824	27393068	11:27392824-27393068	ENSG00000176971,ENSG00000129151,ENSG00000205213,ENSG00000242527
chr11	27406540	27406789	11:27406540-27406789	ENSG00000176971,ENSG00000129151,ENSG00000242527,ENSG00000278483,ENSG00000212289
chr11	27412342	27412553	11:27412342-27412553	ENSG00000176971,ENSG00000129151,ENSG00000242527,ENSG00000278483,ENSG00000212289,ENSG00000255496,ENSG00000177447
chr11	27420284	27420534	11:27420284-27420534	ENSG00000176971,ENSG00000129151,ENSG00000254560,ENSG00000242527,ENSG00000212289,ENSG00000255496
chr11	27420650	27421123	11:27420650-27421123	ENSG00000148942,ENSG00000176971,ENSG00000129151,ENSG00000254560,ENSG00000254862,ENSG00000242527,ENSG00000278483,ENSG00000212289,ENSG00000255496,ENSG00000224411,ENSG00000255094,ENSG00000271332,ENSG00000272882
chr11	27472581	27473063	11:27472581-27473063	ENSG00000176971,ENSG00000129151,ENSG00000254560,ENSG00000205213,ENSG00000254862,ENSG00000242527,ENSG00000148943,ENSG00000245573,ENSG00000278483,ENSG00000212289
chr11	27497327	27497529	11:27497327-27497529	ENSG00000242527,ENSG00000148943,ENSG00000245573,ENSG00000278483,ENSG00000212289
chr11	27499223	27499472	11:27499223-27499472	ENSG00000242527,ENSG00000148943,ENSG00000245573,ENSG00000278483,ENSG00000212289
chr11	27506248	27507186	11:27506248-27507186	ENSG00000148943,ENSG00000245573,ENSG00000278483,ENSG00000212289
chr11	27592195	27592623	11:27592195-27592623	ENSG00000176971,ENSG00000129151,ENSG00000254560,ENSG00000278483,ENSG00000212289,ENSG00000240036,ENSG00000255496,ENSG00000177447,ENSG00000224411,ENSG00000255094,ENSG00000207874,ENSG00000222385,ENSG00000273912,ENSG00000254606,ENSG00000248990,ENSG00000249867,ENSG00000272882
chr11	27618665	27618958	11:27618665-27618958	ENSG00000278483,ENSG00000212289,ENSG00000240036,ENSG00000254934,ENSG00000255496,ENSG00000177447,ENSG00000224411,ENSG00000255094,ENSG00000273912,ENSG00000254606,ENSG00000248990,ENSG00000249867,ENSG00000272882
chr11	27635708	27636156	11:27635708-27636156	ENSG00000245573,ENSG00000212289,ENSG00000254934,ENSG00000255496,ENSG00000177447,ENSG00000224411,ENSG00000255094,ENSG00000273912,ENSG00000254606,ENSG00000248990
chr11	27698996	27699273	11:27698996-27699273	ENSG00000176697,ENSG00000255496,ENSG00000177447,ENSG00000224411,ENSG00000255094,ENSG00000207874,ENSG00000271332,ENSG00000273912,ENSG00000254606,ENSG00000248990,ENSG00000249867
chr11	27720353	27720741	11:27720353-27720741	ENSG00000176697,ENSG00000255496,ENSG00000177447,ENSG00000224411,ENSG00000255094,ENSG00000207874,ENSG00000273912,ENSG00000254606,ENSG00000248990,ENSG00000249867
chr11	28108010	28108586	11:28108010-28108586	ENSG00000255496,ENSG00000177447,ENSG00000224411,ENSG00000255094,ENSG00000121621,ENSG00000207874,ENSG00000169519,ENSG00000271332,ENSG00000222385,ENSG00000238149,ENSG00000273912,ENSG00000254606
chr11	28230798	28231021	11:28230798-28231021	-
chr11	28342834	28343171	11:28342834-28343171	ENSG00000255496,ENSG00000177447,ENSG00000224411,ENSG00000255094,ENSG00000207874,ENSG00000271332,ENSG00000222385,ENSG00000238149,ENSG00000273912,ENSG00000254606,ENSG00000248990,ENSG00000249867,ENSG00000272882,ENSG00000243505
chr11	28343336	28343654	11:28343336-28343654	ENSG00000212289,ENSG00000255496,ENSG00000177447,ENSG00000224411,ENSG00000255094,ENSG00000207874,ENSG00000169519,ENSG00000271332,ENSG00000222385,ENSG00000238149,ENSG00000273912,ENSG00000254606,ENSG00000248990,ENSG00000249867,ENSG00000272882,ENSG00000255450,ENSG00000254734,ENSG00000243505,ENSG00000240554
chr11	29159705	29159914	11:29159705-29159914	ENSG00000255496,ENSG00000177447,ENSG00000224411,ENSG00000255094,ENSG00000207874,ENSG00000222385,ENSG00000273912,ENSG00000254606,ENSG00000248990,ENSG00000249867,ENSG00000272882,ENSG00000254526,ENSG00000255450,ENSG00000254530,ENSG00000255029,ENSG00000255117,ENSG00000255047,ENSG00000254734,ENSG00000243505,ENSG00000240554,ENSG00000261340
chr11	29334279	29334536	11:29334279-29334536	ENSG00000255496,ENSG00000177447,ENSG00000255094,ENSG00000207874,ENSG00000273912,ENSG00000254606,ENSG00000248990,ENSG00000249867,ENSG00000272882,ENSG00000255450,ENSG00000254530,ENSG00000255281,ENSG00000255029,ENSG00000255117,ENSG00000255047,ENSG00000254734,ENSG00000243505,ENSG00000240554,ENSG00000261340,ENSG00000182255
chr11	29343782	29344071	11:29343782-29344071	ENSG00000255496,ENSG00000177447,ENSG00000224411,ENSG00000255094,ENSG00000207874,ENSG00000238149,ENSG00000273912,ENSG00000254606,ENSG00000248990,ENSG00000249867,ENSG00000272882,ENSG00000255450,ENSG00000254530,ENSG00000255281,ENSG00000255227,ENSG00000255029,ENSG00000255117,ENSG00000255047,ENSG00000254734,ENSG00000243505,ENSG00000240554,ENSG00000261340,ENSG00000182255,ENSG00000255480
chr11	29432766	29433065	11:29432766-29433065	ENSG00000249867,ENSG00000272882,ENSG00000255450,ENSG00000254530,ENSG00000255281,ENSG00000255227,ENSG00000255029,ENSG00000255117,ENSG00000255047,ENSG00000254734,ENSG00000243505,ENSG00000240554,ENSG00000261340,ENSG00000182255,ENSG00000255288,ENSG00000131808
chr11	30143156	30143441	11:30143156-30143441	ENSG00000272882,ENSG00000254530,ENSG00000255281,ENSG00000255227,ENSG00000255029,ENSG00000255117,ENSG00000255047,ENSG00000254734,ENSG00000243505,ENSG00000240554,ENSG00000261340,ENSG00000182255,ENSG00000254532,ENSG00000255288,ENSG00000131808,ENSG00000242353,ENSG00000255480,ENSG00000287373
chr11	30196440	30196862	11:30196440-30196862	ENSG00000272882,ENSG00000254530,ENSG00000255281,ENSG00000255227,ENSG00000255029,ENSG00000255117,ENSG00000255047,ENSG00000254734,ENSG00000243505,ENSG00000240554,ENSG00000261340,ENSG00000182255,ENSG00000254532,ENSG00000255288,ENSG00000131808,ENSG00000242353,ENSG00000255480,ENSG00000287373,ENSG00000228061
chr11	30322853	30323483	11:30322853-30323483	ENSG00000254530,ENSG00000255029,ENSG00000255047,ENSG00000254734,ENSG00000243505,ENSG00000240554,ENSG00000261340,ENSG00000182255,ENSG00000254532,ENSG00000131808,ENSG00000152219,ENSG00000242353,ENSG00000255480,ENSG00000287373
chr11	30346153	30346417	11:30346153-30346417	ENSG00000254530,ENSG00000255029,ENSG00000255117,ENSG00000255047,ENSG00000254734,ENSG00000243505,ENSG00000240554,ENSG00000261340,ENSG00000182255,ENSG00000254532,ENSG00000131808,ENSG00000152219,ENSG00000242353,ENSG00000255480,ENSG00000287373,ENSG00000255525
chr11	30586255	30586488	11:30586255-30586488	ENSG00000242353,ENSG00000066382,ENSG00000255480,ENSG00000254489,ENSG00000287373
chr11	30605083	30605399	11:30605083-30605399	ENSG00000254530,ENSG00000255029,ENSG00000255117,ENSG00000255047,ENSG00000254734,ENSG00000243505,ENSG00000240554,ENSG00000261340,ENSG00000182255,ENSG00000131808,ENSG00000242353,ENSG00000066382,ENSG00000255480,ENSG00000254489,ENSG00000287373,ENSG00000255370,ENSG00000228061
chr11	30917902	30918195	11:30917902-30918195	ENSG00000254530,ENSG00000255029,ENSG00000255117,ENSG00000255047,ENSG00000254734,ENSG00000243505,ENSG00000240554,ENSG00000261340,ENSG00000182255,ENSG00000131808,ENSG00000242353,ENSG00000255480,ENSG00000287373,ENSG00000170959,ENSG00000255370,ENSG00000255525,ENSG00000228061
chr11	31107118	31107318	11:31107118-31107318	ENSG00000243505,ENSG00000287373,ENSG00000255370,ENSG00000255525,ENSG00000228061,ENSG00000007372,ENSG00000281880,ENSG00000285283
chr11	31240415	31240615	11:31240415-31240615	ENSG00000170959,ENSG00000255370,ENSG00000255525,ENSG00000228061,ENSG00000007372,ENSG00000281880,ENSG00000285283
chr11	31369394	31370274	11:31369394-31370274	ENSG00000170959,ENSG00000255370,ENSG00000255525,ENSG00000170946,ENSG00000228061,ENSG00000007372,ENSG00000281880,ENSG00000285283
chr11	31487912	31488194	11:31487912-31488194	ENSG00000148950,ENSG00000109911,ENSG00000228061,ENSG00000007372,ENSG00000281880,ENSG00000285283
chr11	31509123	31510315	11:31509123-31510315	ENSG00000148950,ENSG00000109911,ENSG00000228061,ENSG00000007372,ENSG00000281880,ENSG00000285283
chr11	31958178	31958561	11:31958178-31958561	ENSG00000255370,ENSG00000255525,ENSG00000228061,ENSG00000007372,ENSG00000281880,ENSG00000285283,ENSG00000255375
chr11	32052255	32052455	11:32052255-32052455	ENSG00000255525,ENSG00000228061,ENSG00000007372,ENSG00000281880,ENSG00000285283,ENSG00000254584,ENSG00000254836,ENSG00000254627,ENSG00000212551,ENSG00000255490,ENSG00000049449,ENSG00000255252,ENSG00000255375
chr11	32068376	32068681	11:32068376-32068681	ENSG00000228061,ENSG00000007372,ENSG00000281880,ENSG00000285283,ENSG00000254584,ENSG00000254627,ENSG00000212551,ENSG00000255490,ENSG00000049449,ENSG00000255252,ENSG00000255375
chr11	32090858	32091254	11:32090858-32091254	ENSG00000007372,ENSG00000285283,ENSG00000212551,ENSG00000255490,ENSG00000049449,ENSG00000255252,ENSG00000255375
chr11	32176240	32176566	11:32176240-32176566	ENSG00000255370,ENSG00000255525,ENSG00000228061,ENSG00000007372,ENSG00000281880,ENSG00000285283,ENSG00000254584,ENSG00000254836,ENSG00000212551,ENSG00000049449,ENSG00000255252,ENSG00000227160,ENSG00000255375
chr11	32188828	32189028	11:32188828-32189028	ENSG00000255370,ENSG00000255525,ENSG00000228061,ENSG00000007372,ENSG00000281880,ENSG00000285283,ENSG00000254584,ENSG00000212551,ENSG00000255252,ENSG00000227160,ENSG00000255375
chr11	32231950	32232221	11:32231950-32232221	ENSG00000255370,ENSG00000255525,ENSG00000228061,ENSG00000007372,ENSG00000281880,ENSG00000285283,ENSG00000254584,ENSG00000227160,ENSG00000255375
chr11	32312919	32313256	11:32312919-32313256	ENSG00000255525,ENSG00000228061,ENSG00000007372,ENSG00000281880,ENSG00000285283,ENSG00000227160,ENSG00000255375,ENSG00000183242,ENSG00000278822,ENSG00000273677,ENSG00000278045,ENSG00000276530,ENSG00000273908,ENSG00000270903,ENSG00000244535
chr11	32374241	32374543	11:32374241-32374543	ENSG00000228061,ENSG00000285283,ENSG00000227160,ENSG00000184937,ENSG00000183242,ENSG00000278822,ENSG00000273677,ENSG00000278045,ENSG00000276530,ENSG00000273908,ENSG00000277119,ENSG00000270903,ENSG00000244535
chr11	32386773	32387130	11:32386773-32387130	ENSG00000227160,ENSG00000184937,ENSG00000183242,ENSG00000278822,ENSG00000273677,ENSG00000278045,ENSG00000276530,ENSG00000273908,ENSG00000277119,ENSG00000270903,ENSG00000244535
chr11	32420808	32421486	11:32420808-32421486	ENSG00000184937,ENSG00000183242,ENSG00000278822,ENSG00000273677,ENSG00000278045,ENSG00000276530,ENSG00000273908,ENSG00000277119
chr11	32450474	32450723	11:32450474-32450723	ENSG00000184937,ENSG00000183242,ENSG00000278822,ENSG00000273677,ENSG00000278045,ENSG00000276530,ENSG00000273908,ENSG00000277119
chr11	32489543	32489743	11:32489543-32489743	ENSG00000183242,ENSG00000278822,ENSG00000273677,ENSG00000278045,ENSG00000276530,ENSG00000273908,ENSG00000277119,ENSG00000270903,ENSG00000244535
chr11	32583516	32583929	11:32583516-32583929	ENSG00000183242,ENSG00000278822,ENSG00000273677,ENSG00000278045,ENSG00000276530,ENSG00000273908,ENSG00000149100,ENSG00000270903
chr11	32793018	32793221	11:32793018-32793221	ENSG00000186714,ENSG00000244535
chr11	32809272	32809535	11:32809272-32809535	ENSG00000186714,ENSG00000244535,ENSG00000135378,ENSG00000200615,ENSG00000213713,ENSG00000280798,ENSG00000255207
chr11	32829598	32829798	11:32829598-32829798	ENSG00000244535,ENSG00000135378,ENSG00000213713,ENSG00000280798
chr11	32870767	32870999	11:32870767-32870999	ENSG00000244535,ENSG00000200615,ENSG00000213713,ENSG00000280798
chr11	32884813	32885040	11:32884813-32885040	ENSG00000060749,ENSG00000200615,ENSG00000213713,ENSG00000280798
chr11	32891859	32892094	11:32891859-32892094	ENSG00000060749,ENSG00000213713,ENSG00000280798
chr11	32892679	32892903	11:32892679-32892903	ENSG00000060749,ENSG00000213713,ENSG00000280798
chr11	32894177	32894477	11:32894177-32894477	ENSG00000060749,ENSG00000213713,ENSG00000280798
chr11	33015628	33016004	11:33015628-33016004	ENSG00000200615,ENSG00000121690,ENSG00000176148,ENSG00000213713,ENSG00000280798
chr11	33039149	33039790	11:33039149-33039790	ENSG00000200615,ENSG00000121690,ENSG00000176148,ENSG00000213713,ENSG00000280798
chr11	33161252	33161872	11:33161252-33161872	ENSG00000213713,ENSG00000280798,ENSG00000176102,ENSG00000247151,ENSG00000206808,ENSG00000241950,ENSG00000200485,ENSG00000241255,ENSG00000110422,ENSG00000110427,ENSG00000254537,ENSG00000255207,ENSG00000110429,ENSG00000254508
chr11	33179434	33179764	11:33179434-33179764	ENSG00000213713,ENSG00000280798,ENSG00000176102,ENSG00000247151,ENSG00000206808,ENSG00000241950,ENSG00000200485,ENSG00000241255,ENSG00000110427,ENSG00000254537,ENSG00000255207
chr11	33257127	33257378	11:33257127-33257378	ENSG00000176102,ENSG00000247151,ENSG00000241950,ENSG00000200485,ENSG00000241255,ENSG00000110422
chr11	33258191	33258624	11:33258191-33258624	ENSG00000176102,ENSG00000247151,ENSG00000241950,ENSG00000200485,ENSG00000241255,ENSG00000110422
chr11	33266541	33266788	11:33266541-33266788	ENSG00000213713,ENSG00000280798,ENSG00000241950,ENSG00000200485,ENSG00000241255,ENSG00000110422,ENSG00000110427,ENSG00000254537,ENSG00000255207
chr11	33320892	33321360	11:33320892-33321360	ENSG00000213713,ENSG00000280798,ENSG00000176102,ENSG00000247151,ENSG00000241950,ENSG00000200485,ENSG00000241255,ENSG00000110422,ENSG00000110427,ENSG00000254537,ENSG00000255207
chr11	33362421	33362703	11:33362421-33362703	ENSG00000213713,ENSG00000280798,ENSG00000241950,ENSG00000200485,ENSG00000241255,ENSG00000110427,ENSG00000254537,ENSG00000255207,ENSG00000110429,ENSG00000254508,ENSG00000255272,ENSG00000255161
chr11	33700465	33701065	11:33700465-33701065	ENSG00000110427,ENSG00000254537,ENSG00000255207,ENSG00000255202,ENSG00000205177,ENSG00000284969,ENSG00000085063,ENSG00000110429,ENSG00000254508,ENSG00000255272,ENSG00000255161
chr11	33713176	33713412	11:33713176-33713412	ENSG00000205177,ENSG00000284969,ENSG00000085063,ENSG00000110429,ENSG00000254508,ENSG00000255272,ENSG00000255161
chr11	33736867	33737144	11:33736867-33737144	ENSG00000110427,ENSG00000284969,ENSG00000085063,ENSG00000110429,ENSG00000254508,ENSG00000255272
chr11	33737355	33737807	11:33737355-33737807	ENSG00000110427,ENSG00000284969,ENSG00000085063,ENSG00000110429,ENSG00000254508,ENSG00000255272,ENSG00000255161
chr11	33808277	33808560	11:33808277-33808560	ENSG00000110427,ENSG00000254537,ENSG00000255207,ENSG00000110429,ENSG00000254508,ENSG00000255272,ENSG00000255161,ENSG00000255169,ENSG00000254619,ENSG00000255133
chr11	33829565	33829826	11:33829565-33829826	ENSG00000110427,ENSG00000254537,ENSG00000255207,ENSG00000110429,ENSG00000254508,ENSG00000255272,ENSG00000255161,ENSG00000255169,ENSG00000254619,ENSG00000255133
chr11	33885230	33885671	11:33885230-33885671	ENSG00000255207,ENSG00000255161,ENSG00000135363,ENSG00000184566
chr11	33893784	33894187	11:33893784-33894187	ENSG00000255161,ENSG00000135363,ENSG00000184566
chr11	33937371	33937605	11:33937371-33937605	ENSG00000255161,ENSG00000135363
chr11	33941712	33941966	11:33941712-33941966	ENSG00000135363
chr11	33944722	33945179	11:33944722-33945179	ENSG00000254537,ENSG00000255207,ENSG00000255272,ENSG00000255161,ENSG00000135363
chr11	33971179	33971392	11:33971179-33971392	ENSG00000255207,ENSG00000255272,ENSG00000255161,ENSG00000135363
chr11	33997038	33997318	11:33997038-33997318	ENSG00000255272,ENSG00000255161,ENSG00000286626,ENSG00000135387,ENSG00000135372
chr11	34045037	34045237	11:34045037-34045237	ENSG00000286626,ENSG00000135387
chr11	34051429	34051857	11:34051429-34051857	ENSG00000286626,ENSG00000135387,ENSG00000135372
chr11	34065946	34066146	11:34065946-34066146	ENSG00000286626,ENSG00000135387
chr11	34105252	34106090	11:34105252-34106090	ENSG00000286626,ENSG00000135387,ENSG00000135372
chr11	34174359	34174643	11:34174359-34174643	ENSG00000166016,ENSG00000201867,ENSG00000220204,ENSG00000135374
chr11	34236731	34236931	11:34236731-34236931	ENSG00000166016,ENSG00000201867
chr11	34242106	34242600	11:34242106-34242600	ENSG00000255207,ENSG00000166016,ENSG00000201867
chr11	34250977	34251421	11:34250977-34251421	ENSG00000166016,ENSG00000201867,ENSG00000135374
chr11	34266380	34266580	11:34266380-34266580	ENSG00000201867
chr11	34339290	34339578	11:34339290-34339578	ENSG00000201867,ENSG00000254708
chr11	34357897	34358251	11:34357897-34358251	ENSG00000166016,ENSG00000201867,ENSG00000220204,ENSG00000135374
chr11	34359269	34359469	11:34359269-34359469	ENSG00000166016,ENSG00000201867
chr11	34379178	34379443	11:34379178-34379443	ENSG00000201867,ENSG00000220204,ENSG00000135374
chr11	34427636	34427890	11:34427636-34427890	ENSG00000220204,ENSG00000216708,ENSG00000135374,ENSG00000121691
chr11	34438470	34439034	11:34438470-34439034	ENSG00000220204,ENSG00000216708,ENSG00000135374,ENSG00000121691
chr11	34464648	34465064	11:34464648-34465064	ENSG00000220204,ENSG00000135374,ENSG00000121691
chr11	34575390	34575626	11:34575390-34575626	ENSG00000255542,ENSG00000251862,ENSG00000270491,ENSG00000271369,ENSG00000255427,ENSG00000255271,ENSG00000135374
chr11	34585798	34586141	11:34585798-34586141	ENSG00000255542,ENSG00000110436,ENSG00000251862,ENSG00000149089,ENSG00000270491,ENSG00000271369,ENSG00000255271,ENSG00000135374
chr11	34616822	34617247	11:34616822-34617247	ENSG00000270491,ENSG00000271369,ENSG00000135373,ENSG00000255271
chr11	34791708	34792222	11:34791708-34792222	ENSG00000255542,ENSG00000270491,ENSG00000271369,ENSG00000255271,ENSG00000135374
chr11	34809627	34809854	11:34809627-34809854	ENSG00000255542,ENSG00000270491,ENSG00000271369,ENSG00000255271,ENSG00000135374
chr11	34916225	34916833	11:34916225-34916833	ENSG00000255542,ENSG00000215380,ENSG00000255004,ENSG00000110436,ENSG00000251194,ENSG00000255443,ENSG00000251862,ENSG00000110435,ENSG00000149089,ENSG00000135374
chr11	35030771	35031064	11:35030771-35031064	ENSG00000255542,ENSG00000215380,ENSG00000255004,ENSG00000110436,ENSG00000251194,ENSG00000255443,ENSG00000026508,ENSG00000255521,ENSG00000251862
chr11	35067166	35067366	11:35067166-35067366	ENSG00000215380,ENSG00000255004,ENSG00000251194,ENSG00000255443,ENSG00000026508,ENSG00000251862
chr11	35082428	35082807	11:35082428-35082807	ENSG00000255542,ENSG00000215380,ENSG00000255004,ENSG00000110436,ENSG00000251194,ENSG00000255443,ENSG00000026508,ENSG00000255521,ENSG00000251862
chr11	35083508	35083741	11:35083508-35083741	ENSG00000215380,ENSG00000255004,ENSG00000251194,ENSG00000255443,ENSG00000026508,ENSG00000255521,ENSG00000251862
chr11	35104661	35105001	11:35104661-35105001	ENSG00000255542,ENSG00000215380,ENSG00000255004,ENSG00000251194,ENSG00000255443,ENSG00000026508,ENSG00000255521,ENSG00000251862
chr11	35105365	35105839	11:35105365-35105839	ENSG00000255542,ENSG00000215380,ENSG00000255004,ENSG00000110436,ENSG00000251194,ENSG00000255443,ENSG00000026508,ENSG00000255521,ENSG00000251862
chr11	35139672	35139884	11:35139672-35139884	ENSG00000251194,ENSG00000255443,ENSG00000026508,ENSG00000255521
chr11	35160455	35160956	11:35160455-35160956	ENSG00000255542,ENSG00000215380,ENSG00000255004,ENSG00000251194,ENSG00000255443,ENSG00000026508,ENSG00000255521,ENSG00000251862
chr11	35352237	35352570	11:35352237-35352570	ENSG00000255542,ENSG00000215380,ENSG00000255004,ENSG00000110436,ENSG00000251194,ENSG00000255443,ENSG00000251862
chr11	35485718	35486014	11:35485718-35486014	ENSG00000254669,ENSG00000149090,ENSG00000255542,ENSG00000215380,ENSG00000110436,ENSG00000251862
chr11	35662571	35663206	11:35662571-35663206	ENSG00000166326,ENSG00000254686,ENSG00000179431,ENSG00000254669
chr11	35811817	35812078	11:35811817-35812078	ENSG00000280321,ENSG00000241228,ENSG00000255256,ENSG00000254672,ENSG00000285740,ENSG00000186082,ENSG00000285705,ENSG00000179431,ENSG00000254669
chr11	35821892	35822440	11:35821892-35822440	ENSG00000280321,ENSG00000263389,ENSG00000241228,ENSG00000255256,ENSG00000254672,ENSG00000285740,ENSG00000186082,ENSG00000285705,ENSG00000166326,ENSG00000179431,ENSG00000254669
chr11	35846026	35846243	11:35846026-35846243	ENSG00000241228,ENSG00000255256,ENSG00000254672,ENSG00000285740,ENSG00000186082,ENSG00000254669
chr11	35914856	35915234	11:35914856-35915234	ENSG00000263389,ENSG00000241228,ENSG00000255256,ENSG00000254672,ENSG00000254919,ENSG00000285740,ENSG00000186082,ENSG00000254669
chr11	35943800	35944203	11:35943800-35944203	ENSG00000263389,ENSG00000241228,ENSG00000255256,ENSG00000254672,ENSG00000179241,ENSG00000285740,ENSG00000186082,ENSG00000179431
chr11	36027816	36028016	11:36027816-36028016	ENSG00000280321,ENSG00000263389,ENSG00000241228,ENSG00000255256,ENSG00000254672,ENSG00000285740,ENSG00000186082,ENSG00000254669
chr11	36091232	36091599	11:36091232-36091599	ENSG00000280321,ENSG00000263389,ENSG00000241228,ENSG00000255256,ENSG00000254672,ENSG00000285740,ENSG00000186082,ENSG00000179431,ENSG00000254669,ENSG00000255542
chr11	36097459	36097772	11:36097459-36097772	ENSG00000280321,ENSG00000263389,ENSG00000241228,ENSG00000255256,ENSG00000254672,ENSG00000285740,ENSG00000254669
chr11	36104911	36105287	11:36104911-36105287	ENSG00000280321,ENSG00000263389,ENSG00000241228,ENSG00000255256,ENSG00000254672,ENSG00000179241,ENSG00000285740,ENSG00000186082,ENSG00000179431,ENSG00000254669
chr11	36149693	36150253	11:36149693-36150253	ENSG00000280321,ENSG00000263389,ENSG00000241228,ENSG00000255256,ENSG00000254672,ENSG00000285740,ENSG00000186082,ENSG00000179431,ENSG00000254669
chr11	36253350	36253550	11:36253350-36253550	ENSG00000280321,ENSG00000241228,ENSG00000255256,ENSG00000179431,ENSG00000254669
chr11	36258832	36259065	11:36258832-36259065	ENSG00000280321,ENSG00000255256,ENSG00000179431,ENSG00000254669
chr11	36289269	36289701	11:36289269-36289701	ENSG00000255186,ENSG00000110442
chr11	36334065	36334302	11:36334065-36334302	ENSG00000255186,ENSG00000254566
chr11	36361803	36362024	11:36361803-36362024	ENSG00000255186,ENSG00000254566,ENSG00000135362
chr11	36363370	36363572	11:36363370-36363572	ENSG00000255186,ENSG00000254566,ENSG00000135362
chr11	36420949	36421469	11:36420949-36421469	ENSG00000255060,ENSG00000255186,ENSG00000135362
chr11	36452286	36452582	11:36452286-36452582	ENSG00000255186,ENSG00000135362
chr11	36452935	36453203	11:36452935-36453203	ENSG00000255186,ENSG00000254566,ENSG00000135362
chr11	36478839	36479039	11:36478839-36479039	ENSG00000255186
chr11	36492748	36493073	11:36492748-36493073	ENSG00000280331,ENSG00000175104,ENSG00000255186,ENSG00000254566,ENSG00000135362,ENSG00000110442,ENSG00000179431
chr11	36509948	36510512	11:36509948-36510512	ENSG00000166349,ENSG00000280331,ENSG00000175104
chr11	36564435	36565287	11:36564435-36565287	ENSG00000166349
chr11	36586598	36586861	11:36586598-36586861	ENSG00000166352,ENSG00000175097
chr11	36594298	36595016	11:36594298-36595016	ENSG00000166352,ENSG00000175097
chr11	36618055	36618498	11:36618055-36618498	ENSG00000166352,ENSG00000175097
chr11	36657232	36657503	11:36657232-36657503	-
chr11	36672955	36673155	11:36672955-36673155	ENSG00000166352
chr11	36702630	36702958	11:36702630-36702958	ENSG00000254498
chr11	36747044	36747635	11:36747044-36747635	ENSG00000254498,ENSG00000166349
chr11	37107548	37107763	11:37107548-37107763	-
chr11	37333352	37333645	11:37333352-37333645	ENSG00000251838
chr11	37721620	37721832	11:37721620-37721832	ENSG00000254562,ENSG00000255175,ENSG00000242834,ENSG00000251838
chr11	37896162	37896363	11:37896162-37896363	ENSG00000254784,ENSG00000279004,ENSG00000254516,ENSG00000251838
chr11	37929313	37929603	11:37929313-37929603	ENSG00000254562,ENSG00000255175,ENSG00000255477,ENSG00000254784,ENSG00000279004,ENSG00000254516,ENSG00000251838
chr11	37946194	37946621	11:37946194-37946621	ENSG00000254562,ENSG00000255175,ENSG00000255477,ENSG00000254784,ENSG00000279004,ENSG00000254516,ENSG00000251838
chr11	38156545	38157054	11:38156545-38157054	ENSG00000279675,ENSG00000255347,ENSG00000270588,ENSG00000240975,ENSG00000285751,ENSG00000254562,ENSG00000255175,ENSG00000255477,ENSG00000254784,ENSG00000279004,ENSG00000251838
chr11	38538853	38539567	11:38538853-38539567	ENSG00000254579,ENSG00000279675,ENSG00000255347,ENSG00000270588,ENSG00000201591,ENSG00000240975,ENSG00000285751,ENSG00000254562,ENSG00000255175,ENSG00000255477,ENSG00000254784,ENSG00000279004,ENSG00000251838
chr11	38791399	38791861	11:38791399-38791861	ENSG00000279675,ENSG00000255347,ENSG00000270588,ENSG00000201591,ENSG00000240975,ENSG00000285751,ENSG00000254562,ENSG00000255175,ENSG00000255477,ENSG00000254784,ENSG00000279004,ENSG00000251838
chr11	39367537	39367884	11:39367537-39367884	ENSG00000255279,ENSG00000254668,ENSG00000255171,ENSG00000255563,ENSG00000242729,ENSG00000255388,ENSG00000255132,ENSG00000252922,ENSG00000254579,ENSG00000206806,ENSG00000279675,ENSG00000255347,ENSG00000270588,ENSG00000201591,ENSG00000240975,ENSG00000285751,ENSG00000254562,ENSG00000255175,ENSG00000255477,ENSG00000254784,ENSG00000279004,ENSG00000251838
chr11	39375231	39375431	11:39375231-39375431	ENSG00000255279,ENSG00000254668,ENSG00000255171,ENSG00000255563,ENSG00000242729,ENSG00000255388,ENSG00000255132,ENSG00000252922,ENSG00000254579,ENSG00000206806,ENSG00000279675,ENSG00000255347,ENSG00000270588,ENSG00000201591,ENSG00000240975,ENSG00000285751,ENSG00000254562,ENSG00000255175,ENSG00000254784
chr11	39541867	39542312	11:39541867-39542312	ENSG00000255279,ENSG00000254822,ENSG00000254668,ENSG00000255171,ENSG00000255563,ENSG00000242729,ENSG00000255388,ENSG00000255132,ENSG00000252922,ENSG00000254579,ENSG00000206806,ENSG00000279675,ENSG00000255347,ENSG00000270588,ENSG00000201591,ENSG00000240975,ENSG00000285751,ENSG00000254562,ENSG00000255175
chr11	40294074	40294427	11:40294074-40294427	ENSG00000255279,ENSG00000254822,ENSG00000255300,ENSG00000255109,ENSG00000254668,ENSG00000255171,ENSG00000255563,ENSG00000242729,ENSG00000255388,ENSG00000255132,ENSG00000252922,ENSG00000254579,ENSG00000206806,ENSG00000148948,ENSG00000279675,ENSG00000255347,ENSG00000270588
chr11	40306999	40307264	11:40306999-40307264	ENSG00000255279,ENSG00000254822,ENSG00000255300,ENSG00000255109,ENSG00000254668,ENSG00000255171,ENSG00000255563,ENSG00000242729,ENSG00000255388,ENSG00000255132,ENSG00000252922,ENSG00000254579,ENSG00000206806,ENSG00000148948,ENSG00000279675,ENSG00000255347,ENSG00000270588
chr11	40722322	40722522	11:40722322-40722522	ENSG00000255279,ENSG00000254822,ENSG00000255300,ENSG00000255109,ENSG00000254914,ENSG00000271028,ENSG00000254725,ENSG00000254668,ENSG00000255171,ENSG00000255563,ENSG00000242729,ENSG00000255388,ENSG00000255132,ENSG00000252922,ENSG00000254579,ENSG00000206806,ENSG00000279675,ENSG00000255347,ENSG00000270588
chr11	42524681	42524982	11:42524681-42524982	ENSG00000255279,ENSG00000254822,ENSG00000255300,ENSG00000255109,ENSG00000254914,ENSG00000271028,ENSG00000254725,ENSG00000251557,ENSG00000254668,ENSG00000255171,ENSG00000255563,ENSG00000242729,ENSG00000255388,ENSG00000255132,ENSG00000252922
chr11	42770456	42770778	11:42770456-42770778	ENSG00000255279,ENSG00000254822,ENSG00000255300,ENSG00000255109,ENSG00000254914,ENSG00000271028,ENSG00000254725,ENSG00000251557,ENSG00000213697,ENSG00000254668,ENSG00000255171,ENSG00000255563,ENSG00000242729,ENSG00000255388,ENSG00000255132,ENSG00000252922
chr11	43311502	43312215	11:43311502-43312215	ENSG00000254914,ENSG00000271028,ENSG00000254725,ENSG00000251557,ENSG00000166181,ENSG00000252652,ENSG00000252355,ENSG00000254463
chr11	43328125	43328330	11:43328125-43328330	ENSG00000251557,ENSG00000166181,ENSG00000252652,ENSG00000254463
chr11	43358678	43359073	11:43358678-43359073	ENSG00000251557,ENSG00000166181,ENSG00000254907,ENSG00000052841,ENSG00000254463
chr11	43366721	43366986	11:43366721-43366986	ENSG00000251557,ENSG00000254907,ENSG00000052841,ENSG00000255340,ENSG00000254463
chr11	43367368	43367568	11:43367368-43367568	ENSG00000251557,ENSG00000254907,ENSG00000052841,ENSG00000255340,ENSG00000254463
chr11	43377507	43377707	11:43377507-43377707	ENSG00000251557,ENSG00000052841,ENSG00000255340,ENSG00000254577,ENSG00000252355,ENSG00000254463,ENSG00000213697
chr11	43393971	43394232	11:43393971-43394232	ENSG00000052841,ENSG00000255340,ENSG00000254577,ENSG00000252355,ENSG00000254463
chr11	43419396	43419667	11:43419396-43419667	ENSG00000251557,ENSG00000052841,ENSG00000255340,ENSG00000254577,ENSG00000252355,ENSG00000254463,ENSG00000213697
chr11	43447030	43447402	11:43447030-43447402	ENSG00000052841,ENSG00000252355,ENSG00000254463,ENSG00000213697
chr11	43573388	43573588	11:43573388-43573588	ENSG00000254463,ENSG00000213697,ENSG00000283217,ENSG00000211568,ENSG00000235661,ENSG00000283341,ENSG00000199077
chr11	43579099	43579513	11:43579099-43579513	ENSG00000213697,ENSG00000283217,ENSG00000211568,ENSG00000235661,ENSG00000283341,ENSG00000199077
chr11	43644020	43644582	11:43644020-43644582	ENSG00000213697,ENSG00000211568,ENSG00000283341,ENSG00000149084,ENSG00000283393,ENSG00000243721
chr11	43680322	43680963	11:43680322-43680963	ENSG00000213697,ENSG00000283217,ENSG00000149084,ENSG00000283393,ENSG00000243721
chr11	43689168	43689672	11:43689168-43689672	ENSG00000149084,ENSG00000283393,ENSG00000243721
chr11	43732077	43732508	11:43732077-43732508	ENSG00000213697,ENSG00000283393,ENSG00000243721,ENSG00000254512,ENSG00000283483
chr11	43746663	43747043	11:43746663-43747043	ENSG00000254463,ENSG00000213697,ENSG00000211568,ENSG00000149084,ENSG00000283393,ENSG00000243721,ENSG00000254512,ENSG00000283483,ENSG00000254409,ENSG00000244926
chr11	43747527	43747752	11:43747527-43747752	ENSG00000213697,ENSG00000149084,ENSG00000283393,ENSG00000243721,ENSG00000254512,ENSG00000283483
chr11	43852141	43852400	11:43852141-43852400	ENSG00000213697,ENSG00000211568,ENSG00000149084,ENSG00000246250,ENSG00000283375,ENSG00000254409,ENSG00000244926,ENSG00000213693
chr11	43868989	43869348	11:43868989-43869348	ENSG00000213697,ENSG00000211568,ENSG00000246250,ENSG00000283375,ENSG00000166199,ENSG00000205126,ENSG00000187479,ENSG00000254409,ENSG00000244926,ENSG00000213693
chr11	43880573	43881211	11:43880573-43881211	ENSG00000246250,ENSG00000166199,ENSG00000205126,ENSG00000187479,ENSG00000254409,ENSG00000244926,ENSG00000213693
chr11	43952465	43952745	11:43952465-43952745	ENSG00000205126,ENSG00000244953,ENSG00000187479,ENSG00000254409,ENSG00000244926,ENSG00000213693
chr11	44037403	44037697	11:44037403-44037697	ENSG00000166199,ENSG00000205126,ENSG00000187479,ENSG00000254409,ENSG00000244926,ENSG00000213693
chr11	44065965	44066513	11:44065965-44066513	ENSG00000255165,ENSG00000110455,ENSG00000205126
chr11	44094384	44094584	11:44094384-44094584	ENSG00000151348,ENSG00000110455
chr11	44095488	44095827	11:44095488-44095827	ENSG00000151348,ENSG00000110455
chr11	44110277	44110593	11:44110277-44110593	ENSG00000255451,ENSG00000052850,ENSG00000151348
chr11	44286429	44286629	11:44286429-44286629	ENSG00000254746,ENSG00000254514,ENSG00000255106,ENSG00000255451,ENSG00000052850
chr11	44333288	44333591	11:44333288-44333591	ENSG00000255041,ENSG00000286418,ENSG00000254651,ENSG00000254746,ENSG00000255519,ENSG00000254514,ENSG00000276639,ENSG00000254519,ENSG00000275725,ENSG00000255079,ENSG00000287984,ENSG00000254427,ENSG00000255451,ENSG00000052850
chr11	44523555	44523815	11:44523555-44523815	ENSG00000255041,ENSG00000286418,ENSG00000254651,ENSG00000254746,ENSG00000255519,ENSG00000254514,ENSG00000255091,ENSG00000254519,ENSG00000275725,ENSG00000255079,ENSG00000255106,ENSG00000255451,ENSG00000052850
chr11	44530521	44530771	11:44530521-44530771	ENSG00000286418,ENSG00000275725,ENSG00000255106,ENSG00000255451,ENSG00000052850
chr11	44531119	44531475	11:44531119-44531475	ENSG00000255041,ENSG00000286418,ENSG00000254651,ENSG00000254746,ENSG00000255519,ENSG00000254514,ENSG00000276639,ENSG00000254519,ENSG00000275725,ENSG00000255079,ENSG00000287984,ENSG00000019505,ENSG00000255106,ENSG00000255451,ENSG00000052850
chr11	44550149	44550523	11:44550149-44550523	ENSG00000275725,ENSG00000255079,ENSG00000085117,ENSG00000255106
chr11	44556715	44557176	11:44556715-44557176	ENSG00000275725,ENSG00000255079,ENSG00000287984,ENSG00000255092,ENSG00000254693,ENSG00000085117,ENSG00000255106
chr11	44565092	44565743	11:44565092-44565743	ENSG00000255092,ENSG00000254693,ENSG00000085117
chr11	44614422	44614678	11:44614422-44614678	ENSG00000275725,ENSG00000255079,ENSG00000255092,ENSG00000254693,ENSG00000085117
chr11	44621166	44621366	11:44621166-44621366	ENSG00000275725,ENSG00000255079,ENSG00000255032,ENSG00000244267,ENSG00000085117
chr11	44766038	44766637	11:44766038-44766637	ENSG00000255041,ENSG00000286418,ENSG00000254651,ENSG00000254746,ENSG00000255519,ENSG00000254514,ENSG00000175264,ENSG00000276639,ENSG00000254519,ENSG00000275725,ENSG00000255079,ENSG00000255032,ENSG00000157570,ENSG00000254654,ENSG00000287984
chr11	44780949	44781298	11:44780949-44781298	ENSG00000255041,ENSG00000286418,ENSG00000254651,ENSG00000254746,ENSG00000255519,ENSG00000254514,ENSG00000175264,ENSG00000255091,ENSG00000276639,ENSG00000254519,ENSG00000255426,ENSG00000275725,ENSG00000255079,ENSG00000255032,ENSG00000254654,ENSG00000287984,ENSG00000254664,ENSG00000019505,ENSG00000254497,ENSG00000254427,ENSG00000255267,ENSG00000255451
chr11	44862154	44862595	11:44862154-44862595	ENSG00000255041,ENSG00000286418,ENSG00000254651,ENSG00000254746,ENSG00000255519,ENSG00000254514,ENSG00000175264,ENSG00000255091,ENSG00000276639,ENSG00000254519,ENSG00000255426,ENSG00000275725,ENSG00000255079,ENSG00000255032,ENSG00000157570,ENSG00000254654,ENSG00000287984,ENSG00000019505,ENSG00000254497,ENSG00000254427,ENSG00000255267
chr11	44911344	44911554	11:44911344-44911554	ENSG00000275725,ENSG00000255079,ENSG00000255032,ENSG00000157570,ENSG00000254654,ENSG00000287984,ENSG00000019505
chr11	44916694	44917149	11:44916694-44917149	ENSG00000255041,ENSG00000286418,ENSG00000254651,ENSG00000254746,ENSG00000255519,ENSG00000254514,ENSG00000276639,ENSG00000254519,ENSG00000275725,ENSG00000255079,ENSG00000255032,ENSG00000157570,ENSG00000175274,ENSG00000254654,ENSG00000287984,ENSG00000254664,ENSG00000019505,ENSG00000254497,ENSG00000254427,ENSG00000255267
chr11	44939614	44939814	11:44939614-44939814	ENSG00000175274,ENSG00000254654,ENSG00000287984,ENSG00000254664,ENSG00000019505,ENSG00000254497,ENSG00000254427
chr11	45093266	45093691	11:45093266-45093691	ENSG00000255041,ENSG00000286418,ENSG00000254651,ENSG00000254746,ENSG00000255519,ENSG00000254514,ENSG00000276639,ENSG00000255426,ENSG00000175274,ENSG00000254654,ENSG00000287984,ENSG00000019485,ENSG00000254664,ENSG00000019505,ENSG00000254497,ENSG00000254427
chr11	45147063	45147376	11:45147063-45147376	ENSG00000255041,ENSG00000286418,ENSG00000254651,ENSG00000254746,ENSG00000255519,ENSG00000254514,ENSG00000175264,ENSG00000255091,ENSG00000276639,ENSG00000254519,ENSG00000255426,ENSG00000254654,ENSG00000287984,ENSG00000019485,ENSG00000254664,ENSG00000019505,ENSG00000254497,ENSG00000254427,ENSG00000255267
chr11	45179497	45179767	11:45179497-45179767	ENSG00000255041,ENSG00000286418,ENSG00000254651,ENSG00000254746,ENSG00000255519,ENSG00000175264,ENSG00000255091,ENSG00000254519,ENSG00000254654,ENSG00000287984,ENSG00000019485,ENSG00000254664,ENSG00000019505,ENSG00000254497,ENSG00000254427,ENSG00000255267
chr11	45185229	45185515	11:45185229-45185515	ENSG00000255041,ENSG00000286418,ENSG00000254651,ENSG00000254746,ENSG00000255519,ENSG00000254514,ENSG00000175264,ENSG00000255091,ENSG00000276639,ENSG00000254519,ENSG00000254654,ENSG00000287984,ENSG00000019485,ENSG00000254664,ENSG00000019505,ENSG00000254497,ENSG00000254427,ENSG00000255267
chr11	45771296	45771770	11:45771296-45771770	ENSG00000255041,ENSG00000286418,ENSG00000254651,ENSG00000254746,ENSG00000255519,ENSG00000254514,ENSG00000175264,ENSG00000255091,ENSG00000276639,ENSG00000254519,ENSG00000255426,ENSG00000255226,ENSG00000254427,ENSG00000255267,ENSG00000205106
chr11	45804962	45805162	11:45804962-45805162	ENSG00000255041,ENSG00000254651,ENSG00000254746,ENSG00000255519,ENSG00000175264,ENSG00000255091,ENSG00000276639,ENSG00000254519,ENSG00000255426,ENSG00000255226,ENSG00000254427,ENSG00000255447,ENSG00000181830
chr11	45847081	45847557	11:45847081-45847557	ENSG00000175264,ENSG00000276639,ENSG00000254519,ENSG00000255426,ENSG00000255226,ENSG00000121680,ENSG00000234776,ENSG00000255498,ENSG00000121671
chr11	45847998	45848276	11:45847998-45848276	ENSG00000255426,ENSG00000234776,ENSG00000255498,ENSG00000121671
chr11	45885320	45885531	11:45885320-45885531	ENSG00000121680,ENSG00000234776,ENSG00000255498,ENSG00000121653
chr11	45917841	45918394	11:45917841-45918394	ENSG00000165905,ENSG00000121680,ENSG00000234776,ENSG00000255498,ENSG00000121653
chr11	45983237	45983639	11:45983237-45983639	ENSG00000276639,ENSG00000255426,ENSG00000255269,ENSG00000254871,ENSG00000135365
chr11	45994509	45994789	11:45994509-45994789	ENSG00000255269
chr11	45995448	45995768	11:45995448-45995768	ENSG00000255269,ENSG00000254871
chr11	46121334	46121534	11:46121334-46121534	ENSG00000255269,ENSG00000254871,ENSG00000255314,ENSG00000254653,ENSG00000135365
chr11	46127213	46127530	11:46127213-46127530	ENSG00000264102,ENSG00000255269,ENSG00000254871,ENSG00000255314,ENSG00000254653,ENSG00000135365
chr11	46243236	46243630	11:46243236-46243630	ENSG00000283497,ENSG00000265014,ENSG00000244313,ENSG00000180720,ENSG00000110492,ENSG00000264102,ENSG00000149091,ENSG00000157613,ENSG00000255007,ENSG00000254639,ENSG00000255269,ENSG00000254871
chr11	46249554	46249754	11:46249554-46249754	ENSG00000283497,ENSG00000265014,ENSG00000244313,ENSG00000180720,ENSG00000110492,ENSG00000264102,ENSG00000149091,ENSG00000157613,ENSG00000255007,ENSG00000254639,ENSG00000255269
chr11	46318252	46318589	11:46318252-46318589	ENSG00000283497,ENSG00000265014,ENSG00000244313,ENSG00000180720,ENSG00000110492,ENSG00000264102,ENSG00000149091,ENSG00000157613,ENSG00000255007,ENSG00000254639,ENSG00000255269
chr11	46347222	46347496	11:46347222-46347496	ENSG00000283497,ENSG00000265014,ENSG00000244313,ENSG00000180720,ENSG00000110492,ENSG00000264102,ENSG00000149091
chr11	46529323	46529523	11:46529323-46529523	ENSG00000285658,ENSG00000283497,ENSG00000265014,ENSG00000244313,ENSG00000110497,ENSG00000180720,ENSG00000110492,ENSG00000264102
chr11	46593916	46594239	11:46593916-46594239	ENSG00000175224,ENSG00000180423,ENSG00000285658,ENSG00000283497,ENSG00000265014,ENSG00000244313,ENSG00000110497,ENSG00000180720,ENSG00000110492,ENSG00000264102
chr11	46611905	46612305	11:46611905-46612305	ENSG00000180210,ENSG00000175224,ENSG00000180423,ENSG00000285658,ENSG00000283497,ENSG00000265014,ENSG00000244313,ENSG00000110497,ENSG00000180720,ENSG00000110492,ENSG00000264102
chr11	46669830	46670111	11:46669830-46670111	ENSG00000180210,ENSG00000175220,ENSG00000175224,ENSG00000285658,ENSG00000283497,ENSG00000265014,ENSG00000244313,ENSG00000180720,ENSG00000110492
chr11	46700553	46701122	11:46700553-46701122	ENSG00000180210,ENSG00000175213,ENSG00000175220,ENSG00000180720
chr11	46755988	46756417	11:46755988-46756417	ENSG00000212135,ENSG00000252427,ENSG00000263540,ENSG00000175216,ENSG00000180210
chr11	46826770	46827015	11:46826770-46827015	ENSG00000255520,ENSG00000247675,ENSG00000175216,ENSG00000180210
chr11	46832806	46833212	11:46832806-46833212	ENSG00000255520,ENSG00000134569,ENSG00000247675,ENSG00000175216,ENSG00000180210,ENSG00000285658,ENSG00000283497,ENSG00000265014,ENSG00000244313
chr11	46846218	46846488	11:46846218-46846488	ENSG00000255520,ENSG00000134569,ENSG00000247675,ENSG00000175216,ENSG00000180210
chr11	46919895	46920128	11:46919895-46920128	ENSG00000255520,ENSG00000271350,ENSG00000149179,ENSG00000286450,ENSG00000134569
chr11	47003533	47003815	11:47003533-47003815	ENSG00000255520,ENSG00000271350
chr11	47004708	47005070	11:47004708-47005070	ENSG00000255520,ENSG00000271350,ENSG00000149179,ENSG00000134569
chr11	47056214	47056629	11:47056214-47056629	ENSG00000255520,ENSG00000271350,ENSG00000149179,ENSG00000283497,ENSG00000265014,ENSG00000244313,ENSG00000254993
chr11	47161165	47161401	11:47161165-47161401	ENSG00000243802,ENSG00000270060,ENSG00000149182,ENSG00000255520,ENSG00000149179,ENSG00000134569
chr11	47161674	47161882	11:47161674-47161882	ENSG00000134571,ENSG00000256897,ENSG00000243802,ENSG00000275208,ENSG00000165912,ENSG00000270060,ENSG00000149182,ENSG00000255520,ENSG00000149179,ENSG00000134569
chr11	47176762	47177115	11:47176762-47177115	ENSG00000134571,ENSG00000256746,ENSG00000025434,ENSG00000134575,ENSG00000256897,ENSG00000134574,ENSG00000243802,ENSG00000275208,ENSG00000165912,ENSG00000149182
chr11	47177247	47177556	11:47177247-47177556	ENSG00000134571,ENSG00000256746,ENSG00000025434,ENSG00000134575,ENSG00000256897,ENSG00000134574,ENSG00000243802,ENSG00000275208,ENSG00000165912,ENSG00000149182
chr11	47214813	47215147	11:47214813-47215147	ENSG00000134571,ENSG00000256746,ENSG00000025434,ENSG00000134575,ENSG00000256897,ENSG00000134574,ENSG00000243802,ENSG00000275208,ENSG00000165912,ENSG00000149182
chr11	47259558	47259813	11:47259558-47259813	ENSG00000134571,ENSG00000256746,ENSG00000110514,ENSG00000025434,ENSG00000134575,ENSG00000256897,ENSG00000243802,ENSG00000165912
chr11	47269507	47270080	11:47269507-47270080	ENSG00000134571,ENSG00000256746,ENSG00000110514,ENSG00000025434,ENSG00000134575,ENSG00000256897,ENSG00000243802
chr11	47325693	47325964	11:47325693-47325964	ENSG00000134571,ENSG00000283338,ENSG00000256746,ENSG00000110514,ENSG00000134575,ENSG00000256897,ENSG00000243802
chr11	47378402	47378732	11:47378402-47378732	ENSG00000172247,ENSG00000165915,ENSG00000264583,ENSG00000255197,ENSG00000066336,ENSG00000134571,ENSG00000134575,ENSG00000256897
chr11	47408019	47408619	11:47408019-47408619	ENSG00000165916,ENSG00000165915,ENSG00000264583,ENSG00000255197,ENSG00000066336,ENSG00000134571,ENSG00000134575
chr11	47426433	47426773	11:47426433-47426773	ENSG00000270072,ENSG00000165917,ENSG00000165916,ENSG00000165915,ENSG00000264583,ENSG00000255197,ENSG00000134571
chr11	47454318	47454587	11:47454318-47454587	ENSG00000196666,ENSG00000172247,ENSG00000270072,ENSG00000149187,ENSG00000165917,ENSG00000165916,ENSG00000255197,ENSG00000134571
chr11	47553047	47553638	11:47553047-47553638	ENSG00000196666,ENSG00000172247,ENSG00000231880,ENSG00000200376,ENSG00000123444,ENSG00000110536,ENSG00000213619,ENSG00000265559,ENSG00000270072,ENSG00000149187
chr11	47565374	47565890	11:47565374-47565890	ENSG00000196666,ENSG00000172247,ENSG00000231880,ENSG00000200376,ENSG00000123444,ENSG00000110536,ENSG00000213619,ENSG00000265559,ENSG00000270072,ENSG00000149187
chr11	47578955	47579207	11:47578955-47579207	ENSG00000196666,ENSG00000172247,ENSG00000231880,ENSG00000200376,ENSG00000123444,ENSG00000110536,ENSG00000213619,ENSG00000270072,ENSG00000149187
chr11	47642384	47642982	11:47642384-47642982	ENSG00000196666,ENSG00000172247,ENSG00000109919,ENSG00000165923,ENSG00000109920,ENSG00000200090,ENSG00000271543,ENSG00000252941,ENSG00000252874,ENSG00000270072
chr11	47715200	47715656	11:47715200-47715656	ENSG00000172247,ENSG00000165923,ENSG00000109920,ENSG00000200090,ENSG00000271543,ENSG00000252941,ENSG00000252874
chr11	47767266	47767775	11:47767266-47767775	ENSG00000196666,ENSG00000172247,ENSG00000109919,ENSG00000165923,ENSG00000109920,ENSG00000200090,ENSG00000030066,ENSG00000271543,ENSG00000252941,ENSG00000252874,ENSG00000270072
chr11	47848305	47848753	11:47848305-47848753	ENSG00000200090,ENSG00000030066,ENSG00000271543,ENSG00000252941,ENSG00000252874,ENSG00000271557
chr11	47856192	47856585	11:47856192-47856585	ENSG00000030066,ENSG00000271543,ENSG00000252941,ENSG00000252874,ENSG00000271557,ENSG00000254780,ENSG00000254832,ENSG00000255053,ENSG00000254920,ENSG00000249910,ENSG00000254567,ENSG00000226268
chr11	47917983	47918439	11:47917983-47918439	ENSG00000271543,ENSG00000252941,ENSG00000252874,ENSG00000254780,ENSG00000149177,ENSG00000263693,ENSG00000175619,ENSG00000255514,ENSG00000172208,ENSG00000182565,ENSG00000184789,ENSG00000254925,ENSG00000255215,ENSG00000237388,ENSG00000255113,ENSG00000255304,ENSG00000254832,ENSG00000255534,ENSG00000213607,ENSG00000255297,ENSG00000254674,ENSG00000255053,ENSG00000254728,ENSG00000254920,ENSG00000255527,ENSG00000249910,ENSG00000254517,ENSG00000220948,ENSG00000254764,ENSG00000205044,ENSG00000182053,ENSG00000288434,ENSG00000214891,ENSG00000276637,ENSG00000254801,ENSG00000229361,ENSG00000255452,ENSG00000254412,ENSG00000254993,ENSG00000254567,ENSG00000255532,ENSG00000254496,ENSG00000226268
chr11	48006575	48006979	11:48006575-48006979	ENSG00000252874,ENSG00000149177,ENSG00000254879,ENSG00000263693,ENSG00000175619,ENSG00000255514,ENSG00000172208,ENSG00000197161,ENSG00000176540,ENSG00000182565,ENSG00000184789,ENSG00000254925,ENSG00000255215,ENSG00000237388,ENSG00000255113,ENSG00000255304,ENSG00000254832,ENSG00000255534,ENSG00000213607,ENSG00000255297,ENSG00000254674,ENSG00000255053,ENSG00000255551,ENSG00000254728,ENSG00000254920,ENSG00000255527,ENSG00000249910,ENSG00000254517,ENSG00000220948,ENSG00000254764,ENSG00000205044,ENSG00000182053,ENSG00000288434,ENSG00000214891,ENSG00000276637,ENSG00000254801,ENSG00000229361,ENSG00000255452,ENSG00000254412,ENSG00000255338,ENSG00000254993,ENSG00000254567,ENSG00000086205,ENSG00000255532,ENSG00000123447,ENSG00000254496,ENSG00000226268,ENSG00000205035,ENSG00000219061,ENSG00000288177
chr11	48020186	48020386	11:48020186-48020386	ENSG00000149177,ENSG00000254879,ENSG00000263693,ENSG00000255514,ENSG00000184789,ENSG00000254832,ENSG00000255534,ENSG00000213607,ENSG00000254674,ENSG00000255053,ENSG00000254728,ENSG00000220948,ENSG00000254764,ENSG00000205044,ENSG00000182053,ENSG00000288434,ENSG00000276637,ENSG00000254801,ENSG00000229361,ENSG00000255452,ENSG00000254412,ENSG00000255338,ENSG00000254993,ENSG00000254567,ENSG00000255532,ENSG00000254496,ENSG00000226268
chr11	48061264	48061763	11:48061264-48061763	ENSG00000252941,ENSG00000252874,ENSG00000149177,ENSG00000263693,ENSG00000175619,ENSG00000255514,ENSG00000172208,ENSG00000176567,ENSG00000176540,ENSG00000182565,ENSG00000184789,ENSG00000254925,ENSG00000255215,ENSG00000237388,ENSG00000255113,ENSG00000255304,ENSG00000254832,ENSG00000255534,ENSG00000213607,ENSG00000255297,ENSG00000254674,ENSG00000255053,ENSG00000255551,ENSG00000254728,ENSG00000254920,ENSG00000255527,ENSG00000249910,ENSG00000254517,ENSG00000220948,ENSG00000254764,ENSG00000205044,ENSG00000182053,ENSG00000288434,ENSG00000214891,ENSG00000276637,ENSG00000254801,ENSG00000229361,ENSG00000255452,ENSG00000254412,ENSG00000255338,ENSG00000254993,ENSG00000254567,ENSG00000086205,ENSG00000255532,ENSG00000254496,ENSG00000226268,ENSG00000205035
chr11	48109989	48110239	11:48109989-48110239	ENSG00000271543,ENSG00000252941,ENSG00000252874,ENSG00000254780,ENSG00000149177,ENSG00000263693,ENSG00000175619,ENSG00000255514,ENSG00000172208,ENSG00000184789,ENSG00000255215,ENSG00000237388,ENSG00000255304,ENSG00000254832,ENSG00000255534,ENSG00000213607,ENSG00000255297,ENSG00000254674,ENSG00000255053,ENSG00000255551,ENSG00000254728,ENSG00000254920,ENSG00000255527,ENSG00000249910,ENSG00000254517,ENSG00000220948,ENSG00000254764,ENSG00000205044,ENSG00000182053,ENSG00000288434,ENSG00000214891,ENSG00000276637,ENSG00000254801,ENSG00000229361,ENSG00000255452,ENSG00000255338,ENSG00000254993,ENSG00000254567,ENSG00000086205,ENSG00000255532,ENSG00000254496,ENSG00000226268,ENSG00000205035
chr11	48172968	48173185	11:48172968-48173185	ENSG00000149177,ENSG00000263693,ENSG00000175619,ENSG00000255514,ENSG00000172208,ENSG00000176567,ENSG00000176547,ENSG00000197161,ENSG00000176540,ENSG00000182565,ENSG00000184789,ENSG00000254925,ENSG00000255215,ENSG00000237388,ENSG00000255113,ENSG00000255304,ENSG00000254832,ENSG00000255534,ENSG00000213607,ENSG00000255297,ENSG00000254674,ENSG00000255053,ENSG00000255551,ENSG00000254728,ENSG00000254920,ENSG00000255527,ENSG00000249910,ENSG00000254517,ENSG00000220948,ENSG00000254764,ENSG00000205044,ENSG00000182053,ENSG00000288434,ENSG00000214891,ENSG00000276637,ENSG00000254801,ENSG00000229361,ENSG00000255452,ENSG00000254412,ENSG00000255338,ENSG00000254993,ENSG00000254567,ENSG00000086205,ENSG00000255532,ENSG00000123447,ENSG00000254496,ENSG00000226268,ENSG00000205035,ENSG00000254487,ENSG00000255268,ENSG00000265973,ENSG00000255214,ENSG00000255190,ENSG00000254800,ENSG00000255111,ENSG00000254408,ENSG00000255042,ENSG00000254518,ENSG00000254840,ENSG00000214883
chr11	48307825	48308106	11:48307825-48308106	ENSG00000175619,ENSG00000255514,ENSG00000172208,ENSG00000176567,ENSG00000176555,ENSG00000176547,ENSG00000197161,ENSG00000176540,ENSG00000182565,ENSG00000184789,ENSG00000254925,ENSG00000255215,ENSG00000237388,ENSG00000255113,ENSG00000255304,ENSG00000254832,ENSG00000255534,ENSG00000213607,ENSG00000255297,ENSG00000254674,ENSG00000255053,ENSG00000255551,ENSG00000254728,ENSG00000254920,ENSG00000255527,ENSG00000249910,ENSG00000254517,ENSG00000220948,ENSG00000254764,ENSG00000205044,ENSG00000182053,ENSG00000288434,ENSG00000214891,ENSG00000276637,ENSG00000254801,ENSG00000229361,ENSG00000255452,ENSG00000254412,ENSG00000255338,ENSG00000254993,ENSG00000254567,ENSG00000086205,ENSG00000255532,ENSG00000123447,ENSG00000254496,ENSG00000226268,ENSG00000205035,ENSG00000254487,ENSG00000255268,ENSG00000219061,ENSG00000265973,ENSG00000288177,ENSG00000255550,ENSG00000255214,ENSG00000255190,ENSG00000254800,ENSG00000255111,ENSG00000254940,ENSG00000254624,ENSG00000255042,ENSG00000255001,ENSG00000254518,ENSG00000254840,ENSG00000214883
chr11	49995687	49995964	11:49995687-49995964	ENSG00000176540,ENSG00000182565,ENSG00000184789,ENSG00000254925,ENSG00000255215,ENSG00000237388,ENSG00000255113,ENSG00000255304,ENSG00000254832,ENSG00000255534,ENSG00000213607,ENSG00000255297,ENSG00000254674,ENSG00000255053,ENSG00000255551,ENSG00000254728,ENSG00000254920,ENSG00000255527,ENSG00000249910,ENSG00000254517,ENSG00000220948,ENSG00000254764,ENSG00000205044,ENSG00000182053,ENSG00000288434,ENSG00000214891,ENSG00000276637,ENSG00000254801,ENSG00000229361,ENSG00000255452,ENSG00000254412,ENSG00000255338,ENSG00000254993,ENSG00000254567,ENSG00000086205,ENSG00000255532,ENSG00000123447,ENSG00000254496,ENSG00000226268,ENSG00000205035,ENSG00000254487,ENSG00000255268,ENSG00000219061,ENSG00000265973,ENSG00000288177,ENSG00000255550,ENSG00000255214,ENSG00000255190,ENSG00000254800,ENSG00000255111,ENSG00000254408,ENSG00000254472,ENSG00000254637,ENSG00000254940,ENSG00000254624,ENSG00000258817,ENSG00000221954,ENSG00000283605,ENSG00000260811,ENSG00000260595,ENSG00000255199,ENSG00000286983,ENSG00000236919,ENSG00000255500,ENSG00000255042,ENSG00000255001,ENSG00000254518,ENSG00000254840,ENSG00000214883
chr11	50174381	50174596	11:50174381-50174596	ENSG00000172208,ENSG00000184789,ENSG00000254925,ENSG00000255215,ENSG00000237388,ENSG00000255113,ENSG00000255304,ENSG00000254832,ENSG00000255534,ENSG00000255297,ENSG00000254674,ENSG00000255053,ENSG00000254728,ENSG00000254920,ENSG00000255527,ENSG00000249910,ENSG00000254517,ENSG00000220948,ENSG00000254764,ENSG00000205044,ENSG00000182053,ENSG00000288434,ENSG00000214891,ENSG00000276637,ENSG00000254801,ENSG00000229361,ENSG00000255452,ENSG00000254412,ENSG00000255338,ENSG00000254993,ENSG00000254567,ENSG00000086205,ENSG00000255532,ENSG00000123447,ENSG00000254496,ENSG00000226268,ENSG00000205035,ENSG00000254487,ENSG00000255268,ENSG00000219061,ENSG00000265973,ENSG00000288177,ENSG00000255550,ENSG00000255214,ENSG00000255190,ENSG00000254800,ENSG00000255111,ENSG00000254408,ENSG00000254472,ENSG00000254637,ENSG00000254940,ENSG00000254624,ENSG00000258817,ENSG00000283605,ENSG00000260811,ENSG00000260595,ENSG00000255199,ENSG00000255442,ENSG00000287538,ENSG00000286983,ENSG00000236919,ENSG00000255500,ENSG00000255042,ENSG00000255001,ENSG00000254518,ENSG00000254840,ENSG00000214883
chr11	55942807	55943069	11:55942807-55943069	ENSG00000237610,ENSG00000185926,ENSG00000255312,ENSG00000255560,ENSG00000254769,ENSG00000254464,ENSG00000227547,ENSG00000225997,ENSG00000255349,ENSG00000221840,ENSG00000255078,ENSG00000150244,ENSG00000255543,ENSG00000255283,ENSG00000255110,ENSG00000166007,ENSG00000254828,ENSG00000254663,ENSG00000254723,ENSG00000181961,ENSG00000181958,ENSG00000254891,ENSG00000255077,ENSG00000255493,ENSG00000255196,ENSG00000181950,ENSG00000255294,ENSG00000181943,ENSG00000254576,ENSG00000233301,ENSG00000181939,ENSG00000279514,ENSG00000172188,ENSG00000181927,ENSG00000174982,ENSG00000181903,ENSG00000254841,ENSG00000188439,ENSG00000254804,ENSG00000254457,ENSG00000186886,ENSG00000181837,ENSG00000279761,ENSG00000255019,ENSG00000186113,ENSG00000279395,ENSG00000186119,ENSG00000205030,ENSG00000205029,ENSG00000186124,ENSG00000255204,ENSG00000255499,ENSG00000254547,ENSG00000124900,ENSG00000227806,ENSG00000187612,ENSG00000167825,ENSG00000255416,ENSG00000254807,ENSG00000174970,ENSG00000214880,ENSG00000149133,ENSG00000182365,ENSG00000181785,ENSG00000184741,ENSG00000181780,ENSG00000225538,ENSG00000172154,ENSG00000254524,ENSG00000181767,ENSG00000255140,ENSG00000181761,ENSG00000254848,ENSG00000167822,ENSG00000254947,ENSG00000181752,ENSG00000255217,ENSG00000174957,ENSG00000230213,ENSG00000213604,ENSG00000254658,ENSG00000181718,ENSG00000172489,ENSG00000181698,ENSG00000181693,ENSG00000255461,ENSG00000280314,ENSG00000254722,ENSG00000255134,ENSG00000150261,ENSG00000172487,ENSG00000242208,ENSG00000172199,ENSG00000254903,ENSG00000255466,ENSG00000272987,ENSG00000279961,ENSG00000230416,ENSG00000284732,ENSG00000150269,ENSG00000174937,ENSG00000254752,ENSG00000181371,ENSG00000254411,ENSG00000254490,ENSG00000254660,ENSG00000254603,ENSG00000185701,ENSG00000255223,ENSG00000254834,ENSG00000172459,ENSG00000232511,ENSG00000238041,ENSG00000174914,ENSG00000254953,ENSG00000181325,ENSG00000172457,ENSG00000274770,ENSG00000286704,ENSG00000254825,ENSG00000205025,ENSG00000241356,ENSG00000274150,ENSG00000181282,ENSG00000181273,ENSG00000283307
chr11	56624620	56624825	11:56624620-56624825	ENSG00000237610,ENSG00000185926,ENSG00000255312,ENSG00000255560,ENSG00000254769,ENSG00000254464,ENSG00000227547,ENSG00000225997,ENSG00000255349,ENSG00000221840,ENSG00000255078,ENSG00000150244,ENSG00000255543,ENSG00000255283,ENSG00000255110,ENSG00000166007,ENSG00000254828,ENSG00000254663,ENSG00000254723,ENSG00000181961,ENSG00000181958,ENSG00000254891,ENSG00000255077,ENSG00000255493,ENSG00000255196,ENSG00000181950,ENSG00000255294,ENSG00000181943,ENSG00000254576,ENSG00000233301,ENSG00000181939,ENSG00000279514,ENSG00000172188,ENSG00000181927,ENSG00000174982,ENSG00000181903,ENSG00000254841,ENSG00000188439,ENSG00000254804,ENSG00000254457,ENSG00000186886,ENSG00000181837,ENSG00000279761,ENSG00000255019,ENSG00000186113,ENSG00000279395,ENSG00000186119,ENSG00000205030,ENSG00000205029,ENSG00000186124,ENSG00000255204,ENSG00000255499,ENSG00000254547,ENSG00000124900,ENSG00000187612,ENSG00000214880,ENSG00000149133,ENSG00000182365,ENSG00000181785,ENSG00000184741,ENSG00000181780,ENSG00000225538,ENSG00000172154,ENSG00000254524,ENSG00000181767,ENSG00000255140,ENSG00000181761,ENSG00000254848,ENSG00000167822,ENSG00000254947,ENSG00000181752,ENSG00000255217,ENSG00000174957,ENSG00000230213,ENSG00000213604,ENSG00000254658,ENSG00000181718,ENSG00000172489,ENSG00000181698,ENSG00000181693,ENSG00000255461,ENSG00000280314,ENSG00000254722,ENSG00000255134,ENSG00000150261,ENSG00000172487,ENSG00000242208,ENSG00000172199,ENSG00000254903,ENSG00000255466,ENSG00000272987,ENSG00000279961,ENSG00000230416,ENSG00000284732,ENSG00000150269,ENSG00000174937,ENSG00000254752,ENSG00000181371,ENSG00000254411,ENSG00000254490,ENSG00000254660,ENSG00000254603,ENSG00000185701,ENSG00000255223,ENSG00000254834,ENSG00000166693,ENSG00000255012,ENSG00000255172,ENSG00000197866,ENSG00000254795,ENSG00000172464,ENSG00000172459,ENSG00000232511,ENSG00000238041,ENSG00000174914,ENSG00000254953,ENSG00000181325,ENSG00000172457,ENSG00000274770,ENSG00000286704,ENSG00000254825,ENSG00000205025,ENSG00000241356,ENSG00000274150,ENSG00000181282,ENSG00000181273,ENSG00000255083,ENSG00000283307,ENSG00000272676
chr11	56783563	56783789	11:56783563-56783789	ENSG00000272569,ENSG00000236541,ENSG00000237610,ENSG00000185926,ENSG00000255312,ENSG00000255560,ENSG00000254769,ENSG00000254464,ENSG00000227547,ENSG00000225997,ENSG00000255349,ENSG00000221840,ENSG00000255078,ENSG00000150244,ENSG00000255543,ENSG00000255283,ENSG00000255110,ENSG00000166007,ENSG00000254828,ENSG00000254663,ENSG00000254723,ENSG00000181961,ENSG00000181958,ENSG00000254891,ENSG00000255077,ENSG00000255493,ENSG00000255196,ENSG00000181950,ENSG00000255294,ENSG00000181943,ENSG00000254576,ENSG00000233301,ENSG00000181939,ENSG00000279514,ENSG00000172188,ENSG00000181927,ENSG00000174982,ENSG00000181903,ENSG00000254841,ENSG00000188439,ENSG00000254804,ENSG00000254457,ENSG00000186886,ENSG00000181837,ENSG00000279761,ENSG00000255019,ENSG00000186113,ENSG00000279395,ENSG00000186119,ENSG00000205030,ENSG00000205029,ENSG00000186124,ENSG00000255204,ENSG00000255499,ENSG00000254547,ENSG00000124900,ENSG00000227806,ENSG00000187612,ENSG00000174970,ENSG00000214880,ENSG00000149133,ENSG00000182365,ENSG00000181785,ENSG00000184741,ENSG00000181780,ENSG00000225538,ENSG00000172154,ENSG00000254524,ENSG00000181767,ENSG00000255140,ENSG00000181761,ENSG00000254848,ENSG00000167822,ENSG00000254947,ENSG00000181752,ENSG00000255217,ENSG00000174957,ENSG00000230213,ENSG00000213604,ENSG00000254658,ENSG00000181718,ENSG00000172489,ENSG00000181698,ENSG00000181693,ENSG00000255461,ENSG00000280314,ENSG00000254722,ENSG00000255134,ENSG00000150261,ENSG00000172487,ENSG00000242208,ENSG00000172199,ENSG00000254903,ENSG00000255466,ENSG00000272987,ENSG00000279961,ENSG00000230416,ENSG00000284732,ENSG00000150269,ENSG00000174937,ENSG00000254752,ENSG00000181371,ENSG00000254411,ENSG00000254490,ENSG00000254660,ENSG00000254603,ENSG00000185701,ENSG00000255223,ENSG00000254834,ENSG00000166693,ENSG00000254795,ENSG00000172464,ENSG00000172459,ENSG00000232511,ENSG00000238041,ENSG00000174914,ENSG00000254953,ENSG00000181325,ENSG00000172457,ENSG00000274770,ENSG00000286704,ENSG00000254825,ENSG00000181296,ENSG00000255485,ENSG00000205025,ENSG00000241356,ENSG00000255433,ENSG00000274150,ENSG00000181282,ENSG00000181273,ENSG00000255083,ENSG00000273228,ENSG00000283307,ENSG00000272676,ENSG00000273255
chr11	57116641	57116841	11:57116641-57116841	ENSG00000172769,ENSG00000233499,ENSG00000172772,ENSG00000280204,ENSG00000197887,ENSG00000272569,ENSG00000186508,ENSG00000254601,ENSG00000255312,ENSG00000255560,ENSG00000254769,ENSG00000254464,ENSG00000227547,ENSG00000225997,ENSG00000255349,ENSG00000221840,ENSG00000255078,ENSG00000150244,ENSG00000255543,ENSG00000255283,ENSG00000255110,ENSG00000166007,ENSG00000254828,ENSG00000254663,ENSG00000254723,ENSG00000181961,ENSG00000181958,ENSG00000254891,ENSG00000255077,ENSG00000255493,ENSG00000255196,ENSG00000181950,ENSG00000255294,ENSG00000181943,ENSG00000254576,ENSG00000233301,ENSG00000181939,ENSG00000279514,ENSG00000172188,ENSG00000181927,ENSG00000174982,ENSG00000181903,ENSG00000254841,ENSG00000188439,ENSG00000254804,ENSG00000254457,ENSG00000186886,ENSG00000181837,ENSG00000279761,ENSG00000255019,ENSG00000186113,ENSG00000279395,ENSG00000186119,ENSG00000205030,ENSG00000205029,ENSG00000186124,ENSG00000124900,ENSG00000149133,ENSG00000182365,ENSG00000184741,ENSG00000181780,ENSG00000225538,ENSG00000172154,ENSG00000254524,ENSG00000181767,ENSG00000255140,ENSG00000181761,ENSG00000254848,ENSG00000167822,ENSG00000254947,ENSG00000181752,ENSG00000255217,ENSG00000174957,ENSG00000230213,ENSG00000213604,ENSG00000254658,ENSG00000181718,ENSG00000172489,ENSG00000181698,ENSG00000181693,ENSG00000255461,ENSG00000280314,ENSG00000254722,ENSG00000255134,ENSG00000150261,ENSG00000172487,ENSG00000242208,ENSG00000172199,ENSG00000254903,ENSG00000255466,ENSG00000272987,ENSG00000279961,ENSG00000230416,ENSG00000284732,ENSG00000150269,ENSG00000174937,ENSG00000254752,ENSG00000181371,ENSG00000254411,ENSG00000254490,ENSG00000254660,ENSG00000254603,ENSG00000185701,ENSG00000255223,ENSG00000254834,ENSG00000232511,ENSG00000238041,ENSG00000174914,ENSG00000254953,ENSG00000181325,ENSG00000274770,ENSG00000205025,ENSG00000241356,ENSG00000255433,ENSG00000274150,ENSG00000181282,ENSG00000181273,ENSG00000255083,ENSG00000273228,ENSG00000283307,ENSG00000272676,ENSG00000273255,ENSG00000183908,ENSG00000180714
chr11	57237209	57237657	11:57237209-57237657	ENSG00000150244,ENSG00000255283,ENSG00000255110,ENSG00000166007,ENSG00000254828,ENSG00000254723,ENSG00000181961,ENSG00000255493,ENSG00000255196,ENSG00000181950,ENSG00000255294,ENSG00000181943,ENSG00000254576,ENSG00000233301,ENSG00000181939,ENSG00000279514,ENSG00000172188,ENSG00000181927,ENSG00000181903,ENSG00000254841,ENSG00000188439,ENSG00000254804,ENSG00000254457,ENSG00000186113,ENSG00000186119,ENSG00000205030,ENSG00000186124,ENSG00000254524,ENSG00000181767,ENSG00000255140,ENSG00000254848,ENSG00000167822,ENSG00000254947,ENSG00000181752,ENSG00000255217,ENSG00000174957,ENSG00000230213,ENSG00000213604,ENSG00000254658,ENSG00000181718,ENSG00000172489,ENSG00000181698,ENSG00000181693,ENSG00000255461,ENSG00000280314,ENSG00000254722,ENSG00000255134,ENSG00000150261,ENSG00000172487,ENSG00000242208,ENSG00000172199,ENSG00000255466,ENSG00000272987,ENSG00000279961,ENSG00000230416,ENSG00000284732,ENSG00000150269,ENSG00000174937,ENSG00000254752,ENSG00000181371,ENSG00000254411,ENSG00000254490,ENSG00000254660,ENSG00000254603,ENSG00000185701,ENSG00000174914,ENSG00000181325,ENSG00000274770,ENSG00000205025,ENSG00000241356,ENSG00000255433,ENSG00000274150,ENSG00000181282,ENSG00000181273,ENSG00000255083,ENSG00000273228,ENSG00000283307,ENSG00000272676,ENSG00000273255,ENSG00000183908,ENSG00000134817
chr11	57249084	57249361	11:57249084-57249361	ENSG00000180475,ENSG00000272569,ENSG00000236541,ENSG00000254601,ENSG00000254749,ENSG00000150244,ENSG00000255543,ENSG00000255283,ENSG00000255110,ENSG00000166007,ENSG00000254828,ENSG00000254663,ENSG00000254723,ENSG00000181961,ENSG00000181958,ENSG00000254891,ENSG00000255077,ENSG00000255493,ENSG00000255196,ENSG00000181950,ENSG00000255294,ENSG00000181943,ENSG00000254576,ENSG00000233301,ENSG00000181939,ENSG00000279514,ENSG00000172188,ENSG00000181927,ENSG00000174982,ENSG00000181903,ENSG00000254841,ENSG00000188439,ENSG00000254457,ENSG00000186886,ENSG00000181837,ENSG00000279761,ENSG00000186113,ENSG00000279395,ENSG00000186119,ENSG00000205030,ENSG00000254547,ENSG00000181785,ENSG00000184741,ENSG00000225538,ENSG00000172154,ENSG00000181767,ENSG00000255140,ENSG00000254848,ENSG00000167822,ENSG00000254947,ENSG00000181752,ENSG00000255217,ENSG00000174957,ENSG00000230213,ENSG00000213604,ENSG00000254658,ENSG00000181718,ENSG00000172489,ENSG00000181698,ENSG00000181693,ENSG00000255461,ENSG00000280314,ENSG00000255134,ENSG00000150261,ENSG00000172487,ENSG00000242208,ENSG00000172199,ENSG00000254903,ENSG00000255466,ENSG00000272987,ENSG00000279961,ENSG00000230416,ENSG00000284732,ENSG00000150269,ENSG00000174937,ENSG00000254752,ENSG00000181371,ENSG00000254490,ENSG00000254660,ENSG00000254603,ENSG00000255223,ENSG00000232511,ENSG00000174914,ENSG00000172457,ENSG00000286704,ENSG00000254825,ENSG00000205025,ENSG00000241356,ENSG00000255433,ENSG00000274150,ENSG00000181282,ENSG00000181273,ENSG00000255083,ENSG00000273228,ENSG00000283307,ENSG00000272676,ENSG00000273255,ENSG00000183908,ENSG00000134817,ENSG00000255266
chr11	57249773	57249973	11:57249773-57249973	ENSG00000254749,ENSG00000150244,ENSG00000255543,ENSG00000255283,ENSG00000255110,ENSG00000166007,ENSG00000254663,ENSG00000254723,ENSG00000181961,ENSG00000181958,ENSG00000254891,ENSG00000255077,ENSG00000255493,ENSG00000255196,ENSG00000181950,ENSG00000255294,ENSG00000181943,ENSG00000254576,ENSG00000233301,ENSG00000181939,ENSG00000279514,ENSG00000172188,ENSG00000181927,ENSG00000174982,ENSG00000181903,ENSG00000254841,ENSG00000188439,ENSG00000254457,ENSG00000186886,ENSG00000181837,ENSG00000279761,ENSG00000186113,ENSG00000186119,ENSG00000205030,ENSG00000181785,ENSG00000184741,ENSG00000225538,ENSG00000172154,ENSG00000255140,ENSG00000167822,ENSG00000254947,ENSG00000181752,ENSG00000255217,ENSG00000230213,ENSG00000254658,ENSG00000181718,ENSG00000172489,ENSG00000181698,ENSG00000181693,ENSG00000255461,ENSG00000280314,ENSG00000255134,ENSG00000150261,ENSG00000172487,ENSG00000242208,ENSG00000172199,ENSG00000254903,ENSG00000255466,ENSG00000272987,ENSG00000279961,ENSG00000230416,ENSG00000284732,ENSG00000174937,ENSG00000254752,ENSG00000181371,ENSG00000254490,ENSG00000254660,ENSG00000254603,ENSG00000255223,ENSG00000174914,ENSG00000205025,ENSG00000241356,ENSG00000255433,ENSG00000274150,ENSG00000181282,ENSG00000181273,ENSG00000255083,ENSG00000273228,ENSG00000283307,ENSG00000272676,ENSG00000273255,ENSG00000183908,ENSG00000134817
chr11	57277907	57278142	11:57277907-57278142	ENSG00000280204,ENSG00000236541,ENSG00000279051,ENSG00000254749,ENSG00000150244,ENSG00000255543,ENSG00000255283,ENSG00000255110,ENSG00000166007,ENSG00000254828,ENSG00000254723,ENSG00000181961,ENSG00000254891,ENSG00000255077,ENSG00000255493,ENSG00000255196,ENSG00000181950,ENSG00000255294,ENSG00000181943,ENSG00000254576,ENSG00000233301,ENSG00000181939,ENSG00000279514,ENSG00000172188,ENSG00000181927,ENSG00000174982,ENSG00000181903,ENSG00000254841,ENSG00000254457,ENSG00000181837,ENSG00000279761,ENSG00000255019,ENSG00000205030,ENSG00000255499,ENSG00000225538,ENSG00000181767,ENSG00000255140,ENSG00000167822,ENSG00000254947,ENSG00000181752,ENSG00000255217,ENSG00000174957,ENSG00000230213,ENSG00000213604,ENSG00000181718,ENSG00000172489,ENSG00000181698,ENSG00000181693,ENSG00000255461,ENSG00000280314,ENSG00000254722,ENSG00000255134,ENSG00000150261,ENSG00000172487,ENSG00000242208,ENSG00000172199,ENSG00000254903,ENSG00000255466,ENSG00000279961,ENSG00000230416,ENSG00000284732,ENSG00000150269,ENSG00000174937,ENSG00000254752,ENSG00000181371,ENSG00000254411,ENSG00000254490,ENSG00000254603,ENSG00000185701,ENSG00000255223,ENSG00000205025,ENSG00000241356,ENSG00000255433,ENSG00000274150,ENSG00000181282,ENSG00000181273,ENSG00000255083,ENSG00000273228,ENSG00000283307,ENSG00000272676,ENSG00000273255,ENSG00000183908,ENSG00000149115,ENSG00000255266
chr11	57311412	57311738	11:57311412-57311738	ENSG00000255493,ENSG00000181943,ENSG00000172188,ENSG00000174982,ENSG00000188439,ENSG00000181752,ENSG00000181698,ENSG00000150261,ENSG00000255466,ENSG00000254660,ENSG00000274150,ENSG00000181273,ENSG00000255083,ENSG00000273255,ENSG00000149115,ENSG00000254662
chr11	57324887	57325361	11:57324887-57325361	ENSG00000149115,ENSG00000254662,ENSG00000149136,ENSG00000109991
chr11	57335527	57336081	11:57335527-57336081	ENSG00000150244,ENSG00000181903,ENSG00000254804,ENSG00000149115,ENSG00000254662,ENSG00000149136,ENSG00000109991,ENSG00000156575,ENSG00000252070,ENSG00000222998,ENSG00000186907
chr11	57354682	57355042	11:57354682-57355042	ENSG00000109991,ENSG00000156575,ENSG00000252070,ENSG00000222998,ENSG00000186907
chr11	57358694	57358894	11:57358694-57358894	ENSG00000254828,ENSG00000255493,ENSG00000181752,ENSG00000181693,ENSG00000156575,ENSG00000252070,ENSG00000222998,ENSG00000186907
chr11	57395943	57396205	11:57395943-57396205	ENSG00000255543,ENSG00000156575,ENSG00000186652,ENSG00000254979,ENSG00000252070,ENSG00000222998
chr11	57402677	57403198	11:57402677-57403198	ENSG00000156575,ENSG00000186652,ENSG00000254979,ENSG00000134802,ENSG00000252070,ENSG00000222998,ENSG00000186907
chr11	57424705	57425371	11:57424705-57425371	ENSG00000156575,ENSG00000254979,ENSG00000134802,ENSG00000252070,ENSG00000222998,ENSG00000186907
chr11	57432719	57433140	11:57432719-57433140	ENSG00000156575,ENSG00000254979,ENSG00000134802,ENSG00000252070,ENSG00000222998,ENSG00000186907
chr11	57480368	57480637	11:57480368-57480637	ENSG00000252070,ENSG00000222998,ENSG00000186907,ENSG00000255301,ENSG00000149150,ENSG00000265566,ENSG00000214872,ENSG00000240371,ENSG00000149131
chr11	57499567	57500005	11:57499567-57500005	ENSG00000255283,ENSG00000181903,ENSG00000252070,ENSG00000222998,ENSG00000186907,ENSG00000255301,ENSG00000149150,ENSG00000265566,ENSG00000214872,ENSG00000149131
chr11	57530618	57531122	11:57530618-57531122	ENSG00000150244,ENSG00000252070,ENSG00000222998,ENSG00000186907,ENSG00000149150,ENSG00000265566,ENSG00000134809,ENSG00000214872,ENSG00000156587,ENSG00000240371,ENSG00000149131,ENSG00000208009
chr11	57531204	57531606	11:57531204-57531606	ENSG00000150244,ENSG00000166007,ENSG00000181927,ENSG00000252070,ENSG00000222998,ENSG00000186907,ENSG00000149150,ENSG00000265566,ENSG00000134809,ENSG00000214872,ENSG00000156587,ENSG00000240371,ENSG00000149131,ENSG00000254602,ENSG00000208009
chr11	57568186	57568489	11:57568186-57568489	ENSG00000236541,ENSG00000214872,ENSG00000156587,ENSG00000240371,ENSG00000149131,ENSG00000254602,ENSG00000208009,ENSG00000166793
chr11	57648054	57648670	11:57648054-57648670	ENSG00000252070,ENSG00000222998,ENSG00000156587,ENSG00000240371,ENSG00000149131,ENSG00000254602,ENSG00000208009,ENSG00000166793,ENSG00000172409
chr11	57657325	57657895	11:57657325-57657895	ENSG00000186513,ENSG00000254601,ENSG00000181961,ENSG00000156587,ENSG00000240371,ENSG00000149131,ENSG00000254602,ENSG00000208009,ENSG00000166793,ENSG00000172409,ENSG00000156599
chr11	57667322	57668214	11:57667322-57668214	ENSG00000254601,ENSG00000149131,ENSG00000172409,ENSG00000156599,ENSG00000156603,ENSG00000288534,ENSG00000213593
chr11	57711751	57712722	11:57711751-57712722	ENSG00000186513,ENSG00000255146,ENSG00000255283,ENSG00000156599,ENSG00000156603,ENSG00000288534,ENSG00000213593,ENSG00000213592,ENSG00000211450,ENSG00000254732,ENSG00000255303,ENSG00000255266
chr11	57735575	57736045	11:57735575-57736045	ENSG00000255131,ENSG00000254853,ENSG00000255146,ENSG00000279051,ENSG00000254601,ENSG00000254749,ENSG00000156603,ENSG00000288534,ENSG00000213593,ENSG00000213592,ENSG00000211450,ENSG00000254732,ENSG00000233436,ENSG00000255303,ENSG00000255266,ENSG00000180714
chr11	57741074	57741630	11:57741074-57741630	ENSG00000186508,ENSG00000272685,ENSG00000255146,ENSG00000236541,ENSG00000279051,ENSG00000200817,ENSG00000186509,ENSG00000254601,ENSG00000254749,ENSG00000156603,ENSG00000288534,ENSG00000213593,ENSG00000213592,ENSG00000211450,ENSG00000254732,ENSG00000233436,ENSG00000198561,ENSG00000255303,ENSG00000255266,ENSG00000180714
chr11	57751235	57751945	11:57751235-57751945	ENSG00000255146,ENSG00000279051,ENSG00000200817,ENSG00000186509,ENSG00000211450,ENSG00000254732,ENSG00000233436,ENSG00000198561,ENSG00000255303,ENSG00000255266
chr11	57761423	57761995	11:57761423-57761995	ENSG00000233436,ENSG00000198561
chr11	57776946	57777146	11:57776946-57777146	ENSG00000198561
chr11	57792123	57792693	11:57792123-57792693	ENSG00000272569,ENSG00000172377,ENSG00000255146,ENSG00000236541,ENSG00000279051,ENSG00000200817,ENSG00000186509,ENSG00000254601,ENSG00000254749,ENSG00000233436,ENSG00000198561,ENSG00000255303,ENSG00000255266,ENSG00000180714
chr11	57800720	57800970	11:57800720-57800970	ENSG00000255146,ENSG00000236541,ENSG00000200817,ENSG00000186509,ENSG00000254601,ENSG00000254749,ENSG00000233436,ENSG00000198561,ENSG00000255303,ENSG00000255266,ENSG00000180714
chr11	58513798	58514140	11:58513798-58514140	ENSG00000198283,ENSG00000255299,ENSG00000285895,ENSG00000172362,ENSG00000172365,ENSG00000172769,ENSG00000273408,ENSG00000233499,ENSG00000197786,ENSG00000255333,ENSG00000255096,ENSG00000255431,ENSG00000255218,ENSG00000272900,ENSG00000172772,ENSG00000254589,ENSG00000180475,ENSG00000280204,ENSG00000197887,ENSG00000186513,ENSG00000272569,ENSG00000186508,ENSG00000172377,ENSG00000272685,ENSG00000255131,ENSG00000254853,ENSG00000255146,ENSG00000236541,ENSG00000279051,ENSG00000200817,ENSG00000186509,ENSG00000254601,ENSG00000254749,ENSG00000255303,ENSG00000255266,ENSG00000180714
chr11	58524593	58525069	11:58524593-58525069	ENSG00000198283,ENSG00000255299,ENSG00000285895,ENSG00000172362,ENSG00000172365,ENSG00000172769,ENSG00000273408,ENSG00000233499,ENSG00000197786,ENSG00000255333,ENSG00000255096,ENSG00000255431,ENSG00000255218,ENSG00000272900,ENSG00000172772,ENSG00000254589,ENSG00000180475,ENSG00000280204,ENSG00000197887,ENSG00000186513,ENSG00000272569,ENSG00000186508,ENSG00000172377,ENSG00000272685,ENSG00000255131,ENSG00000254853,ENSG00000255146,ENSG00000236541,ENSG00000279051,ENSG00000200817,ENSG00000186509,ENSG00000254601,ENSG00000254749,ENSG00000255303,ENSG00000255266,ENSG00000180714
chr11	58567951	58568191	11:58567951-58568191	ENSG00000280010,ENSG00000242689,ENSG00000255073,ENSG00000186660,ENSG00000110031,ENSG00000285895,ENSG00000172362,ENSG00000172365,ENSG00000172769,ENSG00000273408,ENSG00000233499,ENSG00000197786,ENSG00000255333,ENSG00000255096,ENSG00000255431,ENSG00000255218,ENSG00000272900,ENSG00000172772,ENSG00000254589,ENSG00000180475,ENSG00000280204,ENSG00000197887,ENSG00000186513,ENSG00000172377,ENSG00000272685,ENSG00000255131,ENSG00000254853,ENSG00000255146,ENSG00000236541,ENSG00000279051,ENSG00000200817,ENSG00000186509,ENSG00000254601,ENSG00000254749,ENSG00000255303,ENSG00000255266,ENSG00000180714
chr11	58577584	58577785	11:58577584-58577785	ENSG00000242689,ENSG00000255073,ENSG00000186660,ENSG00000110031
chr11	58577961	58578480	11:58577961-58578480	ENSG00000242689,ENSG00000255073,ENSG00000186660,ENSG00000110031
chr11	58578699	58579204	11:58578699-58579204	ENSG00000242689,ENSG00000255073,ENSG00000186660,ENSG00000110031
chr11	58605441	58605822	11:58605441-58605822	ENSG00000280010,ENSG00000242689,ENSG00000269570,ENSG00000255073,ENSG00000172362,ENSG00000172365,ENSG00000172769,ENSG00000273408,ENSG00000197786,ENSG00000255096,ENSG00000255431,ENSG00000255218,ENSG00000172772,ENSG00000254589,ENSG00000180475,ENSG00000280204,ENSG00000186513,ENSG00000272569,ENSG00000172377,ENSG00000272685,ENSG00000255131,ENSG00000254853,ENSG00000279051,ENSG00000200817,ENSG00000186509,ENSG00000254601,ENSG00000254749
chr11	58629862	58630182	11:58629862-58630182	ENSG00000280010,ENSG00000242689,ENSG00000273408,ENSG00000233499,ENSG00000197887,ENSG00000186508,ENSG00000272685
chr11	58654040	58654386	11:58654040-58654386	ENSG00000255386,ENSG00000254877,ENSG00000254717,ENSG00000254926,ENSG00000197254,ENSG00000149124,ENSG00000280010,ENSG00000242689,ENSG00000285895,ENSG00000172362,ENSG00000172365,ENSG00000172769,ENSG00000273408,ENSG00000233499,ENSG00000197786,ENSG00000255333,ENSG00000255096,ENSG00000255431,ENSG00000255218,ENSG00000272900,ENSG00000172772,ENSG00000254589,ENSG00000180475,ENSG00000280204,ENSG00000197887,ENSG00000186513,ENSG00000272569,ENSG00000186508,ENSG00000172377,ENSG00000272685,ENSG00000255131,ENSG00000254853,ENSG00000255146,ENSG00000236541,ENSG00000279051,ENSG00000254601,ENSG00000254749,ENSG00000181693,ENSG00000255303,ENSG00000255266,ENSG00000180714
chr11	58675598	58675849	11:58675598-58675849	ENSG00000254877,ENSG00000254717,ENSG00000254926,ENSG00000197254,ENSG00000149124,ENSG00000242689,ENSG00000285895,ENSG00000172362,ENSG00000172365,ENSG00000172769,ENSG00000273408,ENSG00000233499,ENSG00000197786,ENSG00000255333,ENSG00000255096,ENSG00000255431,ENSG00000255218,ENSG00000272900,ENSG00000172772,ENSG00000254589,ENSG00000180475,ENSG00000280204,ENSG00000197887,ENSG00000186513,ENSG00000272569,ENSG00000186508,ENSG00000172377,ENSG00000272685,ENSG00000255131,ENSG00000254853,ENSG00000255146,ENSG00000236541,ENSG00000279051,ENSG00000200817,ENSG00000186509,ENSG00000254601,ENSG00000254749,ENSG00000255303,ENSG00000255266,ENSG00000180714
chr11	58746643	58746915	11:58746643-58746915	ENSG00000254717,ENSG00000254926,ENSG00000149124,ENSG00000172362,ENSG00000172365,ENSG00000233499,ENSG00000197786,ENSG00000255333,ENSG00000255096,ENSG00000255431,ENSG00000255218,ENSG00000172772,ENSG00000254589,ENSG00000280204,ENSG00000186513,ENSG00000172377,ENSG00000272685,ENSG00000255131,ENSG00000254853,ENSG00000279051,ENSG00000254749
chr11	58776887	58777212	11:58776887-58777212	ENSG00000254877,ENSG00000254717,ENSG00000255265,ENSG00000254926,ENSG00000149124,ENSG00000172362,ENSG00000172365,ENSG00000172769,ENSG00000273408,ENSG00000233499,ENSG00000197786,ENSG00000255333,ENSG00000255096,ENSG00000255431,ENSG00000255218,ENSG00000172772,ENSG00000280204,ENSG00000197887,ENSG00000272569,ENSG00000186508,ENSG00000172377,ENSG00000272685,ENSG00000255131,ENSG00000254853,ENSG00000255146,ENSG00000236541,ENSG00000279051,ENSG00000255303,ENSG00000255266
chr11	58788478	58788797	11:58788478-58788797	ENSG00000176495,ENSG00000255189,ENSG00000254877,ENSG00000254717,ENSG00000255265,ENSG00000254926,ENSG00000197254,ENSG00000149124,ENSG00000285895,ENSG00000172362,ENSG00000172365,ENSG00000172769,ENSG00000273408,ENSG00000233499,ENSG00000197786,ENSG00000255333,ENSG00000255096,ENSG00000255431,ENSG00000255218,ENSG00000272900,ENSG00000172772,ENSG00000254589,ENSG00000180475,ENSG00000280204,ENSG00000197887,ENSG00000186513,ENSG00000272569,ENSG00000186508,ENSG00000172377,ENSG00000272685,ENSG00000255131,ENSG00000254853,ENSG00000255146,ENSG00000236541,ENSG00000279051,ENSG00000200817,ENSG00000186509,ENSG00000254601,ENSG00000254749,ENSG00000255303,ENSG00000255266,ENSG00000180714
chr11	58900848	58901195	11:58900848-58901195	ENSG00000254399,ENSG00000255189,ENSG00000254877,ENSG00000255523,ENSG00000166840,ENSG00000254717,ENSG00000156689,ENSG00000149124,ENSG00000172362,ENSG00000172365,ENSG00000172769,ENSG00000273408,ENSG00000233499,ENSG00000197786,ENSG00000255333,ENSG00000255096,ENSG00000255218,ENSG00000272900,ENSG00000172772,ENSG00000254589,ENSG00000180475,ENSG00000280204,ENSG00000197887,ENSG00000186513,ENSG00000272569,ENSG00000186508,ENSG00000172377,ENSG00000272685,ENSG00000255146,ENSG00000236541,ENSG00000200817,ENSG00000186509
chr11	58927411	58927704	11:58927411-58927704	ENSG00000255189,ENSG00000254877,ENSG00000255523,ENSG00000166840,ENSG00000254717,ENSG00000255131,ENSG00000254853
chr11	59009722	59009927	11:59009722-59009927	ENSG00000255386,ENSG00000254399,ENSG00000254786,ENSG00000255189,ENSG00000254877,ENSG00000254717,ENSG00000172365,ENSG00000255333,ENSG00000186513,ENSG00000272685,ENSG00000255131,ENSG00000254853
chr11	59058405	59058772	11:59058405-59058772	ENSG00000254466,ENSG00000176495,ENSG00000255386,ENSG00000255151,ENSG00000254399,ENSG00000254786,ENSG00000255189,ENSG00000254877,ENSG00000255240,ENSG00000254717,ENSG00000197786,ENSG00000255096,ENSG00000172772,ENSG00000272569
chr11	59102268	59102482	11:59102268-59102482	ENSG00000189057,ENSG00000255151,ENSG00000254399
chr11	59106620	59106859	11:59106620-59106859	ENSG00000189057,ENSG00000255151,ENSG00000254399
chr11	59106943	59107248	11:59106943-59107248	ENSG00000189057,ENSG00000255151,ENSG00000254399
chr11	59135919	59136293	11:59135919-59136293	ENSG00000166801,ENSG00000255381,ENSG00000245571,ENSG00000255151,ENSG00000254399
chr11	59136563	59136967	11:59136563-59136967	ENSG00000166801,ENSG00000255381,ENSG00000245571,ENSG00000255151
chr11	59142687	59143215	11:59142687-59143215	ENSG00000166801,ENSG00000255381,ENSG00000245571
chr11	59144639	59144975	11:59144639-59144975	ENSG00000166801,ENSG00000255381,ENSG00000245571
chr11	59158513	59158800	11:59158513-59158800	ENSG00000198261,ENSG00000176495,ENSG00000255386,ENSG00000235678,ENSG00000225802,ENSG00000166801,ENSG00000255381,ENSG00000245571,ENSG00000255151,ENSG00000254399,ENSG00000254877
chr11	59171528	59172217	11:59171528-59172217	ENSG00000166884,ENSG00000198261,ENSG00000176495,ENSG00000255386,ENSG00000235678,ENSG00000263944,ENSG00000254704,ENSG00000214797,ENSG00000254799,ENSG00000225802,ENSG00000263999,ENSG00000197629,ENSG00000110042
chr11	59186300	59186540	11:59186300-59186540	ENSG00000198261,ENSG00000176495,ENSG00000255386,ENSG00000235678,ENSG00000263944,ENSG00000254799,ENSG00000225802,ENSG00000110042
chr11	59207959	59208330	11:59207959-59208330	ENSG00000198261,ENSG00000176495,ENSG00000255386,ENSG00000235678,ENSG00000263944,ENSG00000214797,ENSG00000254799,ENSG00000225802,ENSG00000263999,ENSG00000197629,ENSG00000110042
chr11	59284412	59284887	11:59284412-59284887	ENSG00000176200,ENSG00000204989,ENSG00000254466,ENSG00000166884,ENSG00000198261,ENSG00000176495,ENSG00000255386,ENSG00000235678,ENSG00000263944,ENSG00000254704,ENSG00000214797,ENSG00000254799,ENSG00000225802,ENSG00000263999,ENSG00000197629,ENSG00000110042
chr11	59430004	59430281	11:59430004-59430281	ENSG00000172742,ENSG00000176200,ENSG00000204989,ENSG00000254466,ENSG00000166884,ENSG00000172320,ENSG00000172324,ENSG00000198261,ENSG00000176495,ENSG00000255386,ENSG00000235678,ENSG00000254799,ENSG00000225802
chr11	59537337	59538106	11:59537337-59538106	ENSG00000254403,ENSG00000264559,ENSG00000287264,ENSG00000254770,ENSG00000172742,ENSG00000176200,ENSG00000204989,ENSG00000254466,ENSG00000166884,ENSG00000176495,ENSG00000255386
chr11	59547979	59548179	11:59547979-59548179	ENSG00000264559,ENSG00000287264,ENSG00000172742,ENSG00000176200,ENSG00000204989,ENSG00000254466
chr11	59550334	59550872	11:59550334-59550872	ENSG00000264559,ENSG00000110048,ENSG00000255139,ENSG00000255008,ENSG00000287264,ENSG00000172742,ENSG00000176200,ENSG00000204989,ENSG00000254466
chr11	59551016	59551520	11:59551016-59551520	ENSG00000264559,ENSG00000255008,ENSG00000287264,ENSG00000172742,ENSG00000176200,ENSG00000204989
chr11	59556351	59556649	11:59556351-59556649	ENSG00000264559,ENSG00000255008,ENSG00000287264,ENSG00000176200
chr11	59557370	59557805	11:59557370-59557805	ENSG00000264559,ENSG00000255139,ENSG00000255008,ENSG00000287264,ENSG00000172742,ENSG00000176200
chr11	59565973	59566645	11:59565973-59566645	ENSG00000166889,ENSG00000264559,ENSG00000110048,ENSG00000255139,ENSG00000255008,ENSG00000287264,ENSG00000172742,ENSG00000176200,ENSG00000204989,ENSG00000254466,ENSG00000166884
chr11	59615673	59616557	11:59615673-59616557	ENSG00000255355,ENSG00000166889,ENSG00000264559,ENSG00000110048,ENSG00000255139,ENSG00000172742,ENSG00000176200,ENSG00000204989,ENSG00000254466
chr11	59668970	59669586	11:59668970-59669586	ENSG00000254743,ENSG00000254403,ENSG00000255355,ENSG00000166889,ENSG00000264559,ENSG00000110048,ENSG00000255139,ENSG00000172742,ENSG00000176200,ENSG00000204989,ENSG00000254466
chr11	59680591	59680892	11:59680591-59680892	ENSG00000270929,ENSG00000285231,ENSG00000254743,ENSG00000254403,ENSG00000255355,ENSG00000166889,ENSG00000264559,ENSG00000172742,ENSG00000176200,ENSG00000204989,ENSG00000254466,ENSG00000166884,ENSG00000198261,ENSG00000176495,ENSG00000255386
chr11	59706848	59707354	11:59706848-59707354	ENSG00000229183,ENSG00000270929,ENSG00000285231,ENSG00000134827,ENSG00000134812,ENSG00000254743,ENSG00000254403,ENSG00000166900,ENSG00000172289,ENSG00000223223,ENSG00000172742,ENSG00000176200,ENSG00000204989,ENSG00000254466,ENSG00000166884,ENSG00000176495,ENSG00000255386
chr11	59754071	59754482	11:59754071-59754482	ENSG00000270929,ENSG00000254477,ENSG00000255538,ENSG00000254743,ENSG00000254403,ENSG00000166900
chr11	59767179	59767660	11:59767179-59767660	ENSG00000214788,ENSG00000284873,ENSG00000270929,ENSG00000285231,ENSG00000134827,ENSG00000134812,ENSG00000234964,ENSG00000254477,ENSG00000255538,ENSG00000254743,ENSG00000254403,ENSG00000166900,ENSG00000172742,ENSG00000176200,ENSG00000204989,ENSG00000254466
chr11	59786880	59787176	11:59786880-59787176	ENSG00000270929,ENSG00000285231,ENSG00000134827,ENSG00000134812,ENSG00000234964,ENSG00000254477,ENSG00000255538,ENSG00000254743,ENSG00000254403,ENSG00000166900,ENSG00000176200
chr11	59810404	59811203	11:59810404-59811203	ENSG00000214788,ENSG00000284873,ENSG00000270929,ENSG00000285231,ENSG00000134827,ENSG00000134812,ENSG00000166902,ENSG00000254477,ENSG00000255538,ENSG00000254743,ENSG00000254403,ENSG00000166900
chr11	59823031	59823307	11:59823031-59823307	ENSG00000254952,ENSG00000255393,ENSG00000214788,ENSG00000284873,ENSG00000270929,ENSG00000285231,ENSG00000134827,ENSG00000134812,ENSG00000166902,ENSG00000254743,ENSG00000254403,ENSG00000254466
chr11	59960433	59960778	11:59960433-59960778	ENSG00000254952,ENSG00000149507,ENSG00000255393,ENSG00000285010,ENSG00000214788,ENSG00000284873,ENSG00000270929,ENSG00000285231,ENSG00000134827,ENSG00000134812
chr11	60064204	60064431	11:60064204-60064431	ENSG00000149534,ENSG00000255331,ENSG00000149516,ENSG00000149507,ENSG00000255393,ENSG00000270929,ENSG00000285231
chr11	60078861	60079061	11:60078861-60079061	ENSG00000254952,ENSG00000149534,ENSG00000255331,ENSG00000149516,ENSG00000149507,ENSG00000255393,ENSG00000214788,ENSG00000284873,ENSG00000270929,ENSG00000285231,ENSG00000134827
chr11	60127215	60127623	11:60127215-60127623	ENSG00000275344,ENSG00000110077,ENSG00000254952,ENSG00000149534,ENSG00000149507,ENSG00000255393,ENSG00000214788,ENSG00000284873,ENSG00000270929,ENSG00000285231,ENSG00000134827,ENSG00000134812
chr11	60130563	60130773	11:60130563-60130773	ENSG00000275344,ENSG00000110077,ENSG00000254952,ENSG00000149534,ENSG00000149507,ENSG00000255393,ENSG00000214788,ENSG00000284873,ENSG00000270929,ENSG00000285231,ENSG00000134827,ENSG00000134812
chr11	60193718	60193966	11:60193718-60193966	ENSG00000275344,ENSG00000110079,ENSG00000110077,ENSG00000254952
chr11	60194126	60194415	11:60194126-60194415	ENSG00000275344,ENSG00000110079,ENSG00000110077,ENSG00000254952
chr11	60242968	60243235	11:60242968-60243235	ENSG00000166930,ENSG00000275344,ENSG00000214787,ENSG00000110077,ENSG00000254952
chr11	60280500	60280710	11:60280500-60280710	ENSG00000156738,ENSG00000166930,ENSG00000166928,ENSG00000110079
chr11	60334084	60334733	11:60334084-60334733	ENSG00000283601,ENSG00000156738,ENSG00000166930,ENSG00000166928,ENSG00000166927,ENSG00000166926
chr11	60363472	60363802	11:60363472-60363802	ENSG00000256220,ENSG00000214782,ENSG00000166959,ENSG00000181995,ENSG00000283601,ENSG00000204979,ENSG00000071203,ENSG00000156738,ENSG00000166930,ENSG00000166928,ENSG00000166927
chr11	60504498	60504870	11:60504498-60504870	ENSG00000166959,ENSG00000283601,ENSG00000204979,ENSG00000071203,ENSG00000156738,ENSG00000166930,ENSG00000166928,ENSG00000166927
chr11	60618542	60619036	11:60618542-60619036	ENSG00000214782,ENSG00000166959,ENSG00000181995,ENSG00000283601,ENSG00000204979,ENSG00000071203,ENSG00000156738,ENSG00000166930,ENSG00000166928,ENSG00000166927
chr11	60634253	60634453	11:60634253-60634453	ENSG00000214782,ENSG00000166959,ENSG00000181995,ENSG00000283601,ENSG00000204979,ENSG00000156738,ENSG00000166930,ENSG00000166928,ENSG00000166927
chr11	60762676	60763047	11:60762676-60763047	ENSG00000229859,ENSG00000172689,ENSG00000166961,ENSG00000214782,ENSG00000166959
chr11	60775394	60775807	11:60775394-60775807	ENSG00000256220,ENSG00000229859,ENSG00000110448,ENSG00000013725,ENSG00000006118,ENSG00000256196,ENSG00000255845,ENSG00000172689,ENSG00000166961,ENSG00000214782,ENSG00000166959
chr11	60831144	60831379	11:60831144-60831379	ENSG00000229859,ENSG00000110448,ENSG00000013725,ENSG00000006118,ENSG00000256196,ENSG00000110107,ENSG00000110104,ENSG00000256813,ENSG00000255959,ENSG00000255845,ENSG00000172689,ENSG00000214782,ENSG00000166959
chr11	60841880	60842192	11:60841880-60842192	ENSG00000229859,ENSG00000006118,ENSG00000256196,ENSG00000183134,ENSG00000110104,ENSG00000256813,ENSG00000255959,ENSG00000255845
chr11	60863835	60864498	11:60863835-60864498	ENSG00000149506,ENSG00000183134,ENSG00000110104,ENSG00000256813,ENSG00000255845
chr11	60865249	60865449	11:60865249-60865449	ENSG00000229183,ENSG00000256196,ENSG00000149506,ENSG00000183134,ENSG00000256813,ENSG00000255845
chr11	60906451	60906887	11:60906451-60906887	ENSG00000229183,ENSG00000110448,ENSG00000013725,ENSG00000006118,ENSG00000256196,ENSG00000110108,ENSG00000256944,ENSG00000257052,ENSG00000110107,ENSG00000256813,ENSG00000255845
chr11	60913547	60914250	11:60913547-60914250	ENSG00000110448,ENSG00000013725,ENSG00000006118,ENSG00000256196,ENSG00000110108,ENSG00000256944,ENSG00000257052,ENSG00000110107
chr11	60945160	60945578	11:60945160-60945578	ENSG00000229859,ENSG00000110448,ENSG00000013725,ENSG00000110446,ENSG00000006118,ENSG00000256196
chr11	60993195	60993431	11:60993195-60993431	ENSG00000229859,ENSG00000110448,ENSG00000256733,ENSG00000207153,ENSG00000013725,ENSG00000006118,ENSG00000256196
chr11	61070778	61070978	11:61070778-61070978	ENSG00000229859,ENSG00000110448,ENSG00000256733,ENSG00000013725,ENSG00000256196
chr11	61095102	61095337	11:61095102-61095337	-
chr11	61129806	61130122	11:61129806-61130122	-
chr11	61149768	61149977	11:61149768-61149977	ENSG00000229859,ENSG00000279549,ENSG00000167987,ENSG00000110448,ENSG00000256733,ENSG00000013725,ENSG00000006118,ENSG00000256196
chr11	61161017	61161217	11:61161017-61161217	ENSG00000229859,ENSG00000167987,ENSG00000110448,ENSG00000013725
chr11	61161407	61161885	11:61161407-61161885	ENSG00000229859,ENSG00000279549,ENSG00000167987,ENSG00000110448,ENSG00000256733,ENSG00000013725,ENSG00000006118,ENSG00000256196
chr11	61254466	61254685	11:61254466-61254685	ENSG00000167992,ENSG00000256713,ENSG00000229183,ENSG00000229859
chr11	61287222	61287772	11:61287222-61287772	ENSG00000279246,ENSG00000167986,ENSG00000167992,ENSG00000229183,ENSG00000229859
chr11	61294528	61294943	11:61294528-61294943	ENSG00000167986,ENSG00000167992,ENSG00000229183,ENSG00000229859
chr11	61333113	61333349	11:61333113-61333349	ENSG00000187049,ENSG00000149483,ENSG00000279246,ENSG00000162144,ENSG00000149476,ENSG00000167986
chr11	61336333	61336542	11:61336333-61336542	ENSG00000187049,ENSG00000149483,ENSG00000279246,ENSG00000162144,ENSG00000149476,ENSG00000167986
chr11	61361778	61362534	11:61361778-61362534	ENSG00000279632,ENSG00000149532,ENSG00000187049,ENSG00000149483,ENSG00000279246,ENSG00000162144,ENSG00000149476,ENSG00000167986
chr11	61385593	61385970	11:61385593-61385970	ENSG00000279632,ENSG00000149532,ENSG00000187049,ENSG00000149483,ENSG00000279246,ENSG00000162144,ENSG00000149476,ENSG00000167986
chr11	61429913	61430262	11:61429913-61430262	ENSG00000240823,ENSG00000167985,ENSG00000256591,ENSG00000279632,ENSG00000149532
chr11	61446238	61446438	11:61446238-61446438	ENSG00000255947,ENSG00000243742,ENSG00000256443,ENSG00000279878,ENSG00000255931,ENSG00000162148,ENSG00000240823,ENSG00000167985,ENSG00000256591,ENSG00000279632,ENSG00000149532,ENSG00000229183
chr11	61509188	61509638	11:61509188-61509638	ENSG00000124935,ENSG00000168515,ENSG00000255947,ENSG00000243742,ENSG00000256443,ENSG00000279878,ENSG00000204950,ENSG00000266006,ENSG00000255931,ENSG00000162148
chr11	61567329	61567534	11:61567329-61567534	ENSG00000110484,ENSG00000168515,ENSG00000255947,ENSG00000243742,ENSG00000250230,ENSG00000256443,ENSG00000279878,ENSG00000011347,ENSG00000162148
chr11	61581158	61581721	11:61581158-61581721	ENSG00000255947,ENSG00000243742,ENSG00000250230,ENSG00000256443,ENSG00000279878,ENSG00000011347,ENSG00000162148
chr11	61638465	61638665	11:61638465-61638665	ENSG00000124915,ENSG00000255947,ENSG00000243742,ENSG00000256443,ENSG00000279878,ENSG00000162148
chr11	61733449	61733746	11:61733449-61733746	ENSG00000255118,ENSG00000197745,ENSG00000110484,ENSG00000124935,ENSG00000254404,ENSG00000168515,ENSG00000236607,ENSG00000124920,ENSG00000124915,ENSG00000134780,ENSG00000255947,ENSG00000256443
chr11	61792513	61792936	11:61792513-61792936	ENSG00000254454,ENSG00000255213,ENSG00000197745,ENSG00000124939,ENSG00000168515,ENSG00000255553,ENSG00000167995,ENSG00000200898,ENSG00000134824,ENSG00000168496,ENSG00000284108,ENSG00000134825,ENSG00000124920,ENSG00000124915
chr11	61800749	61800987	11:61800749-61800987	ENSG00000197745,ENSG00000110484,ENSG00000254404,ENSG00000168515,ENSG00000236607,ENSG00000254424,ENSG00000255553,ENSG00000167995,ENSG00000200898,ENSG00000284416,ENSG00000149485,ENSG00000168496,ENSG00000284108,ENSG00000134825,ENSG00000124920,ENSG00000124915
chr11	61816751	61817122	11:61816751-61817122	ENSG00000284416,ENSG00000149485,ENSG00000134824,ENSG00000124920
chr11	61827683	61828076	11:61827683-61828076	ENSG00000110484,ENSG00000168515,ENSG00000200898,ENSG00000284416,ENSG00000149485,ENSG00000134824,ENSG00000124920,ENSG00000124915
chr11	61834483	61835031	11:61834483-61835031	ENSG00000254454,ENSG00000255118,ENSG00000255213,ENSG00000197745,ENSG00000110484,ENSG00000124935,ENSG00000254404,ENSG00000124939,ENSG00000168515,ENSG00000236607,ENSG00000254424,ENSG00000167995,ENSG00000200898,ENSG00000284416,ENSG00000149485,ENSG00000134824,ENSG00000168496,ENSG00000284108,ENSG00000134825,ENSG00000124920,ENSG00000124915
chr11	61841697	61842061	11:61841697-61842061	ENSG00000255213,ENSG00000197745,ENSG00000110484,ENSG00000124935,ENSG00000254404,ENSG00000124939,ENSG00000236607,ENSG00000254424,ENSG00000200898,ENSG00000134824,ENSG00000124920
chr11	61869823	61870181	11:61869823-61870181	ENSG00000255118,ENSG00000255213,ENSG00000197745,ENSG00000110484,ENSG00000124935,ENSG00000254404,ENSG00000124939,ENSG00000168515,ENSG00000236607,ENSG00000254424,ENSG00000255553,ENSG00000167995,ENSG00000200898,ENSG00000167994,ENSG00000277892,ENSG00000221968,ENSG00000124920,ENSG00000124915
chr11	61899139	61899347	11:61899139-61899347	ENSG00000255118,ENSG00000110484,ENSG00000254404,ENSG00000124939,ENSG00000168515,ENSG00000236607,ENSG00000254424,ENSG00000255553,ENSG00000167995,ENSG00000200898,ENSG00000167994,ENSG00000221968
chr11	61967571	61967771	11:61967571-61967771	ENSG00000254424,ENSG00000255553,ENSG00000244176,ENSG00000279491,ENSG00000167996,ENSG00000167995,ENSG00000200898
chr11	61971807	61972144	11:61971807-61972144	ENSG00000255213,ENSG00000254424,ENSG00000255553,ENSG00000244176,ENSG00000279491,ENSG00000167996,ENSG00000167995,ENSG00000200898
chr11	62025480	62025982	11:62025480-62025982	ENSG00000239924,ENSG00000197658,ENSG00000255118,ENSG00000255213,ENSG00000197745,ENSG00000110484,ENSG00000124935,ENSG00000254404,ENSG00000124939,ENSG00000168515,ENSG00000236607,ENSG00000254424,ENSG00000255553,ENSG00000244176,ENSG00000279491,ENSG00000167996,ENSG00000167995,ENSG00000200898,ENSG00000167994,ENSG00000124920,ENSG00000124915,ENSG00000256220
chr11	62041968	62042466	11:62041968-62042466	ENSG00000255118,ENSG00000255213,ENSG00000197745,ENSG00000110484,ENSG00000124935,ENSG00000254404,ENSG00000124939,ENSG00000168515,ENSG00000236607,ENSG00000254424,ENSG00000255553,ENSG00000244176,ENSG00000167995,ENSG00000200898
chr11	62123667	62124100	11:62123667-62124100	ENSG00000254454,ENSG00000162174,ENSG00000255118,ENSG00000255213,ENSG00000197745,ENSG00000110484,ENSG00000124935,ENSG00000254404,ENSG00000124939,ENSG00000168515,ENSG00000236607,ENSG00000149503,ENSG00000285656,ENSG00000254424,ENSG00000255553,ENSG00000200898,ENSG00000124920,ENSG00000124915
chr11	62396793	62397040	11:62396793-62397040	ENSG00000257058,ENSG00000250659,ENSG00000124942,ENSG00000255446,ENSG00000149021,ENSG00000255126,ENSG00000254454,ENSG00000162174,ENSG00000255118,ENSG00000255213,ENSG00000197745,ENSG00000110484,ENSG00000124935,ENSG00000254404,ENSG00000124939,ENSG00000168515,ENSG00000236607
chr11	62573922	62574376	11:62573922-62574376	ENSG00000149489,ENSG00000149016,ENSG00000276102,ENSG00000255508,ENSG00000254772,ENSG00000257058,ENSG00000250659,ENSG00000124942,ENSG00000255446,ENSG00000149021,ENSG00000254454,ENSG00000162174,ENSG00000255118,ENSG00000255213
chr11	62591481	62591857	11:62591481-62591857	ENSG00000149489,ENSG00000254964,ENSG00000149499,ENSG00000149480,ENSG00000149016,ENSG00000255508,ENSG00000254772,ENSG00000257058,ENSG00000250659,ENSG00000124942,ENSG00000255446,ENSG00000254454
chr11	62599168	62599456	11:62599168-62599456	ENSG00000149489,ENSG00000254964,ENSG00000149499,ENSG00000149480,ENSG00000149016,ENSG00000255508,ENSG00000257058,ENSG00000250659,ENSG00000124942,ENSG00000255446
chr11	62601659	62602145	11:62601659-62602145	ENSG00000149541,ENSG00000149489,ENSG00000254964,ENSG00000149499,ENSG00000149480,ENSG00000149016,ENSG00000255508,ENSG00000257058,ENSG00000250659,ENSG00000124942,ENSG00000255446
chr11	62621779	62622284	11:62621779-62622284	ENSG00000206597,ENSG00000214756,ENSG00000278615,ENSG00000255432,ENSG00000185085,ENSG00000089597,ENSG00000149541,ENSG00000149489,ENSG00000254964,ENSG00000149499,ENSG00000149480,ENSG00000257058,ENSG00000250659,ENSG00000124942,ENSG00000255446,ENSG00000254454,ENSG00000255118
chr11	62646522	62646844	11:62646522-62646844	ENSG00000204922,ENSG00000206597,ENSG00000214756,ENSG00000162194,ENSG00000278615,ENSG00000255432,ENSG00000185085,ENSG00000089597,ENSG00000149541,ENSG00000149489,ENSG00000149499,ENSG00000257058,ENSG00000250659,ENSG00000124942,ENSG00000255446
chr11	62665191	62665391	11:62665191-62665391	ENSG00000162191,ENSG00000204922,ENSG00000206597,ENSG00000214756,ENSG00000162194,ENSG00000278615,ENSG00000255432,ENSG00000185085
chr11	62672227	62672637	11:62672227-62672637	ENSG00000168000,ENSG00000177363,ENSG00000162191,ENSG00000204922,ENSG00000206597,ENSG00000214756,ENSG00000162194,ENSG00000278615,ENSG00000255432
chr11	62680833	62681122	11:62680833-62681122	ENSG00000162188,ENSG00000168000,ENSG00000177363,ENSG00000162191,ENSG00000204922,ENSG00000162194,ENSG00000254454
chr11	62706176	62706541	11:62706176-62706541	ENSG00000162222,ENSG00000162188,ENSG00000234857,ENSG00000168000
chr11	62709441	62709641	11:62709441-62709641	ENSG00000162188,ENSG00000168000
chr11	62727333	62727766	11:62727333-62727766	ENSG00000252361,ENSG00000162227,ENSG00000267811,ENSG00000168002,ENSG00000185670,ENSG00000162222,ENSG00000214753,ENSG00000162188,ENSG00000234857,ENSG00000168000
chr11	62727857	62728172	11:62727857-62728172	ENSG00000162222,ENSG00000214753,ENSG00000162188,ENSG00000234857,ENSG00000168000
chr11	62753738	62754506	11:62753738-62754506	ENSG00000252361,ENSG00000162227,ENSG00000267811,ENSG00000168002,ENSG00000185670,ENSG00000162222,ENSG00000214753,ENSG00000162188,ENSG00000234857,ENSG00000168000,ENSG00000254454
chr11	62761376	62761630	11:62761376-62761630	ENSG00000162227,ENSG00000267811,ENSG00000168002,ENSG00000185670
chr11	62771554	62771779	11:62771554-62771779	ENSG00000284535,ENSG00000185475,ENSG00000269176,ENSG00000162227,ENSG00000267811,ENSG00000168002
chr11	62787215	62787484	11:62787215-62787484	ENSG00000252361,ENSG00000269463,ENSG00000274066,ENSG00000162231,ENSG00000284535,ENSG00000185475,ENSG00000269176,ENSG00000168569,ENSG00000162227,ENSG00000267811
chr11	62791869	62792117	11:62791869-62792117	ENSG00000252361,ENSG00000269463,ENSG00000274066,ENSG00000162231,ENSG00000284535,ENSG00000185475,ENSG00000269176,ENSG00000168569
chr11	62805427	62805797	11:62805427-62805797	ENSG00000283268,ENSG00000256690,ENSG00000252361,ENSG00000269463,ENSG00000162236,ENSG00000274066,ENSG00000162231,ENSG00000168569
chr11	62831536	62832313	11:62831536-62832313	ENSG00000275043,ENSG00000276788,ENSG00000275996,ENSG00000255717,ENSG00000222328,ENSG00000133316,ENSG00000283268,ENSG00000256690,ENSG00000252361,ENSG00000269463,ENSG00000162236,ENSG00000274066,ENSG00000162231,ENSG00000284535,ENSG00000185475,ENSG00000269176,ENSG00000168569
chr11	62841135	62841880	11:62841135-62841880	ENSG00000168003,ENSG00000275043,ENSG00000276788,ENSG00000275996,ENSG00000274544,ENSG00000278527,ENSG00000277846,ENSG00000277194,ENSG00000255717,ENSG00000222328,ENSG00000133316,ENSG00000283268,ENSG00000256690,ENSG00000252361,ENSG00000269463,ENSG00000162236,ENSG00000162231,ENSG00000284535,ENSG00000185475,ENSG00000269176
chr11	62851211	62851932	11:62851211-62851932	ENSG00000168003,ENSG00000275043,ENSG00000276788,ENSG00000275996,ENSG00000274544,ENSG00000278527,ENSG00000277846,ENSG00000277194,ENSG00000255717,ENSG00000222328
chr11	62855916	62856272	11:62855916-62856272	ENSG00000168003,ENSG00000275043,ENSG00000276788,ENSG00000275996,ENSG00000274544,ENSG00000278527,ENSG00000277846,ENSG00000277194,ENSG00000255717,ENSG00000222328
chr11	62860472	62860672	11:62860472-62860672	ENSG00000168003,ENSG00000275043,ENSG00000276788,ENSG00000275996,ENSG00000255717
chr11	62862677	62862903	11:62862677-62862903	ENSG00000168003,ENSG00000275043,ENSG00000276788,ENSG00000275996,ENSG00000255717,ENSG00000284535,ENSG00000185475,ENSG00000269176
chr11	62881508	62881775	11:62881508-62881775	ENSG00000285388,ENSG00000168003
chr11	62906003	62906203	11:62906003-62906203	ENSG00000149742,ENSG00000184999,ENSG00000256181,ENSG00000256847,ENSG00000256863,ENSG00000196600,ENSG00000239924,ENSG00000197658,ENSG00000253547,ENSG00000149452,ENSG00000285388,ENSG00000197901,ENSG00000241082,ENSG00000257002,ENSG00000168539,ENSG00000110484
chr11	63035797	63036073	11:63035797-63036073	ENSG00000256789,ENSG00000149742,ENSG00000184999,ENSG00000256181,ENSG00000256847,ENSG00000256863,ENSG00000196600,ENSG00000239924,ENSG00000197658,ENSG00000253547,ENSG00000256041,ENSG00000149452,ENSG00000285388,ENSG00000197901,ENSG00000241082,ENSG00000257002,ENSG00000168539,ENSG00000255213,ENSG00000254404
chr11	63491721	63492014	11:63491721-63492014	ENSG00000256789,ENSG00000270269,ENSG00000133317,ENSG00000287412,ENSG00000275598,ENSG00000168004,ENSG00000149742,ENSG00000184999,ENSG00000256181,ENSG00000256847,ENSG00000256863,ENSG00000196600,ENSG00000239924,ENSG00000197658
chr11	63517193	63517427	11:63517193-63517427	ENSG00000237363,ENSG00000264519,ENSG00000271100,ENSG00000256789,ENSG00000270269,ENSG00000133321,ENSG00000133317,ENSG00000287412,ENSG00000275598,ENSG00000168004,ENSG00000149742,ENSG00000184999,ENSG00000256181,ENSG00000256847,ENSG00000256863,ENSG00000196600,ENSG00000239924,ENSG00000197658,ENSG00000197901
chr11	63518606	63518816	11:63518606-63518816	ENSG00000256789,ENSG00000270269,ENSG00000133317,ENSG00000287412,ENSG00000275598,ENSG00000149742,ENSG00000184999,ENSG00000256181,ENSG00000256847,ENSG00000256863,ENSG00000196600,ENSG00000239924,ENSG00000197658
chr11	63531548	63531775	11:63531548-63531775	ENSG00000256789,ENSG00000270269,ENSG00000133321,ENSG00000133317,ENSG00000275598,ENSG00000149742,ENSG00000184999,ENSG00000256181,ENSG00000256847,ENSG00000256863,ENSG00000196600,ENSG00000239924,ENSG00000197658
chr11	63567124	63567706	11:63567124-63567706	ENSG00000264519,ENSG00000256789,ENSG00000270269,ENSG00000133328,ENSG00000133321,ENSG00000133317,ENSG00000275598,ENSG00000149742,ENSG00000184999,ENSG00000256181,ENSG00000256847,ENSG00000256863,ENSG00000196600,ENSG00000239924,ENSG00000197658,ENSG00000285388
chr11	63574508	63574780	11:63574508-63574780	ENSG00000271100,ENSG00000256789,ENSG00000270269,ENSG00000203520,ENSG00000176485,ENSG00000133328,ENSG00000133321,ENSG00000133317,ENSG00000275598,ENSG00000149742,ENSG00000184999,ENSG00000256181,ENSG00000256847,ENSG00000256863,ENSG00000196600,ENSG00000239924,ENSG00000197658
chr11	63582508	63582925	11:63582508-63582925	ENSG00000232500,ENSG00000264519,ENSG00000188070,ENSG00000271100,ENSG00000256789,ENSG00000270269,ENSG00000203520,ENSG00000176485,ENSG00000133317,ENSG00000275598,ENSG00000149742,ENSG00000184999,ENSG00000256181,ENSG00000256847,ENSG00000256863,ENSG00000196600,ENSG00000239924,ENSG00000197658
chr11	63614183	63614501	11:63614183-63614501	ENSG00000264519,ENSG00000271100,ENSG00000256789,ENSG00000270269,ENSG00000203520,ENSG00000176485,ENSG00000275598,ENSG00000149742,ENSG00000184999,ENSG00000256181,ENSG00000256847,ENSG00000256863,ENSG00000196600,ENSG00000197658
chr11	63671592	63671884	11:63671592-63671884	ENSG00000264519,ENSG00000188070,ENSG00000271100,ENSG00000133318,ENSG00000256789,ENSG00000270269,ENSG00000184743,ENSG00000149742,ENSG00000184999,ENSG00000256181
chr11	63681265	63681843	11:63681265-63681843	ENSG00000168005,ENSG00000264519,ENSG00000188070,ENSG00000271100,ENSG00000133318,ENSG00000256789,ENSG00000270269,ENSG00000184743
chr11	63838625	63839234	11:63838625-63839234	ENSG00000256341,ENSG00000256481,ENSG00000256824,ENSG00000110583,ENSG00000167771,ENSG00000072518,ENSG00000256280,ENSG00000168005,ENSG00000264519,ENSG00000188070
chr11	63871997	63872372	11:63871997-63872372	ENSG00000197891,ENSG00000231680,ENSG00000256341,ENSG00000256481,ENSG00000256824,ENSG00000126500,ENSG00000167771,ENSG00000202089,ENSG00000072518,ENSG00000256280,ENSG00000168005,ENSG00000264519,ENSG00000188070,ENSG00000256847
chr11	63882745	63883172	11:63882745-63883172	ENSG00000197891,ENSG00000256341,ENSG00000256481,ENSG00000256824,ENSG00000126500,ENSG00000167771,ENSG00000202089,ENSG00000072518,ENSG00000168005,ENSG00000264519,ENSG00000188070,ENSG00000256863
chr11	63938472	63938990	11:63938472-63938990	ENSG00000232500,ENSG00000256341,ENSG00000256481,ENSG00000256824,ENSG00000126500,ENSG00000110583,ENSG00000167771,ENSG00000072518,ENSG00000256280,ENSG00000168005,ENSG00000264519,ENSG00000188070
chr11	63952031	63952235	11:63952031-63952235	ENSG00000256341,ENSG00000256481,ENSG00000256824,ENSG00000126500,ENSG00000110583,ENSG00000167771,ENSG00000256280,ENSG00000168005,ENSG00000264519,ENSG00000188070
chr11	63974200	63974748	11:63974200-63974748	ENSG00000197891,ENSG00000286816,ENSG00000256341,ENSG00000256481,ENSG00000256824,ENSG00000126500,ENSG00000167770,ENSG00000256100,ENSG00000176340,ENSG00000207200,ENSG00000110583,ENSG00000167771,ENSG00000168005,ENSG00000264519,ENSG00000188070,ENSG00000197658
chr11	63986157	63986476	11:63986157-63986476	ENSG00000256341,ENSG00000256481,ENSG00000256824,ENSG00000126500,ENSG00000133315,ENSG00000167770,ENSG00000168005,ENSG00000264519,ENSG00000188070
chr11	64153101	64153301	11:64153101-64153301	ENSG00000256341,ENSG00000256481,ENSG00000256824,ENSG00000126500,ENSG00000133315,ENSG00000167770,ENSG00000168005,ENSG00000264519,ENSG00000188070
chr11	64165986	64166296	11:64165986-64166296	ENSG00000168439,ENSG00000256341,ENSG00000256481,ENSG00000256824,ENSG00000126500,ENSG00000133315
chr11	64185677	64186291	11:64185677-64186291	ENSG00000197891,ENSG00000231492,ENSG00000231680,ENSG00000219435,ENSG00000257069,ENSG00000182450,ENSG00000173511,ENSG00000110011,ENSG00000256116,ENSG00000149761,ENSG00000149743,ENSG00000149781,ENSG00000168439,ENSG00000256341,ENSG00000256481,ENSG00000256824,ENSG00000126500,ENSG00000133315
chr11	64204546	64204845	11:64204546-64204845	ENSG00000231492,ENSG00000219435,ENSG00000207024,ENSG00000257069,ENSG00000182450,ENSG00000149782,ENSG00000110011,ENSG00000256116,ENSG00000149761,ENSG00000149743,ENSG00000149781,ENSG00000168439,ENSG00000256341
chr11	64207678	64207991	11:64207678-64207991	ENSG00000219435,ENSG00000257069,ENSG00000182450,ENSG00000110011,ENSG00000256116,ENSG00000149761,ENSG00000149743,ENSG00000149781,ENSG00000168439
chr11	64226141	64226341	11:64226141-64226341	ENSG00000173511,ENSG00000110011,ENSG00000256116,ENSG00000149761,ENSG00000149743,ENSG00000149781
chr11	64240828	64241055	11:64240828-64241055	ENSG00000149782,ENSG00000257086,ENSG00000256940,ENSG00000173457,ENSG00000286264,ENSG00000173486,ENSG00000173511,ENSG00000110011,ENSG00000256116,ENSG00000149761,ENSG00000149743
chr11	64241308	64241593	11:64241308-64241593	ENSG00000257069,ENSG00000182450,ENSG00000149782,ENSG00000257086,ENSG00000256940,ENSG00000173457,ENSG00000286264,ENSG00000173486,ENSG00000173511,ENSG00000110011,ENSG00000256116,ENSG00000149761,ENSG00000149743
chr11	64247325	64247537	11:64247325-64247537	ENSG00000149782,ENSG00000257086,ENSG00000256940,ENSG00000173457,ENSG00000286264,ENSG00000173486,ENSG00000173511,ENSG00000110011,ENSG00000256116,ENSG00000149761,ENSG00000149743
chr11	64269973	64270421	11:64269973-64270421	ENSG00000219435,ENSG00000207024,ENSG00000257069,ENSG00000182450,ENSG00000173264,ENSG00000002330,ENSG00000149782
chr11	64284665	64284876	11:64284665-64284876	ENSG00000231492,ENSG00000219435,ENSG00000207024,ENSG00000257069,ENSG00000182450,ENSG00000173264,ENSG00000002330,ENSG00000149782
chr11	64304484	64304684	11:64304484-64304684	ENSG00000173153,ENSG00000219435,ENSG00000207024,ENSG00000257069,ENSG00000182450,ENSG00000173264,ENSG00000002330,ENSG00000149782
chr11	64305044	64305567	11:64305044-64305567	ENSG00000237410,ENSG00000181908,ENSG00000231492,ENSG00000231680,ENSG00000221273,ENSG00000236935,ENSG00000126432,ENSG00000173113,ENSG00000173153,ENSG00000219435,ENSG00000207024,ENSG00000257069,ENSG00000182450,ENSG00000173264
chr11	64317389	64317753	11:64317389-64317753	ENSG00000237410,ENSG00000168065,ENSG00000232500,ENSG00000286816,ENSG00000181908,ENSG00000231492,ENSG00000231680,ENSG00000221273,ENSG00000162302,ENSG00000278359,ENSG00000168071,ENSG00000236935,ENSG00000126432,ENSG00000173113,ENSG00000173153,ENSG00000219435
chr11	64317909	64318262	11:64317909-64318262	ENSG00000237410,ENSG00000168065,ENSG00000237363,ENSG00000232500,ENSG00000286816,ENSG00000181908,ENSG00000231492,ENSG00000231680,ENSG00000221273,ENSG00000162302,ENSG00000278359,ENSG00000168071,ENSG00000236935,ENSG00000126432,ENSG00000173113,ENSG00000173153,ENSG00000219435,ENSG00000257069,ENSG00000182450
chr11	64335105	64335412	11:64335105-64335412	ENSG00000237410,ENSG00000110076,ENSG00000197891,ENSG00000168065,ENSG00000237363,ENSG00000232500,ENSG00000286816,ENSG00000181908,ENSG00000231492,ENSG00000231680,ENSG00000221273,ENSG00000162302,ENSG00000278359,ENSG00000168071,ENSG00000236935,ENSG00000126432,ENSG00000173113,ENSG00000257069,ENSG00000182450
chr11	64355111	64355331	11:64355111-64355331	ENSG00000237410,ENSG00000110076,ENSG00000197891,ENSG00000168065,ENSG00000237363,ENSG00000232500,ENSG00000286816,ENSG00000181908,ENSG00000231492,ENSG00000231680,ENSG00000221273,ENSG00000162302,ENSG00000278359,ENSG00000168071,ENSG00000236935,ENSG00000126432,ENSG00000173113
chr11	64688435	64688635	11:64688435-64688635	ENSG00000068976,ENSG00000068831,ENSG00000237410,ENSG00000110076,ENSG00000197891,ENSG00000168065,ENSG00000237363,ENSG00000232500,ENSG00000286816,ENSG00000181908,ENSG00000231492,ENSG00000231680
chr11	64742898	64743098	11:64742898-64743098	ENSG00000068976,ENSG00000068831,ENSG00000237410,ENSG00000110076,ENSG00000197891,ENSG00000168065,ENSG00000237363,ENSG00000232500,ENSG00000286816,ENSG00000181908,ENSG00000231492,ENSG00000231680
chr11	64778539	64779236	11:64778539-64779236	ENSG00000168067,ENSG00000269038,ENSG00000168066,ENSG00000068976,ENSG00000068831,ENSG00000110076,ENSG00000197891,ENSG00000168065,ENSG00000286816
chr11	64810591	64810843	11:64810591-64810843	ENSG00000171219,ENSG00000133895,ENSG00000168067
chr11	64847219	64847523	11:64847219-64847523	ENSG00000273003,ENSG00000168062,ENSG00000168070,ENSG00000149735,ENSG00000274314,ENSG00000274986,ENSG00000284155,ENSG00000283926,ENSG00000229719,ENSG00000230835,ENSG00000110047,ENSG00000171219,ENSG00000168067
chr11	64878624	64878900	11:64878624-64878900	ENSG00000168062,ENSG00000274314,ENSG00000274986,ENSG00000230835,ENSG00000110047,ENSG00000171219,ENSG00000168067
chr11	64885694	64885894	11:64885694-64885894	ENSG00000168062,ENSG00000168070,ENSG00000149735,ENSG00000274314,ENSG00000274986,ENSG00000284155,ENSG00000283926,ENSG00000229719,ENSG00000230835,ENSG00000110047,ENSG00000171219,ENSG00000168067
chr11	64889001	64889376	11:64889001-64889376	ENSG00000168062,ENSG00000168070,ENSG00000149735,ENSG00000274314,ENSG00000274986,ENSG00000284155,ENSG00000283926,ENSG00000229719,ENSG00000230835,ENSG00000110047,ENSG00000171219,ENSG00000168067
chr11	64917154	64917660	11:64917154-64917660	ENSG00000149823,ENSG00000110025,ENSG00000270775,ENSG00000278851,ENSG00000273003,ENSG00000213465,ENSG00000168062,ENSG00000168070,ENSG00000149735,ENSG00000068971,ENSG00000274314,ENSG00000274986,ENSG00000110046,ENSG00000171219,ENSG00000168067,ENSG00000232500
chr11	64924029	64924312	11:64924029-64924312	ENSG00000273003,ENSG00000213465,ENSG00000168062,ENSG00000168070,ENSG00000149735,ENSG00000068971,ENSG00000274314,ENSG00000274986,ENSG00000110046,ENSG00000168067
chr11	64924501	64924701	11:64924501-64924701	ENSG00000168062,ENSG00000168070,ENSG00000149735,ENSG00000068971,ENSG00000274314,ENSG00000274986,ENSG00000110046
chr11	65014170	65014383	11:65014170-65014383	ENSG00000149823,ENSG00000110025,ENSG00000270775,ENSG00000278851,ENSG00000273003,ENSG00000213465,ENSG00000168062,ENSG00000168070,ENSG00000149735
chr11	65027665	65027916	11:65027665-65027916	ENSG00000149823,ENSG00000162300,ENSG00000146670,ENSG00000168060,ENSG00000168061,ENSG00000110025,ENSG00000270775,ENSG00000278851,ENSG00000273003,ENSG00000213465,ENSG00000168062,ENSG00000168070,ENSG00000149735
chr11	65040804	65041159	11:65040804-65041159	ENSG00000149823,ENSG00000162300,ENSG00000146670,ENSG00000168060,ENSG00000168061,ENSG00000110025,ENSG00000270775,ENSG00000278851,ENSG00000273003,ENSG00000213465,ENSG00000168062,ENSG00000168070
chr11	65084034	65084344	11:65084034-65084344	ENSG00000149823,ENSG00000187066,ENSG00000162300,ENSG00000146670,ENSG00000273003,ENSG00000168062
chr11	65117626	65118090	11:65117626-65118090	ENSG00000284489,ENSG00000149792,ENSG00000162298,ENSG00000149806,ENSG00000278952,ENSG00000255173,ENSG00000174276,ENSG00000149809,ENSG00000254501,ENSG00000149823
chr11	65122130	65122330	11:65122130-65122330	ENSG00000197847,ENSG00000222477,ENSG00000254455,ENSG00000284489,ENSG00000149792,ENSG00000162298,ENSG00000149806,ENSG00000278952,ENSG00000255173,ENSG00000174276,ENSG00000149809,ENSG00000254501,ENSG00000149823
chr11	65134588	65135485	11:65134588-65135485	ENSG00000149798,ENSG00000287917,ENSG00000197847,ENSG00000014216,ENSG00000254614,ENSG00000255200,ENSG00000222477,ENSG00000254455,ENSG00000284489,ENSG00000149792,ENSG00000162298,ENSG00000149806,ENSG00000149823
chr11	65169088	65169528	11:65169088-65169528	ENSG00000149798,ENSG00000287917,ENSG00000197847,ENSG00000014216,ENSG00000254614,ENSG00000255200,ENSG00000204710,ENSG00000255058,ENSG00000222477,ENSG00000254455,ENSG00000284489,ENSG00000162298,ENSG00000149823
chr11	65181706	65181925	11:65181706-65181925	ENSG00000149798,ENSG00000287917,ENSG00000197847,ENSG00000014216,ENSG00000254614,ENSG00000255200,ENSG00000222477,ENSG00000254455,ENSG00000162298,ENSG00000149809,ENSG00000254501,ENSG00000149823
chr11	65261679	65262082	11:65261679-65262082	ENSG00000133884,ENSG00000149798,ENSG00000287917,ENSG00000285816,ENSG00000014138,ENSG00000287821,ENSG00000197847
chr11	65354530	65354730	11:65354530-65354730	ENSG00000173442,ENSG00000142186,ENSG00000270526,ENSG00000255478,ENSG00000173825,ENSG00000133884,ENSG00000149798,ENSG00000287917,ENSG00000197847
chr11	65362705	65362905	11:65362705-65362905	ENSG00000173338,ENSG00000173442,ENSG00000142186,ENSG00000270526,ENSG00000274072,ENSG00000173727,ENSG00000126391,ENSG00000162241,ENSG00000255478,ENSG00000173825,ENSG00000133884,ENSG00000149798,ENSG00000287917,ENSG00000197847
chr11	65382252	65382452	11:65382252-65382452	ENSG00000270526,ENSG00000274072,ENSG00000277599,ENSG00000278050,ENSG00000278144,ENSG00000245532,ENSG00000126391,ENSG00000162241,ENSG00000255478
chr11	65419095	65419310	11:65419095-65419310	ENSG00000270526,ENSG00000274072,ENSG00000278217,ENSG00000270117,ENSG00000251562,ENSG00000173727,ENSG00000277599,ENSG00000278050,ENSG00000278144,ENSG00000245532,ENSG00000126391,ENSG00000162241,ENSG00000255478
chr11	65442830	65443155	11:65442830-65443155	ENSG00000270526,ENSG00000274072,ENSG00000286756,ENSG00000279243,ENSG00000173727,ENSG00000275948,ENSG00000283791,ENSG00000277599,ENSG00000278050,ENSG00000278144,ENSG00000245532,ENSG00000126391
chr11	65472141	65472342	11:65472141-65472342	ENSG00000270526,ENSG00000274072,ENSG00000278217,ENSG00000270117,ENSG00000251562,ENSG00000286756,ENSG00000279243,ENSG00000173727,ENSG00000277599,ENSG00000278050,ENSG00000278144,ENSG00000245532,ENSG00000126391,ENSG00000162241,ENSG00000255478
chr11	65477538	65477811	11:65477538-65477811	ENSG00000270526,ENSG00000274072,ENSG00000278217,ENSG00000270117,ENSG00000251562,ENSG00000286756,ENSG00000279243,ENSG00000173727,ENSG00000277599,ENSG00000278050,ENSG00000278144,ENSG00000245532
chr11	65497354	65497694	11:65497354-65497694	ENSG00000270526,ENSG00000274072,ENSG00000278217,ENSG00000270117,ENSG00000251562,ENSG00000286756,ENSG00000279243,ENSG00000173727,ENSG00000277599,ENSG00000278050,ENSG00000278144,ENSG00000245532,ENSG00000162241
chr11	65540251	65540764	11:65540251-65540764	ENSG00000173338,ENSG00000173442,ENSG00000176973,ENSG00000173465,ENSG00000260233,ENSG00000279093,ENSG00000168056,ENSG00000142186
chr11	65546693	65546893	11:65546693-65546893	ENSG00000173338,ENSG00000173442,ENSG00000176973,ENSG00000173465,ENSG00000260233,ENSG00000279093,ENSG00000168056,ENSG00000142186
chr11	65615235	65615694	11:65615235-65615694	ENSG00000172803,ENSG00000172757,ENSG00000255404,ENSG00000255120,ENSG00000172818,ENSG00000254470,ENSG00000255557,ENSG00000214659,ENSG00000239356,ENSG00000285533,ENSG00000173039,ENSG00000265874,ENSG00000213445,ENSG00000266041,ENSG00000197136,ENSG00000173327,ENSG00000173338,ENSG00000173442,ENSG00000176973,ENSG00000173465,ENSG00000260233,ENSG00000279093,ENSG00000142186
chr11	65652958	65653247	11:65652958-65653247	ENSG00000172803,ENSG00000255404,ENSG00000255120,ENSG00000172818,ENSG00000255557,ENSG00000239356,ENSG00000285533,ENSG00000173039,ENSG00000265874,ENSG00000213445,ENSG00000266041,ENSG00000173338,ENSG00000173442,ENSG00000176973,ENSG00000173465,ENSG00000260233
chr11	65662915	65663133	11:65662915-65663133	ENSG00000172803,ENSG00000255404,ENSG00000255120,ENSG00000172818,ENSG00000254470,ENSG00000255557,ENSG00000239356,ENSG00000285533,ENSG00000173039,ENSG00000265874,ENSG00000213445,ENSG00000266041,ENSG00000173338,ENSG00000173442
chr11	65711824	65712024	11:65711824-65712024	ENSG00000175294,ENSG00000172803,ENSG00000172757,ENSG00000255404,ENSG00000255120,ENSG00000172818,ENSG00000254470,ENSG00000255557,ENSG00000214659,ENSG00000172922,ENSG00000172977,ENSG00000239356
chr11	65712142	65712716	11:65712142-65712716	ENSG00000175294,ENSG00000172803,ENSG00000172757,ENSG00000255404,ENSG00000255120,ENSG00000172818,ENSG00000254470,ENSG00000255557,ENSG00000214659,ENSG00000172922,ENSG00000172977,ENSG00000239356
chr11	65860303	65860719	11:65860303-65860719	ENSG00000172500,ENSG00000172543,ENSG00000172638,ENSG00000172732,ENSG00000172803,ENSG00000172757,ENSG00000255404,ENSG00000255120,ENSG00000172818
chr11	65888427	65888676	11:65888427-65888676	ENSG00000175294,ENSG00000175315,ENSG00000175467,ENSG00000175513,ENSG00000175550,ENSG00000175573,ENSG00000175592,ENSG00000175602,ENSG00000172500,ENSG00000172543,ENSG00000172638,ENSG00000172732,ENSG00000172803,ENSG00000172757,ENSG00000255404,ENSG00000255120,ENSG00000172818,ENSG00000254470
chr11	65919195	65919395	11:65919195-65919395	ENSG00000175467,ENSG00000175513,ENSG00000175550,ENSG00000175573,ENSG00000175592,ENSG00000175602,ENSG00000172500,ENSG00000172543,ENSG00000172803,ENSG00000172757,ENSG00000255404,ENSG00000255120,ENSG00000172818,ENSG00000254470
chr11	65934080	65934371	11:65934080-65934371	ENSG00000286459,ENSG00000175294,ENSG00000175315,ENSG00000175467,ENSG00000175513,ENSG00000175550,ENSG00000175573,ENSG00000175592,ENSG00000175602,ENSG00000172500,ENSG00000172543,ENSG00000172803,ENSG00000255404,ENSG00000255120,ENSG00000172818,ENSG00000254470,ENSG00000255557,ENSG00000214659,ENSG00000239356
chr11	65989351	65989553	11:65989351-65989553	ENSG00000286459,ENSG00000175294,ENSG00000175315,ENSG00000175334,ENSG00000175376,ENSG00000254867,ENSG00000175467,ENSG00000175513,ENSG00000175592,ENSG00000175602,ENSG00000172500,ENSG00000172543,ENSG00000172803,ENSG00000172757,ENSG00000255404,ENSG00000255120,ENSG00000172818,ENSG00000254470,ENSG00000255557,ENSG00000214659,ENSG00000239356
chr11	66002078	66002426	11:66002078-66002426	ENSG00000255038,ENSG00000286459,ENSG00000175294,ENSG00000175315,ENSG00000175334,ENSG00000175376,ENSG00000175467,ENSG00000175513,ENSG00000172543,ENSG00000172803,ENSG00000172757,ENSG00000255404,ENSG00000255120,ENSG00000172818,ENSG00000254470,ENSG00000255557,ENSG00000239356
chr11	66052044	66052440	11:66052044-66052440	ENSG00000255320,ENSG00000175115,ENSG00000255038,ENSG00000087365,ENSG00000286459,ENSG00000175229,ENSG00000175294,ENSG00000175315,ENSG00000175334,ENSG00000175376,ENSG00000175467,ENSG00000172803,ENSG00000255404,ENSG00000255120,ENSG00000172818,ENSG00000254470
chr11	66268330	66268660	11:66268330-66268660	ENSG00000174576,ENSG00000174871,ENSG00000254452,ENSG00000245156,ENSG00000174903,ENSG00000254762,ENSG00000254855,ENSG00000254461,ENSG00000174996,ENSG00000255320,ENSG00000175115
chr11	66282463	66282781	11:66282463-66282781	ENSG00000174576,ENSG00000202317,ENSG00000179292,ENSG00000174851,ENSG00000174871,ENSG00000254452,ENSG00000245156,ENSG00000174903,ENSG00000254762,ENSG00000254855,ENSG00000174996,ENSG00000255320,ENSG00000175115
chr11	66289017	66289437	11:66289017-66289437	ENSG00000201733,ENSG00000174576,ENSG00000254510,ENSG00000202317,ENSG00000276918,ENSG00000174669,ENSG00000254756,ENSG00000174791,ENSG00000179292,ENSG00000174851,ENSG00000174871,ENSG00000254452,ENSG00000245156,ENSG00000174903,ENSG00000254762,ENSG00000254855,ENSG00000174996,ENSG00000255320,ENSG00000175115
chr11	66312125	66312414	11:66312125-66312414	ENSG00000201733,ENSG00000174576,ENSG00000254510,ENSG00000202317,ENSG00000254736,ENSG00000276918,ENSG00000174669,ENSG00000255468,ENSG00000174684,ENSG00000174744,ENSG00000254756,ENSG00000174791,ENSG00000174807,ENSG00000254458,ENSG00000179292,ENSG00000255320,ENSG00000175115
chr11	66312622	66313123	11:66312622-66313123	ENSG00000286688,ENSG00000201733,ENSG00000174576,ENSG00000254510,ENSG00000202317,ENSG00000254736,ENSG00000276918,ENSG00000174669,ENSG00000255468,ENSG00000174684,ENSG00000174744,ENSG00000254756,ENSG00000174791,ENSG00000174807,ENSG00000254458,ENSG00000179292,ENSG00000255320,ENSG00000175115
chr11	66345085	66345336	11:66345085-66345336	ENSG00000201733,ENSG00000174576,ENSG00000254510,ENSG00000202317,ENSG00000254736,ENSG00000276918,ENSG00000174669,ENSG00000255468,ENSG00000174684,ENSG00000174744,ENSG00000254756,ENSG00000174791
chr11	66466608	66466878	11:66466608-66466878	ENSG00000254984,ENSG00000213409,ENSG00000173715,ENSG00000174080,ENSG00000250105,ENSG00000286688,ENSG00000174483,ENSG00000256349,ENSG00000254986,ENSG00000255517,ENSG00000174516,ENSG00000254596,ENSG00000174547,ENSG00000201733,ENSG00000174576,ENSG00000254510,ENSG00000202317,ENSG00000276918,ENSG00000174669
chr11	66480285	66480537	11:66480285-66480537	ENSG00000254984,ENSG00000213409,ENSG00000173715,ENSG00000174080,ENSG00000250105,ENSG00000286688,ENSG00000174483,ENSG00000256349,ENSG00000254986,ENSG00000255517,ENSG00000174516,ENSG00000254596,ENSG00000174547,ENSG00000201733,ENSG00000174576,ENSG00000254510,ENSG00000202317
chr11	66545991	66546289	11:66545991-66546289	ENSG00000254984,ENSG00000213409,ENSG00000173715,ENSG00000174080,ENSG00000250105,ENSG00000248746,ENSG00000174165,ENSG00000286688,ENSG00000174483,ENSG00000256349,ENSG00000201733,ENSG00000174576,ENSG00000254510,ENSG00000202317
chr11	66592949	66593223	11:66592949-66593223	ENSG00000254984,ENSG00000213409,ENSG00000173715,ENSG00000173914,ENSG00000248643,ENSG00000239306,ENSG00000199325,ENSG00000173992,ENSG00000182791,ENSG00000174080,ENSG00000250105,ENSG00000286688,ENSG00000174483,ENSG00000256349,ENSG00000254510
chr11	66616343	66616725	11:66616343-66616725	ENSG00000239099,ENSG00000173653,ENSG00000254984,ENSG00000213409,ENSG00000173715,ENSG00000173914,ENSG00000173933,ENSG00000248643,ENSG00000239306,ENSG00000199325,ENSG00000173992,ENSG00000182791,ENSG00000174080,ENSG00000250105,ENSG00000286688,ENSG00000174483,ENSG00000256349,ENSG00000201733,ENSG00000174576,ENSG00000254510
chr11	66638269	66638694	11:66638269-66638694	ENSG00000173653,ENSG00000254984,ENSG00000213409,ENSG00000173715,ENSG00000173914,ENSG00000173933,ENSG00000248643,ENSG00000239306,ENSG00000199325,ENSG00000173992,ENSG00000182791,ENSG00000174080,ENSG00000250105,ENSG00000286688,ENSG00000174483,ENSG00000256349,ENSG00000201733,ENSG00000174576,ENSG00000254510
chr11	66677820	66678139	11:66677820-66678139	ENSG00000173653,ENSG00000254984,ENSG00000213409,ENSG00000173715,ENSG00000173898,ENSG00000173914,ENSG00000173933,ENSG00000248643,ENSG00000239306,ENSG00000199325,ENSG00000173992,ENSG00000182791,ENSG00000174080,ENSG00000250105,ENSG00000286688,ENSG00000174483,ENSG00000256349,ENSG00000254596,ENSG00000201733,ENSG00000174576,ENSG00000254510,ENSG00000202317
chr11	66701759	66701976	11:66701759-66701976	ENSG00000283326,ENSG00000173227,ENSG00000173237,ENSG00000266423,ENSG00000239099,ENSG00000173653,ENSG00000254984,ENSG00000213409,ENSG00000173715,ENSG00000239553,ENSG00000173898,ENSG00000174080,ENSG00000250105,ENSG00000286688,ENSG00000174483,ENSG00000174576,ENSG00000254510
chr11	66856092	66856543	11:66856092-66856543	ENSG00000173156,ENSG00000283326,ENSG00000173227,ENSG00000173237,ENSG00000266423,ENSG00000239099,ENSG00000173621,ENSG00000173599,ENSG00000173653,ENSG00000254984,ENSG00000213409,ENSG00000173715
chr11	66958331	66958841	11:66958331-66958841	ENSG00000173156,ENSG00000283326,ENSG00000173227,ENSG00000173237,ENSG00000266423,ENSG00000239099,ENSG00000173599,ENSG00000173653,ENSG00000254984,ENSG00000213409,ENSG00000173715
chr11	67118923	67119369	11:67118923-67119369	ENSG00000275484,ENSG00000175505,ENSG00000201684,ENSG00000274251,ENSG00000256514,ENSG00000175482,ENSG00000179038,ENSG00000173120,ENSG00000173156,ENSG00000283326,ENSG00000173227,ENSG00000173237,ENSG00000266423,ENSG00000239099,ENSG00000254984
chr11	67239715	67240134	11:67239715-67240134	ENSG00000275484,ENSG00000175505,ENSG00000201684,ENSG00000274251,ENSG00000256514,ENSG00000175482,ENSG00000172830,ENSG00000172932,ENSG00000287934,ENSG00000179038,ENSG00000173120,ENSG00000173156,ENSG00000283326,ENSG00000173227,ENSG00000266423,ENSG00000239099,ENSG00000213409
chr11	67277549	67277790	11:67277549-67277790	ENSG00000275484,ENSG00000175505,ENSG00000201684,ENSG00000274251,ENSG00000256514,ENSG00000175482,ENSG00000172613,ENSG00000287851,ENSG00000172830,ENSG00000172932,ENSG00000173020,ENSG00000287934,ENSG00000179038
chr11	67317597	67317905	11:67317597-67317905	ENSG00000283257,ENSG00000175544,ENSG00000175514,ENSG00000275484,ENSG00000175505,ENSG00000201684,ENSG00000274251,ENSG00000256514,ENSG00000175482,ENSG00000172613,ENSG00000287851,ENSG00000172830,ENSG00000172932,ENSG00000173020,ENSG00000287934,ENSG00000179038,ENSG00000173156,ENSG00000283326,ENSG00000173227
chr11	67401766	67402084	11:67401766-67402084	ENSG00000167797,ENSG00000172663,ENSG00000175544,ENSG00000175514,ENSG00000172725,ENSG00000213402,ENSG00000255949,ENSG00000172508,ENSG00000175463,ENSG00000172531,ENSG00000253024,ENSG00000275484,ENSG00000175505,ENSG00000201684,ENSG00000274251,ENSG00000256514,ENSG00000175482,ENSG00000172613
chr11	67413437	67413793	11:67413437-67413793	ENSG00000167791,ENSG00000276769,ENSG00000172663,ENSG00000175544,ENSG00000175514,ENSG00000172725,ENSG00000213402,ENSG00000255949,ENSG00000172508,ENSG00000175463,ENSG00000172531,ENSG00000253024,ENSG00000275484,ENSG00000175505,ENSG00000201684,ENSG00000274251,ENSG00000256514,ENSG00000175482,ENSG00000172613
chr11	67421157	67421409	11:67421157-67421409	ENSG00000276769,ENSG00000172663,ENSG00000175544,ENSG00000175514,ENSG00000172725,ENSG00000213402,ENSG00000255949,ENSG00000175634,ENSG00000172508,ENSG00000175463,ENSG00000172531,ENSG00000253024,ENSG00000275484,ENSG00000175505,ENSG00000201684,ENSG00000274251,ENSG00000256514,ENSG00000175482,ENSG00000172613
chr11	67428397	67428702	11:67428397-67428702	ENSG00000167791,ENSG00000276769,ENSG00000172663,ENSG00000175544,ENSG00000175514,ENSG00000172725,ENSG00000213402,ENSG00000255949,ENSG00000175634,ENSG00000172508,ENSG00000175463,ENSG00000172531,ENSG00000253024,ENSG00000275484,ENSG00000175505,ENSG00000201684,ENSG00000274251,ENSG00000256514,ENSG00000175482,ENSG00000172613
chr11	67482881	67483228	11:67482881-67483228	ENSG00000283257,ENSG00000167791,ENSG00000167797,ENSG00000110697,ENSG00000276769,ENSG00000110711,ENSG00000172663,ENSG00000175544,ENSG00000175514,ENSG00000172725,ENSG00000213402,ENSG00000255949,ENSG00000253024,ENSG00000275484,ENSG00000175505,ENSG00000201684,ENSG00000274251,ENSG00000256514,ENSG00000175482,ENSG00000172613
chr11	67508056	67508516	11:67508056-67508516	ENSG00000235855,ENSG00000184795,ENSG00000239559,ENSG00000132746,ENSG00000283257,ENSG00000167791,ENSG00000167797,ENSG00000110697,ENSG00000276769,ENSG00000110711,ENSG00000172663,ENSG00000175544,ENSG00000175514,ENSG00000172725,ENSG00000213402,ENSG00000255949,ENSG00000175463,ENSG00000172531,ENSG00000253024,ENSG00000275484,ENSG00000175505,ENSG00000201684,ENSG00000274251,ENSG00000256514,ENSG00000175482,ENSG00000172613
chr11	67583631	67583831	11:67583631-67583831	ENSG00000227620,ENSG00000255147,ENSG00000254883,ENSG00000285537,ENSG00000254447,ENSG00000235855,ENSG00000184795,ENSG00000239559,ENSG00000132746,ENSG00000227834,ENSG00000132744,ENSG00000167799,ENSG00000231793,ENSG00000167792,ENSG00000255119,ENSG00000184224,ENSG00000084207,ENSG00000283257,ENSG00000167791,ENSG00000275484,ENSG00000175505,ENSG00000256514
chr11	67606575	67606970	11:67606575-67606970	ENSG00000227620,ENSG00000255147,ENSG00000254883,ENSG00000285537,ENSG00000254447,ENSG00000235855,ENSG00000184795,ENSG00000239559,ENSG00000132746,ENSG00000227834,ENSG00000132744,ENSG00000167799,ENSG00000231793,ENSG00000167792,ENSG00000255119,ENSG00000184224,ENSG00000084207,ENSG00000283257,ENSG00000167791
chr11	67629955	67630523	11:67629955-67630523	ENSG00000255554,ENSG00000255230,ENSG00000254850,ENSG00000243672,ENSG00000206587,ENSG00000227620,ENSG00000255147,ENSG00000254883,ENSG00000285537,ENSG00000254447,ENSG00000235855,ENSG00000184795,ENSG00000239559,ENSG00000132746,ENSG00000227834,ENSG00000132744,ENSG00000167800,ENSG00000167799,ENSG00000231793,ENSG00000167792,ENSG00000255119,ENSG00000184224,ENSG00000283257,ENSG00000167791
chr11	67805208	67806120	11:67805208-67806120	ENSG00000110090,ENSG00000255554,ENSG00000255230,ENSG00000254850,ENSG00000254610,ENSG00000243672,ENSG00000206587,ENSG00000251637,ENSG00000254792,ENSG00000273819,ENSG00000160172,ENSG00000227620,ENSG00000255147,ENSG00000254883,ENSG00000285537,ENSG00000254447,ENSG00000235855,ENSG00000184795,ENSG00000239559,ENSG00000132746,ENSG00000227834,ENSG00000132744,ENSG00000283257,ENSG00000167791
chr11	67826411	67826722	11:67826411-67826722	ENSG00000255554,ENSG00000255230,ENSG00000254850,ENSG00000254610,ENSG00000243672,ENSG00000206587,ENSG00000251637,ENSG00000254792,ENSG00000273819,ENSG00000227620,ENSG00000255147,ENSG00000254883,ENSG00000285537,ENSG00000254447,ENSG00000235855,ENSG00000184795,ENSG00000239559,ENSG00000132746
chr11	68009591	68009791	11:68009591-68009791	ENSG00000110066,ENSG00000255031,ENSG00000275022,ENSG00000006534,ENSG00000110057,ENSG00000255554,ENSG00000255230,ENSG00000254850,ENSG00000254610,ENSG00000243672,ENSG00000206587,ENSG00000251637,ENSG00000273819
chr11	68010022	68010392	11:68010022-68010392	ENSG00000110066,ENSG00000255031,ENSG00000275022,ENSG00000110719,ENSG00000284435,ENSG00000284293,ENSG00000110717,ENSG00000255306,ENSG00000006534,ENSG00000110057,ENSG00000255554,ENSG00000255230,ENSG00000254850,ENSG00000254610,ENSG00000243672,ENSG00000206587,ENSG00000251637,ENSG00000273819,ENSG00000285537
chr11	68030347	68030769	11:68030347-68030769	ENSG00000110066,ENSG00000255031,ENSG00000275022,ENSG00000110719,ENSG00000284435,ENSG00000284293,ENSG00000110717,ENSG00000255306,ENSG00000006534,ENSG00000110057,ENSG00000255554,ENSG00000255230,ENSG00000254850,ENSG00000254610,ENSG00000243672,ENSG00000206587,ENSG00000251637,ENSG00000273819
chr11	68099547	68099822	11:68099547-68099822	ENSG00000260808,ENSG00000162337,ENSG00000110066,ENSG00000110721,ENSG00000255031,ENSG00000275022,ENSG00000110719,ENSG00000255554,ENSG00000255230,ENSG00000254850,ENSG00000254610,ENSG00000243672,ENSG00000206587,ENSG00000251637,ENSG00000255147
chr11	68121411	68121611	11:68121411-68121611	ENSG00000110090,ENSG00000162337,ENSG00000110066,ENSG00000255236,ENSG00000110721,ENSG00000255031,ENSG00000275022,ENSG00000110719,ENSG00000255554,ENSG00000255230,ENSG00000254850,ENSG00000254610,ENSG00000206587,ENSG00000251637,ENSG00000273819,ENSG00000254447
chr11	68142053	68142253	11:68142053-68142253	ENSG00000162337,ENSG00000110066,ENSG00000255236,ENSG00000110721,ENSG00000255031,ENSG00000275022,ENSG00000255554,ENSG00000255230,ENSG00000254850,ENSG00000254610,ENSG00000243672,ENSG00000251637,ENSG00000273819,ENSG00000254883
chr11	68147098	68147347	11:68147098-68147347	ENSG00000250508,ENSG00000110090,ENSG00000260808,ENSG00000254856,ENSG00000162337,ENSG00000110066,ENSG00000255236,ENSG00000110721,ENSG00000255031,ENSG00000275022,ENSG00000110719,ENSG00000255554,ENSG00000255230,ENSG00000254850,ENSG00000254610,ENSG00000243672,ENSG00000206587,ENSG00000251637,ENSG00000273819,ENSG00000254883,ENSG00000285537
chr11	68271956	68272156	11:68271956-68272156	ENSG00000110090,ENSG00000260808,ENSG00000162337,ENSG00000286369,ENSG00000171067,ENSG00000110066,ENSG00000206587
chr11	68460096	68460786	11:68460096-68460786	ENSG00000255741,ENSG00000132740,ENSG00000197345,ENSG00000250508,ENSG00000110090,ENSG00000260808,ENSG00000254856,ENSG00000110075,ENSG00000162337,ENSG00000110066
chr11	68695592	68695880	11:68695592-68695880	ENSG00000254605,ENSG00000075388,ENSG00000256441,ENSG00000260877,ENSG00000284713,ENSG00000261070,ENSG00000260895,ENSG00000265539,ENSG00000287725,ENSG00000256508,ENSG00000172935,ENSG00000261276,ENSG00000261625,ENSG00000172938,ENSG00000255741,ENSG00000132740,ENSG00000197345,ENSG00000250508,ENSG00000110090,ENSG00000132749,ENSG00000069482,ENSG00000260808,ENSG00000254856,ENSG00000162337,ENSG00000255230,ENSG00000254850,ENSG00000251637,ENSG00000273819
chr11	69048744	69049035	11:69048744-69049035	ENSG00000256441,ENSG00000149716,ENSG00000110092,ENSG00000284713,ENSG00000261070,ENSG00000260895,ENSG00000265539,ENSG00000287725,ENSG00000162341,ENSG00000256508,ENSG00000172935,ENSG00000261276,ENSG00000261625,ENSG00000172938,ENSG00000255741,ENSG00000132740,ENSG00000197345,ENSG00000250508,ENSG00000110090,ENSG00000132749,ENSG00000260808
chr11	69297337	69297759	11:69297337-69297759	ENSG00000202070,ENSG00000254417,ENSG00000186895,ENSG00000075388,ENSG00000256441,ENSG00000162344,ENSG00000149716,ENSG00000110092,ENSG00000285094,ENSG00000255774,ENSG00000261347,ENSG00000255980,ENSG00000259854,ENSG00000260877,ENSG00000213275,ENSG00000172927,ENSG00000284713,ENSG00000261070,ENSG00000260895,ENSG00000265539,ENSG00000287725,ENSG00000261276,ENSG00000261625,ENSG00000172938,ENSG00000255741,ENSG00000132740,ENSG00000197345,ENSG00000250508,ENSG00000110090
chr11	69443374	69443616	11:69443374-69443616	ENSG00000286708,ENSG00000263744,ENSG00000171671,ENSG00000255143,ENSG00000131620,ENSG00000202070,ENSG00000254417,ENSG00000248844,ENSG00000254605,ENSG00000255191,ENSG00000186895,ENSG00000075388,ENSG00000256441,ENSG00000162344,ENSG00000149716,ENSG00000110092,ENSG00000285094,ENSG00000255774,ENSG00000261347,ENSG00000255606,ENSG00000255980,ENSG00000259854,ENSG00000260877,ENSG00000284713,ENSG00000261070,ENSG00000260895,ENSG00000265539,ENSG00000287725,ENSG00000256508,ENSG00000172935,ENSG00000261276,ENSG00000261625,ENSG00000172938,ENSG00000255741,ENSG00000132740,ENSG00000197345,ENSG00000250508,ENSG00000110090,ENSG00000260808
chr11	69905653	69905956	11:69905653-69905956	ENSG00000286708,ENSG00000263744,ENSG00000171671,ENSG00000280089,ENSG00000207196,ENSG00000236262,ENSG00000226627,ENSG00000279459,ENSG00000254495,ENSG00000255539,ENSG00000254484,ENSG00000254604,ENSG00000254902,ENSG00000255143,ENSG00000131620,ENSG00000202070,ENSG00000254417,ENSG00000248844,ENSG00000254605,ENSG00000255191,ENSG00000260679,ENSG00000260348,ENSG00000186895,ENSG00000075388,ENSG00000256441,ENSG00000162344,ENSG00000149716,ENSG00000285094,ENSG00000260877,ENSG00000284713,ENSG00000261070,ENSG00000260895,ENSG00000265539,ENSG00000287725,ENSG00000261276,ENSG00000261625,ENSG00000172938,ENSG00000255741,ENSG00000132740,ENSG00000197345,ENSG00000250508,ENSG00000110090
chr11	70203036	70203414	11:70203036-70203414	ENSG00000263744,ENSG00000279459,ENSG00000246889,ENSG00000254495,ENSG00000255539,ENSG00000254484,ENSG00000221333,ENSG00000254604,ENSG00000131626,ENSG00000254721,ENSG00000168040,ENSG00000254902,ENSG00000255143,ENSG00000131620,ENSG00000202070,ENSG00000254417,ENSG00000248844,ENSG00000254605,ENSG00000255191,ENSG00000260679,ENSG00000186895,ENSG00000075388,ENSG00000256441,ENSG00000162344,ENSG00000149716
chr11	70270585	70270819	11:70270585-70270819	ENSG00000286708,ENSG00000246889,ENSG00000254495,ENSG00000255539,ENSG00000254484,ENSG00000221333,ENSG00000254604,ENSG00000255329,ENSG00000131626,ENSG00000255143,ENSG00000131620,ENSG00000202070,ENSG00000254417,ENSG00000248844,ENSG00000254605,ENSG00000255191,ENSG00000186895,ENSG00000256441,ENSG00000149716
chr11	70424279	70424479	11:70424279-70424479	ENSG00000286708,ENSG00000263744,ENSG00000171671,ENSG00000280089,ENSG00000207196,ENSG00000236262,ENSG00000226627,ENSG00000279459,ENSG00000085733,ENSG00000246889,ENSG00000254495,ENSG00000255539,ENSG00000254484,ENSG00000254604,ENSG00000202070,ENSG00000254417
chr11	70470067	70470600	11:70470067-70470600	ENSG00000225805,ENSG00000255261,ENSG00000255562,ENSG00000184055,ENSG00000249387,ENSG00000204571,ENSG00000248903,ENSG00000204572,ENSG00000286948,ENSG00000254924,ENSG00000278349,ENSG00000172900,ENSG00000286708,ENSG00000263744,ENSG00000171671,ENSG00000280089,ENSG00000207196,ENSG00000236262,ENSG00000226627,ENSG00000279459,ENSG00000227726,ENSG00000162105,ENSG00000246889,ENSG00000254495,ENSG00000255539,ENSG00000254484,ENSG00000254604,ENSG00000255143,ENSG00000131620,ENSG00000202070,ENSG00000254417,ENSG00000248844,ENSG00000254605,ENSG00000255191,ENSG00000186895,ENSG00000075388,ENSG00000256441,ENSG00000149716,ENSG00000284713,ENSG00000261070,ENSG00000255741
chr11	71448294	71448708	11:71448294-71448708	ENSG00000184055,ENSG00000249387,ENSG00000204571,ENSG00000254924,ENSG00000278349,ENSG00000172890,ENSG00000254682,ENSG00000172893,ENSG00000172900,ENSG00000286708,ENSG00000263744,ENSG00000171671
chr11	71534960	71535233	11:71534960-71535233	ENSG00000255415,ENSG00000255261,ENSG00000255562,ENSG00000184055,ENSG00000249387,ENSG00000204571,ENSG00000248903,ENSG00000204572,ENSG00000286948,ENSG00000254997,ENSG00000241233,ENSG00000244411,ENSG00000254924,ENSG00000278349,ENSG00000172890,ENSG00000172900,ENSG00000286708,ENSG00000263744,ENSG00000171671,ENSG00000280089,ENSG00000207196,ENSG00000236262,ENSG00000226627,ENSG00000279459
chr11	71705413	71705628	11:71705413-71705628	ENSG00000225805,ENSG00000255157,ENSG00000184276,ENSG00000255319,ENSG00000254972,ENSG00000254805,ENSG00000239481,ENSG00000284625,ENSG00000255415,ENSG00000255261,ENSG00000255562,ENSG00000184055,ENSG00000249387,ENSG00000204571,ENSG00000248903,ENSG00000204572,ENSG00000286948,ENSG00000254924,ENSG00000278349,ENSG00000172900,ENSG00000286708,ENSG00000263744,ENSG00000171671,ENSG00000280089,ENSG00000207196,ENSG00000226627
chr11	71743450	71744030	11:71743450-71744030	ENSG00000255843,ENSG00000213365,ENSG00000228286,ENSG00000110195,ENSG00000255860,ENSG00000204971,ENSG00000256518,ENSG00000254593,ENSG00000228915,ENSG00000225805,ENSG00000255157,ENSG00000252902,ENSG00000184276,ENSG00000214534,ENSG00000285933,ENSG00000255319,ENSG00000254805,ENSG00000239481,ENSG00000284625,ENSG00000255415,ENSG00000255261,ENSG00000255562,ENSG00000184055,ENSG00000249387,ENSG00000204571,ENSG00000248903,ENSG00000204572,ENSG00000286948,ENSG00000254924,ENSG00000278349,ENSG00000172900,ENSG00000286708,ENSG00000263744,ENSG00000171671,ENSG00000280089,ENSG00000207196,ENSG00000236262,ENSG00000226627,ENSG00000279459,ENSG00000256441
chr11	71786747	71787505	11:71786747-71787505	ENSG00000165458,ENSG00000165457,ENSG00000225805,ENSG00000255157,ENSG00000252902,ENSG00000184276,ENSG00000214534,ENSG00000254978,ENSG00000158483,ENSG00000248671,ENSG00000239481,ENSG00000284625,ENSG00000255415,ENSG00000255261,ENSG00000255562,ENSG00000249387,ENSG00000204571,ENSG00000248903,ENSG00000204572,ENSG00000286948,ENSG00000254924,ENSG00000278349,ENSG00000286708,ENSG00000263744,ENSG00000171671
chr11	71813775	71813985	11:71813775-71813985	ENSG00000228286,ENSG00000204971,ENSG00000228915,ENSG00000225805,ENSG00000255157,ENSG00000252902,ENSG00000184276,ENSG00000214534,ENSG00000254978,ENSG00000158483,ENSG00000248671,ENSG00000239481,ENSG00000284625,ENSG00000255415,ENSG00000255261,ENSG00000255562,ENSG00000184055,ENSG00000249387,ENSG00000204571,ENSG00000286708
chr11	71927981	71928181	11:71927981-71928181	ENSG00000255296,ENSG00000137522,ENSG00000254593,ENSG00000228915,ENSG00000225805,ENSG00000254469,ENSG00000255157,ENSG00000252902
chr11	71928619	71929138	11:71928619-71929138	ENSG00000165458,ENSG00000165457,ENSG00000110195,ENSG00000255860,ENSG00000256518,ENSG00000251143,ENSG00000255296,ENSG00000137522,ENSG00000254593,ENSG00000228915,ENSG00000225805,ENSG00000254469,ENSG00000255157,ENSG00000252902,ENSG00000184276
chr11	71948394	71949168	11:71948394-71949168	ENSG00000255672,ENSG00000256739,ENSG00000255843,ENSG00000213365,ENSG00000285864,ENSG00000228286,ENSG00000165462,ENSG00000165458,ENSG00000165457,ENSG00000110195,ENSG00000255860,ENSG00000204971,ENSG00000256518,ENSG00000257075,ENSG00000263742,ENSG00000207012,ENSG00000251143,ENSG00000255296,ENSG00000137522,ENSG00000254593,ENSG00000228915,ENSG00000225805,ENSG00000254469,ENSG00000255157,ENSG00000252902,ENSG00000184276,ENSG00000214534,ENSG00000255261,ENSG00000255562,ENSG00000184055,ENSG00000249387,ENSG00000204571,ENSG00000286708,ENSG00000171671
chr11	71995709	71996044	11:71995709-71996044	ENSG00000213365,ENSG00000285864,ENSG00000228286,ENSG00000165462,ENSG00000165458,ENSG00000165457,ENSG00000110195,ENSG00000255860,ENSG00000204971,ENSG00000256518,ENSG00000257075,ENSG00000263742,ENSG00000207012,ENSG00000251143,ENSG00000137497,ENSG00000137496,ENSG00000137522,ENSG00000254593,ENSG00000228915,ENSG00000225805,ENSG00000255157
chr11	72080449	72080929	11:72080449-72080929	ENSG00000165462,ENSG00000165458,ENSG00000165457,ENSG00000110195,ENSG00000255860,ENSG00000204971,ENSG00000256518,ENSG00000257075,ENSG00000110203,ENSG00000149357,ENSG00000184154,ENSG00000284922,ENSG00000263742,ENSG00000207012,ENSG00000251143,ENSG00000137497
chr11	72100501	72100792	11:72100501-72100792	ENSG00000228286,ENSG00000165458,ENSG00000165457,ENSG00000110195,ENSG00000255860,ENSG00000204971,ENSG00000256518,ENSG00000257075,ENSG00000110203,ENSG00000110200,ENSG00000284844,ENSG00000149357,ENSG00000184154,ENSG00000284922,ENSG00000263742,ENSG00000207012,ENSG00000251143,ENSG00000137497
chr11	72103180	72103641	11:72103180-72103641	ENSG00000285864,ENSG00000228286,ENSG00000165462,ENSG00000165458,ENSG00000165457,ENSG00000110195,ENSG00000255860,ENSG00000204971,ENSG00000256518,ENSG00000257075,ENSG00000110203,ENSG00000110200,ENSG00000284844,ENSG00000149357,ENSG00000184154,ENSG00000284922,ENSG00000263742,ENSG00000207012,ENSG00000251143,ENSG00000137497
chr11	72112134	72112926	11:72112134-72112926	ENSG00000285864,ENSG00000228286,ENSG00000165462,ENSG00000165458,ENSG00000165457,ENSG00000110195,ENSG00000255860,ENSG00000204971,ENSG00000256518,ENSG00000257075,ENSG00000110203,ENSG00000110200,ENSG00000284844,ENSG00000149357,ENSG00000184154,ENSG00000284922,ENSG00000263742,ENSG00000207012,ENSG00000251143,ENSG00000137497,ENSG00000252902
chr11	72411691	72412154	11:72411691-72412154	ENSG00000255808,ENSG00000251919,ENSG00000272036,ENSG00000256403,ENSG00000255672,ENSG00000256739,ENSG00000255843,ENSG00000162129,ENSG00000213365,ENSG00000285864,ENSG00000228286,ENSG00000165462,ENSG00000165458,ENSG00000165457,ENSG00000110195,ENSG00000255860,ENSG00000204971,ENSG00000256518,ENSG00000257075,ENSG00000225805,ENSG00000252902
chr11	72434410	72434796	11:72434410-72434796	ENSG00000286555,ENSG00000256007,ENSG00000255808,ENSG00000251919,ENSG00000272036,ENSG00000256633,ENSG00000186642,ENSG00000227467,ENSG00000274664,ENSG00000256403,ENSG00000255672,ENSG00000256739,ENSG00000255843,ENSG00000162129,ENSG00000213365,ENSG00000285864,ENSG00000228286,ENSG00000165462,ENSG00000165458,ENSG00000165457,ENSG00000110195,ENSG00000255860,ENSG00000204971,ENSG00000256518,ENSG00000257075,ENSG00000225805,ENSG00000255157,ENSG00000252902,ENSG00000184055
chr11	72452585	72452787	11:72452585-72452787	ENSG00000244134,ENSG00000245148,ENSG00000286555,ENSG00000256007,ENSG00000255808,ENSG00000251919,ENSG00000272036,ENSG00000256633,ENSG00000186642,ENSG00000227467,ENSG00000274664,ENSG00000276109,ENSG00000238048,ENSG00000237408,ENSG00000255672,ENSG00000256739,ENSG00000255843,ENSG00000213365,ENSG00000285864,ENSG00000228286,ENSG00000165462,ENSG00000165458,ENSG00000165457,ENSG00000110195,ENSG00000255860,ENSG00000204971,ENSG00000256518,ENSG00000257075,ENSG00000254593,ENSG00000184055
chr11	72493851	72494178	11:72493851-72494178	ENSG00000255786,ENSG00000171631,ENSG00000256347,ENSG00000206638,ENSG00000202522,ENSG00000244134,ENSG00000245148,ENSG00000286555,ENSG00000256007,ENSG00000255808,ENSG00000251919,ENSG00000272036,ENSG00000256633,ENSG00000186642,ENSG00000227467,ENSG00000274664,ENSG00000276109,ENSG00000238048,ENSG00000237408,ENSG00000255672,ENSG00000256739,ENSG00000255843,ENSG00000213365,ENSG00000285864,ENSG00000228286,ENSG00000165462,ENSG00000165458,ENSG00000165457,ENSG00000110195,ENSG00000255860,ENSG00000204971,ENSG00000256518,ENSG00000254593,ENSG00000228915,ENSG00000225805,ENSG00000255157,ENSG00000252902,ENSG00000171671
chr11	72722275	72722716	11:72722275-72722716	ENSG00000171631,ENSG00000256347,ENSG00000260401,ENSG00000175591,ENSG00000215841,ENSG00000206638,ENSG00000168010,ENSG00000285693,ENSG00000265064,ENSG00000202522,ENSG00000214530,ENSG00000244134,ENSG00000245148,ENSG00000286555,ENSG00000256007,ENSG00000186635,ENSG00000255808,ENSG00000251919,ENSG00000272036,ENSG00000256633,ENSG00000186642
chr11	72793542	72794169	11:72793542-72794169	ENSG00000171631,ENSG00000175591,ENSG00000215841,ENSG00000206638,ENSG00000168010,ENSG00000285693,ENSG00000265064,ENSG00000202522,ENSG00000214530,ENSG00000244134,ENSG00000245148,ENSG00000286555,ENSG00000256007,ENSG00000186635,ENSG00000255808,ENSG00000251919,ENSG00000272036,ENSG00000186642
chr11	72822034	72822313	11:72822034-72822313	ENSG00000171631,ENSG00000256347,ENSG00000260401,ENSG00000175591,ENSG00000215841,ENSG00000206638,ENSG00000168010,ENSG00000285693,ENSG00000265064,ENSG00000202522,ENSG00000244134,ENSG00000245148,ENSG00000286555,ENSG00000256007
chr11	72970023	72970288	11:72970023-72970288	ENSG00000257038,ENSG00000171631,ENSG00000256347,ENSG00000260401,ENSG00000175591,ENSG00000215841,ENSG00000234751,ENSG00000206638,ENSG00000251919
chr11	73142326	73142772	11:73142326-73142772	ENSG00000257038,ENSG00000171631,ENSG00000256347,ENSG00000260401,ENSG00000175591,ENSG00000215841,ENSG00000256568,ENSG00000234751,ENSG00000206638,ENSG00000137478,ENSG00000285693
chr11	73154286	73154593	11:73154286-73154593	ENSG00000257038,ENSG00000171631,ENSG00000256347,ENSG00000260401,ENSG00000175591,ENSG00000215841,ENSG00000256568,ENSG00000234751,ENSG00000206638,ENSG00000137478,ENSG00000285693,ENSG00000202522,ENSG00000245148,ENSG00000286555,ENSG00000256007,ENSG00000251919
chr11	73182851	73183359	11:73182851-73183359	ENSG00000257038,ENSG00000171631,ENSG00000256347,ENSG00000260401,ENSG00000175591,ENSG00000215841,ENSG00000256568,ENSG00000234751,ENSG00000206638,ENSG00000285693,ENSG00000202522,ENSG00000244134,ENSG00000245148,ENSG00000286555,ENSG00000256007,ENSG00000255808,ENSG00000251919,ENSG00000272036,ENSG00000186642
chr11	73375955	73376432	11:73375955-73376432	ENSG00000255928,ENSG00000231726,ENSG00000256148,ENSG00000255786,ENSG00000256448,ENSG00000256928,ENSG00000054967,ENSG00000110237,ENSG00000257038,ENSG00000171631,ENSG00000256347,ENSG00000175591,ENSG00000215841
chr11	73385177	73385504	11:73385177-73385504	ENSG00000231726,ENSG00000256148,ENSG00000255786,ENSG00000256448,ENSG00000256928,ENSG00000054967,ENSG00000110237,ENSG00000257038,ENSG00000171631
chr11	73597993	73598732	11:73597993-73598732	ENSG00000255928,ENSG00000231726,ENSG00000256148,ENSG00000255786,ENSG00000256448,ENSG00000054965,ENSG00000256928,ENSG00000257038,ENSG00000171631
chr11	73647458	73647724	11:73647458-73647724	ENSG00000255928,ENSG00000021300,ENSG00000270323,ENSG00000231726,ENSG00000256148,ENSG00000255786,ENSG00000256448
chr11	73668046	73668262	11:73668046-73668262	ENSG00000256898,ENSG00000199975,ENSG00000255928,ENSG00000021300,ENSG00000270323,ENSG00000231726,ENSG00000256148,ENSG00000255786,ENSG00000256448,ENSG00000256928,ENSG00000110237,ENSG00000257038,ENSG00000171631
chr11	73760940	73761475	11:73760940-73761475	ENSG00000256898,ENSG00000256681,ENSG00000199975,ENSG00000175581,ENSG00000256034,ENSG00000255928,ENSG00000175582,ENSG00000256148,ENSG00000255786
chr11	73779442	73779940	11:73779442-73779940	ENSG00000256898,ENSG00000256681,ENSG00000199975,ENSG00000175581,ENSG00000256034,ENSG00000255928,ENSG00000175582
chr11	73788004	73788204	11:73788004-73788204	ENSG00000256681,ENSG00000199975,ENSG00000175581,ENSG00000255928
chr11	73876547	73877138	11:73876547-73877138	ENSG00000256098,ENSG00000256898,ENSG00000175575,ENSG00000181924,ENSG00000256681,ENSG00000199975,ENSG00000255928
chr11	73950864	73951111	11:73950864-73951111	ENSG00000280269,ENSG00000284736,ENSG00000256098,ENSG00000256189,ENSG00000187726,ENSG00000256898,ENSG00000256681,ENSG00000199975,ENSG00000255928,ENSG00000255786
chr11	73970120	73970340	11:73970120-73970340	ENSG00000280269,ENSG00000284736,ENSG00000256098,ENSG00000256723,ENSG00000256189,ENSG00000287425,ENSG00000175567,ENSG00000255847,ENSG00000187726,ENSG00000256898
chr11	73983020	73983647	11:73983020-73983647	ENSG00000280269,ENSG00000284736,ENSG00000256098,ENSG00000256723,ENSG00000256189,ENSG00000287425,ENSG00000175567,ENSG00000255847,ENSG00000187726,ENSG00000256898,ENSG00000199975
chr11	74011431	74012042	11:74011431-74012042	ENSG00000206913,ENSG00000280269,ENSG00000284736,ENSG00000256098,ENSG00000175564,ENSG00000256723,ENSG00000256189,ENSG00000287425,ENSG00000175567,ENSG00000255847,ENSG00000256898,ENSG00000256681,ENSG00000199975
chr11	74016422	74016642	11:74016422-74016642	ENSG00000280269,ENSG00000284736,ENSG00000256098,ENSG00000175564,ENSG00000256723,ENSG00000256189,ENSG00000287425,ENSG00000175567,ENSG00000256898,ENSG00000199975
chr11	74086465	74086665	11:74086465-74086665	ENSG00000280269,ENSG00000284736,ENSG00000256098,ENSG00000168014,ENSG00000256898,ENSG00000256681,ENSG00000199975
chr11	74170872	74171450	11:74170872-74171450	ENSG00000206913,ENSG00000280269,ENSG00000284736,ENSG00000214517,ENSG00000256098,ENSG00000168014,ENSG00000256898
chr11	74330120	74330523	11:74330120-74330523	ENSG00000212961,ENSG00000246211,ENSG00000206913,ENSG00000149380,ENSG00000280269,ENSG00000284736,ENSG00000256098
chr11	74398433	74399057	11:74398433-74399057	ENSG00000264402,ENSG00000255440,ENSG00000254631,ENSG00000212961,ENSG00000165434,ENSG00000246211,ENSG00000206913,ENSG00000149380,ENSG00000280269,ENSG00000284736,ENSG00000256098
chr11	74459594	74459917	11:74459594-74459917	ENSG00000254500,ENSG00000255444,ENSG00000254928,ENSG00000175538,ENSG00000212961,ENSG00000246211,ENSG00000206913,ENSG00000149380,ENSG00000280269,ENSG00000284736,ENSG00000256098
chr11	74493051	74493379	11:74493051-74493379	ENSG00000254500,ENSG00000077514,ENSG00000254837,ENSG00000175536,ENSG00000254974,ENSG00000255444,ENSG00000175538,ENSG00000206913,ENSG00000149380,ENSG00000284736
chr11	74493591	74493853	11:74493591-74493853	ENSG00000254500,ENSG00000077514,ENSG00000254837,ENSG00000175536,ENSG00000254974,ENSG00000255444,ENSG00000175538,ENSG00000206913
chr11	74592365	74592660	11:74592365-74592660	ENSG00000265902,ENSG00000223202,ENSG00000254500,ENSG00000077514,ENSG00000206913
chr11	74702505	74702714	11:74702505-74702714	ENSG00000241170,ENSG00000242999,ENSG00000265902,ENSG00000279353,ENSG00000054938,ENSG00000223202,ENSG00000254500
chr11	74739820	74740024	11:74739820-74740024	ENSG00000241170,ENSG00000242999,ENSG00000166439,ENSG00000227615,ENSG00000241097,ENSG00000265902,ENSG00000054938,ENSG00000223202,ENSG00000254500
chr11	74748469	74748925	11:74748469-74748925	ENSG00000241170,ENSG00000242999,ENSG00000278879,ENSG00000166439,ENSG00000227615,ENSG00000241097,ENSG00000265902,ENSG00000054938,ENSG00000223202,ENSG00000254500
chr11	74749344	74749603	11:74749344-74749603	ENSG00000241170,ENSG00000242999,ENSG00000278879,ENSG00000166439,ENSG00000227615,ENSG00000241097,ENSG00000265902,ENSG00000223202,ENSG00000254500
chr11	74818645	74818846	11:74818645-74818846	ENSG00000171561,ENSG00000213333,ENSG00000234611,ENSG00000284722,ENSG00000241170,ENSG00000242999,ENSG00000278879,ENSG00000254500
chr11	74948970	74949389	11:74948970-74949389	ENSG00000171561,ENSG00000213333,ENSG00000234611,ENSG00000284722,ENSG00000200152,ENSG00000118363,ENSG00000286943,ENSG00000241170,ENSG00000242999,ENSG00000166435
chr11	74988590	74989023	11:74988590-74989023	ENSG00000254963,ENSG00000279117,ENSG00000254429,ENSG00000254475,ENSG00000171561,ENSG00000213333,ENSG00000234611,ENSG00000284722,ENSG00000162139,ENSG00000200152,ENSG00000118363,ENSG00000286943,ENSG00000241170,ENSG00000242999,ENSG00000166435
chr11	75022936	75023136	11:75022936-75023136	ENSG00000254963,ENSG00000279117,ENSG00000254429,ENSG00000255460,ENSG00000254475,ENSG00000137491,ENSG00000255395,ENSG00000171561,ENSG00000213333,ENSG00000234611,ENSG00000284722,ENSG00000200152,ENSG00000286943,ENSG00000241170
chr11	75031282	75031738	11:75031282-75031738	ENSG00000254963,ENSG00000279117,ENSG00000254429,ENSG00000255460,ENSG00000254475,ENSG00000137491,ENSG00000255395,ENSG00000171561,ENSG00000213333,ENSG00000234611,ENSG00000284722,ENSG00000200152,ENSG00000286943,ENSG00000241170,ENSG00000242999
chr11	75204939	75205260	11:75204939-75205260	ENSG00000254963,ENSG00000279117,ENSG00000254429,ENSG00000255460,ENSG00000255136,ENSG00000254475,ENSG00000137491,ENSG00000255395,ENSG00000171561,ENSG00000213333,ENSG00000234611,ENSG00000284722,ENSG00000286943,ENSG00000241170
chr11	75241645	75241956	11:75241645-75241956	ENSG00000254963,ENSG00000279117,ENSG00000254429,ENSG00000261594,ENSG00000255460,ENSG00000255136,ENSG00000254475,ENSG00000137491,ENSG00000255395,ENSG00000171561,ENSG00000213333,ENSG00000234611,ENSG00000284722,ENSG00000286943,ENSG00000241170
chr11	75328899	75329172	11:75328899-75329172	ENSG00000207445,ENSG00000206941,ENSG00000199090,ENSG00000254963,ENSG00000279117,ENSG00000254429,ENSG00000137486
chr11	75340191	75340412	11:75340191-75340412	ENSG00000199090,ENSG00000254963,ENSG00000279117,ENSG00000254429,ENSG00000137486
chr11	75351977	75352407	11:75351977-75352407	ENSG00000199090,ENSG00000254963,ENSG00000279117,ENSG00000254429,ENSG00000137486
chr11	75399185	75399569	11:75399185-75399569	ENSG00000207445,ENSG00000206941,ENSG00000149273,ENSG00000254963,ENSG00000279117,ENSG00000254429
chr11	75428300	75428567	11:75428300-75428567	ENSG00000254460,ENSG00000149243,ENSG00000207445,ENSG00000206941,ENSG00000149273,ENSG00000254963,ENSG00000279117,ENSG00000254429
chr11	75430170	75430399	11:75430170-75430399	ENSG00000254460,ENSG00000158555,ENSG00000149243,ENSG00000207445,ENSG00000206941
chr11	75480187	75480393	11:75480187-75480393	ENSG00000254460,ENSG00000158555
chr11	75525846	75526047	11:75525846-75526047	ENSG00000254460,ENSG00000158555,ENSG00000207445,ENSG00000206941
chr11	75534458	75534900	11:75534458-75534900	ENSG00000254630,ENSG00000254460,ENSG00000158555,ENSG00000207445,ENSG00000206941,ENSG00000149273
chr11	75535013	75535218	11:75535013-75535218	ENSG00000255280,ENSG00000254630,ENSG00000254460,ENSG00000158555
chr11	75543758	75544029	11:75543758-75544029	ENSG00000255280,ENSG00000254630,ENSG00000149257,ENSG00000254460,ENSG00000254963,ENSG00000279117,ENSG00000254429
chr11	75562664	75562864	11:75562664-75562864	ENSG00000254630,ENSG00000149257
chr11	75583241	75583442	11:75583241-75583442	ENSG00000255280,ENSG00000254630,ENSG00000255326,ENSG00000149257
chr11	75589824	75590230	11:75589824-75590230	ENSG00000263993,ENSG00000255280,ENSG00000254630,ENSG00000255434,ENSG00000171533,ENSG00000255326,ENSG00000149257,ENSG00000254460
chr11	75714358	75714558	11:75714358-75714558	ENSG00000254826,ENSG00000263993,ENSG00000166391,ENSG00000255280,ENSG00000254630
chr11	75768385	75768622	11:75768385-75768622	ENSG00000199362,ENSG00000200256,ENSG00000254826,ENSG00000062282,ENSG00000247867,ENSG00000263993,ENSG00000255280,ENSG00000254630
chr11	75803279	75803547	11:75803279-75803547	ENSG00000255421,ENSG00000255081,ENSG00000255255,ENSG00000199362,ENSG00000200256,ENSG00000198382,ENSG00000255507,ENSG00000254814,ENSG00000254826,ENSG00000062282,ENSG00000263993,ENSG00000255280,ENSG00000254630
chr11	75814517	75815281	11:75814517-75815281	ENSG00000255081,ENSG00000255255,ENSG00000199362,ENSG00000200256,ENSG00000198382,ENSG00000255507,ENSG00000254814,ENSG00000254826,ENSG00000263993
chr11	75946567	75946817	11:75946567-75946817	ENSG00000255363,ENSG00000255421,ENSG00000254915,ENSG00000223013,ENSG00000255081,ENSG00000255255,ENSG00000199362,ENSG00000200256,ENSG00000198382,ENSG00000263993
chr11	76074290	76074696	11:76074290-76074696	ENSG00000255363,ENSG00000255421,ENSG00000223013,ENSG00000255081,ENSG00000255255,ENSG00000199362,ENSG00000200256,ENSG00000263993
chr11	76115648	76115881	11:76115648-76115881	ENSG00000254755,ENSG00000255362,ENSG00000255421,ENSG00000223013,ENSG00000255081,ENSG00000255255,ENSG00000199362,ENSG00000200256,ENSG00000198382,ENSG00000263993
chr11	76184766	76185112	11:76184766-76185112	ENSG00000236304,ENSG00000254810,ENSG00000255479,ENSG00000254755,ENSG00000201756,ENSG00000255362,ENSG00000254933,ENSG00000085741,ENSG00000255421,ENSG00000223013,ENSG00000255081,ENSG00000255255,ENSG00000199362,ENSG00000200256
chr11	76235265	76235987	11:76235265-76235987	ENSG00000254975,ENSG00000137507,ENSG00000236304,ENSG00000254810,ENSG00000255479,ENSG00000255363,ENSG00000201756,ENSG00000255362,ENSG00000254933,ENSG00000085741,ENSG00000255081,ENSG00000255255
chr11	76318829	76319092	11:76318829-76319092	ENSG00000137507,ENSG00000255479,ENSG00000255363,ENSG00000254755,ENSG00000201756,ENSG00000255362,ENSG00000254933,ENSG00000085741,ENSG00000255421,ENSG00000255081,ENSG00000255255
chr11	76380965	76381466	11:76380965-76381466	ENSG00000254975,ENSG00000137507,ENSG00000255135,ENSG00000201756,ENSG00000179240,ENSG00000137492
chr11	76444509	76445116	11:76444509-76445116	ENSG00000254975,ENSG00000137507,ENSG00000236304,ENSG00000254810,ENSG00000255479,ENSG00000255363,ENSG00000254755,ENSG00000158636,ENSG00000255135,ENSG00000201756,ENSG00000179240,ENSG00000137492
chr11	76445762	76446026	11:76445762-76446026	ENSG00000255363,ENSG00000158636,ENSG00000255135,ENSG00000201756
chr11	76700465	76700812	11:76700465-76700812	ENSG00000204529,ENSG00000254975,ENSG00000137507,ENSG00000236304,ENSG00000254810,ENSG00000255479,ENSG00000255363,ENSG00000254755,ENSG00000201756
chr11	76721868	76722069	11:76721868-76722069	ENSG00000254988,ENSG00000254632,ENSG00000204529,ENSG00000254975,ENSG00000137507,ENSG00000236304,ENSG00000254810,ENSG00000255479,ENSG00000255363,ENSG00000254755
chr11	76745603	76746220	11:76745603-76746220	ENSG00000254988,ENSG00000261578,ENSG00000255100,ENSG00000182704,ENSG00000254632,ENSG00000254975,ENSG00000137507,ENSG00000236304,ENSG00000254810,ENSG00000255479,ENSG00000255363,ENSG00000254755
chr11	76782977	76783206	11:76782977-76783206	ENSG00000255100,ENSG00000182704,ENSG00000254632,ENSG00000254975,ENSG00000137507,ENSG00000236304,ENSG00000254810,ENSG00000255479,ENSG00000255363,ENSG00000254755
chr11	76807456	76807656	11:76807456-76807656	ENSG00000254988,ENSG00000078124,ENSG00000261578,ENSG00000254632,ENSG00000254975,ENSG00000137507,ENSG00000236304,ENSG00000254810,ENSG00000255479,ENSG00000254755
chr11	76837950	76838150	11:76837950-76838150	ENSG00000254988,ENSG00000078124
chr11	76860558	76861000	11:76860558-76861000	ENSG00000254988,ENSG00000078124
chr11	76889090	76889316	11:76889090-76889316	ENSG00000254988,ENSG00000078124,ENSG00000236304,ENSG00000254810,ENSG00000255479,ENSG00000255363
chr11	76919904	76920383	11:76919904-76920383	ENSG00000254988,ENSG00000078124,ENSG00000236304,ENSG00000254810,ENSG00000255479,ENSG00000255363
chr11	77026278	77026485	11:77026278-77026485	ENSG00000198488,ENSG00000254988,ENSG00000078124
chr11	77047655	77048016	11:77047655-77048016	ENSG00000238880,ENSG00000268635,ENSG00000137474,ENSG00000254550,ENSG00000149260,ENSG00000198488,ENSG00000254988,ENSG00000236304,ENSG00000254810,ENSG00000255479,ENSG00000255363,ENSG00000254755
chr11	77066594	77067040	11:77066594-77067040	ENSG00000137474,ENSG00000254550,ENSG00000149260,ENSG00000254988
chr11	77091200	77091446	11:77091200-77091446	ENSG00000137474,ENSG00000254550,ENSG00000149260,ENSG00000254988
chr11	77148126	77148326	11:77148126-77148326	ENSG00000238880,ENSG00000137474,ENSG00000254550,ENSG00000254988
chr11	77302854	77303082	11:77302854-77303082	ENSG00000238880,ENSG00000268635,ENSG00000224829,ENSG00000178795
chr11	77411798	77412204	11:77411798-77412204	ENSG00000255409,ENSG00000227376,ENSG00000254985,ENSG00000238880,ENSG00000268635,ENSG00000149269,ENSG00000224829,ENSG00000137474
chr11	77425445	77425673	11:77425445-77425673	ENSG00000238880,ENSG00000268635,ENSG00000149269,ENSG00000224829,ENSG00000137474
chr11	77589381	77589927	11:77589381-77589927	ENSG00000254985,ENSG00000206816,ENSG00000178301,ENSG00000238880,ENSG00000268635,ENSG00000137474
chr11	77637506	77638004	11:77637506-77638004	ENSG00000254675,ENSG00000151364,ENSG00000255115,ENSG00000241782,ENSG00000255449,ENSG00000254691,ENSG00000254459,ENSG00000255409,ENSG00000227376,ENSG00000254985,ENSG00000206816,ENSG00000238880,ENSG00000074201,ENSG00000268635
chr11	77800644	77800844	11:77800644-77800844	ENSG00000151365,ENSG00000254675,ENSG00000151364,ENSG00000254829,ENSG00000255115,ENSG00000241782,ENSG00000255449,ENSG00000254691,ENSG00000254459,ENSG00000219529,ENSG00000255409,ENSG00000227376,ENSG00000254985,ENSG00000206816
chr11	77819435	77819729	11:77819435-77819729	ENSG00000254675,ENSG00000151364,ENSG00000254829,ENSG00000255115,ENSG00000241782,ENSG00000255449,ENSG00000254691,ENSG00000254459,ENSG00000087884,ENSG00000219529,ENSG00000255409,ENSG00000227376,ENSG00000254985,ENSG00000206816,ENSG00000048649
chr11	77820679	77821185	11:77820679-77821185	ENSG00000254675,ENSG00000151364,ENSG00000254829,ENSG00000255115,ENSG00000241782,ENSG00000255449,ENSG00000254691,ENSG00000254459,ENSG00000087884,ENSG00000219529,ENSG00000255409,ENSG00000227376,ENSG00000254985,ENSG00000206816,ENSG00000048649
chr11	77829048	77829248	11:77829048-77829248	ENSG00000255115,ENSG00000241782,ENSG00000255449,ENSG00000254691,ENSG00000254459,ENSG00000087884,ENSG00000255409,ENSG00000227376,ENSG00000254985,ENSG00000206816,ENSG00000048649
chr11	77994573	77995164	11:77994573-77995164	ENSG00000151365,ENSG00000254675,ENSG00000151364,ENSG00000254829,ENSG00000255115,ENSG00000149262,ENSG00000241782,ENSG00000255449,ENSG00000254691,ENSG00000254459,ENSG00000087884,ENSG00000255409,ENSG00000227376,ENSG00000254985,ENSG00000206816,ENSG00000048649
chr11	78080782	78080995	11:78080782-78080995	ENSG00000151366,ENSG00000151365,ENSG00000254675,ENSG00000259112,ENSG00000151364,ENSG00000254829
chr11	78139491	78139999	11:78139491-78139999	ENSG00000246174,ENSG00000252494,ENSG00000159063
chr11	78156188	78156684	11:78156188-78156684	ENSG00000288538,ENSG00000246174,ENSG00000252494,ENSG00000159063,ENSG00000151365,ENSG00000254675
chr11	78188001	78188453	11:78188001-78188453	ENSG00000288538,ENSG00000118369,ENSG00000188997,ENSG00000246174,ENSG00000159063
chr11	78188537	78188907	11:78188537-78188907	ENSG00000288538,ENSG00000118369,ENSG00000188997,ENSG00000246174,ENSG00000159063,ENSG00000151365,ENSG00000151364,ENSG00000255115
chr11	78230494	78231003	11:78230494-78231003	ENSG00000288538,ENSG00000033327
chr11	78290266	78290541	11:78290266-78290541	ENSG00000288538,ENSG00000151365
chr11	78292394	78292729	11:78292394-78292729	ENSG00000288538,ENSG00000151365
chr11	78325459	78325659	11:78325459-78325659	ENSG00000254420
chr11	78350273	78350508	11:78350273-78350508	ENSG00000254649,ENSG00000033327
chr11	78377999	78378376	11:78377999-78378376	ENSG00000254649,ENSG00000288393,ENSG00000288538
chr11	78397521	78397749	11:78397521-78397749	ENSG00000254649,ENSG00000288393,ENSG00000288538
chr11	78416900	78417268	11:78416900-78417268	ENSG00000251323,ENSG00000288538,ENSG00000033327
chr11	78417832	78418126	11:78417832-78418126	ENSG00000251323,ENSG00000288538,ENSG00000033327
chr11	78429253	78429478	11:78429253-78429478	ENSG00000255084,ENSG00000251323,ENSG00000288538,ENSG00000033327
chr11	78429688	78429948	11:78429688-78429948	ENSG00000255084,ENSG00000251323,ENSG00000288538,ENSG00000033327
chr11	78446249	78446525	11:78446249-78446525	ENSG00000255084,ENSG00000137513,ENSG00000288538,ENSG00000254675
chr11	78504229	78504520	11:78504229-78504520	ENSG00000266570,ENSG00000211997,ENSG00000254697,ENSG00000255084,ENSG00000288538,ENSG00000151365,ENSG00000254829
chr11	78504775	78505023	11:78504775-78505023	ENSG00000255084
chr11	78564479	78564679	11:78564479-78564679	ENSG00000254697,ENSG00000252033,ENSG00000255084,ENSG00000137513,ENSG00000288538,ENSG00000151364
chr11	78574379	78575305	11:78574379-78575305	ENSG00000254697,ENSG00000252033,ENSG00000255084,ENSG00000137513,ENSG00000288538,ENSG00000151365,ENSG00000151364,ENSG00000255115
chr11	78607733	78608046	11:78607733-78608046	ENSG00000254434,ENSG00000254471,ENSG00000279295,ENSG00000255209,ENSG00000266570,ENSG00000211997,ENSG00000254885,ENSG00000254563,ENSG00000254697,ENSG00000252033,ENSG00000255084,ENSG00000151365,ENSG00000254675,ENSG00000151364,ENSG00000254829,ENSG00000255115
chr11	78645242	78645579	11:78645242-78645579	ENSG00000254434,ENSG00000254471,ENSG00000279295,ENSG00000255209,ENSG00000266570,ENSG00000211997,ENSG00000254885,ENSG00000255345,ENSG00000254563,ENSG00000149256,ENSG00000254697,ENSG00000255115
chr11	78666612	78666994	11:78666612-78666994	ENSG00000255014,ENSG00000254434,ENSG00000254471,ENSG00000279295,ENSG00000255209,ENSG00000266570,ENSG00000211997,ENSG00000254885,ENSG00000255345,ENSG00000254563,ENSG00000149256,ENSG00000254697,ENSG00000254829,ENSG00000255115,ENSG00000255409,ENSG00000227376
chr11	78798664	78798928	11:78798664-78798928	ENSG00000255178,ENSG00000255014,ENSG00000200146,ENSG00000254434,ENSG00000279295,ENSG00000255209,ENSG00000266570,ENSG00000211997,ENSG00000254885,ENSG00000255345,ENSG00000254563,ENSG00000149256
chr11	79099957	79100387	11:79099957-79100387	ENSG00000254434,ENSG00000254471,ENSG00000279295,ENSG00000255209,ENSG00000266570,ENSG00000211997,ENSG00000254885,ENSG00000255345,ENSG00000254563,ENSG00000149256
chr11	79708433	79708638	11:79708433-79708638	ENSG00000270701,ENSG00000287912,ENSG00000285568,ENSG00000254437,ENSG00000255178,ENSG00000255014,ENSG00000200146,ENSG00000254434,ENSG00000254471,ENSG00000279295,ENSG00000255209,ENSG00000266570,ENSG00000211997,ENSG00000254885,ENSG00000254563
chr11	81070978	81071356	11:81070978-81071356	ENSG00000254511,ENSG00000264110,ENSG00000270701,ENSG00000255316,ENSG00000287912,ENSG00000285568,ENSG00000254437,ENSG00000255178,ENSG00000255014,ENSG00000200146,ENSG00000254434,ENSG00000254471,ENSG00000279295,ENSG00000255209,ENSG00000254885
chr11	81237252	81237462	11:81237252-81237462	ENSG00000254511,ENSG00000264110,ENSG00000270701,ENSG00000255316,ENSG00000254747,ENSG00000287912,ENSG00000285568,ENSG00000254437,ENSG00000255178,ENSG00000255014,ENSG00000200146,ENSG00000254434,ENSG00000254471,ENSG00000279295,ENSG00000255209,ENSG00000266570,ENSG00000211997,ENSG00000254885
chr11	81497271	81497577	11:81497271-81497577	ENSG00000274004,ENSG00000255246,ENSG00000254511,ENSG00000264110,ENSG00000270701,ENSG00000255316,ENSG00000254747,ENSG00000287912,ENSG00000285568,ENSG00000254437,ENSG00000255178,ENSG00000255014,ENSG00000200146,ENSG00000254434,ENSG00000254471,ENSG00000279295,ENSG00000255209,ENSG00000266570,ENSG00000211997
chr11	81644349	81644585	11:81644349-81644585	ENSG00000255246,ENSG00000254511,ENSG00000264110,ENSG00000270701,ENSG00000255316,ENSG00000254747,ENSG00000254437,ENSG00000255178,ENSG00000255014,ENSG00000200146,ENSG00000254434,ENSG00000254471,ENSG00000279295,ENSG00000255209
chr11	81658812	81659043	11:81658812-81659043	ENSG00000274004,ENSG00000255246,ENSG00000254511,ENSG00000264110,ENSG00000270701,ENSG00000255316,ENSG00000254747,ENSG00000287912,ENSG00000254437,ENSG00000255178,ENSG00000255014,ENSG00000200146,ENSG00000254434,ENSG00000279295
chr11	82229403	82229603	11:82229403-82229603	ENSG00000274004,ENSG00000255246,ENSG00000254511,ENSG00000264110,ENSG00000270701,ENSG00000255316,ENSG00000254437,ENSG00000255178,ENSG00000255014,ENSG00000200146
chr11	82682247	82682526	11:82682247-82682526	ENSG00000255311,ENSG00000274004,ENSG00000255003,ENSG00000254441,ENSG00000227097,ENSG00000255246,ENSG00000254511,ENSG00000264110
chr11	82695734	82695997	11:82695734-82695997	ENSG00000254629,ENSG00000255311,ENSG00000274004,ENSG00000255003,ENSG00000254441,ENSG00000255063,ENSG00000227097,ENSG00000255246,ENSG00000254511,ENSG00000264110,ENSG00000270701,ENSG00000245832
chr11	82701819	82702091	11:82701819-82702091	ENSG00000255311,ENSG00000274004,ENSG00000255003,ENSG00000254441,ENSG00000227097,ENSG00000255246,ENSG00000245832
chr11	82718355	82718576	11:82718355-82718576	ENSG00000254441,ENSG00000255246,ENSG00000245832
chr11	82733766	82733988	11:82733766-82733988	ENSG00000254441,ENSG00000255063,ENSG00000182103,ENSG00000255246,ENSG00000245832
chr11	82775787	82776185	11:82775787-82776185	ENSG00000255311,ENSG00000274004,ENSG00000255003,ENSG00000254441,ENSG00000255063,ENSG00000255382,ENSG00000255246
chr11	82791777	82792157	11:82791777-82792157	ENSG00000255311,ENSG00000274004,ENSG00000255003,ENSG00000254441,ENSG00000255063,ENSG00000255382,ENSG00000255246
chr11	82858236	82858436	11:82858236-82858436	ENSG00000254441,ENSG00000137509,ENSG00000255063
chr11	82867496	82867841	11:82867496-82867841	ENSG00000165490,ENSG00000254441,ENSG00000137509
chr11	82874092	82874292	11:82874092-82874292	ENSG00000165490,ENSG00000254441,ENSG00000137509
chr11	82900322	82900977	11:82900322-82900977	ENSG00000165490,ENSG00000137509
chr11	82901409	82901867	11:82901409-82901867	ENSG00000165490,ENSG00000137509
chr11	82927323	82927608	11:82927323-82927608	ENSG00000255003,ENSG00000254676,ENSG00000254965,ENSG00000255010,ENSG00000279900,ENSG00000255503,ENSG00000242279,ENSG00000165490,ENSG00000137509
chr11	82932562	82932763	11:82932562-82932763	ENSG00000254965,ENSG00000255010,ENSG00000279900,ENSG00000255503,ENSG00000242279,ENSG00000165490
chr11	83007781	83008296	11:83007781-83008296	ENSG00000254965,ENSG00000255010,ENSG00000279900,ENSG00000255503,ENSG00000246067,ENSG00000207221,ENSG00000254522,ENSG00000137502,ENSG00000254698,ENSG00000242279
chr11	83034361	83034661	11:83034361-83034661	ENSG00000255010,ENSG00000279900,ENSG00000255503,ENSG00000207221,ENSG00000254522,ENSG00000137502,ENSG00000254698,ENSG00000242279
chr11	83054100	83054301	11:83054100-83054301	ENSG00000254965,ENSG00000255010,ENSG00000279900,ENSG00000255503,ENSG00000246067,ENSG00000207221,ENSG00000254522,ENSG00000137502,ENSG00000254698,ENSG00000242279
chr11	83071727	83072364	11:83071727-83072364	ENSG00000254676,ENSG00000165494,ENSG00000254965,ENSG00000255010,ENSG00000279900,ENSG00000255503,ENSG00000246067,ENSG00000207221,ENSG00000254522,ENSG00000137502,ENSG00000242279
chr11	83141129	83141344	11:83141129-83141344	ENSG00000254676,ENSG00000165494,ENSG00000255051,ENSG00000254965,ENSG00000255010,ENSG00000279900,ENSG00000255503,ENSG00000242279
chr11	83156546	83157192	11:83156546-83157192	ENSG00000137494,ENSG00000269939,ENSG00000247137,ENSG00000254676,ENSG00000165494,ENSG00000255051,ENSG00000254965,ENSG00000255010,ENSG00000279900,ENSG00000255503,ENSG00000246067,ENSG00000137502,ENSG00000242279,ENSG00000165490,ENSG00000137509
chr11	83193359	83193859	11:83193359-83193859	ENSG00000137494,ENSG00000269939,ENSG00000247137,ENSG00000254676,ENSG00000165494,ENSG00000254965,ENSG00000279900,ENSG00000255503
chr11	83194143	83194621	11:83194143-83194621	ENSG00000137494,ENSG00000269939,ENSG00000247137,ENSG00000254676,ENSG00000165494
chr11	83205732	83206176	11:83205732-83206176	ENSG00000274004,ENSG00000241020,ENSG00000254551,ENSG00000255541,ENSG00000137494,ENSG00000269939,ENSG00000247137,ENSG00000254676,ENSG00000254965,ENSG00000255010,ENSG00000255503
chr11	83241383	83241662	11:83241383-83241662	ENSG00000255003,ENSG00000137494,ENSG00000255010,ENSG00000255503
chr11	83255395	83255611	11:83255395-83255611	ENSG00000255003
chr11	83285656	83286666	11:83285656-83286666	ENSG00000255311,ENSG00000274004,ENSG00000255003,ENSG00000255234,ENSG00000137500
chr11	83292970	83293296	11:83292970-83293296	ENSG00000254629,ENSG00000255311,ENSG00000274004,ENSG00000255003,ENSG00000255234,ENSG00000137500
chr11	83820073	83820302	11:83820073-83820302	ENSG00000250257,ENSG00000254629,ENSG00000255311,ENSG00000274004,ENSG00000255003
chr11	83827840	83828318	11:83827840-83828318	ENSG00000213305,ENSG00000240174,ENSG00000250257,ENSG00000254629,ENSG00000255311,ENSG00000274004,ENSG00000255003,ENSG00000255246
chr11	83836802	83837110	11:83836802-83837110	ENSG00000255396,ENSG00000240174,ENSG00000250257,ENSG00000254629,ENSG00000255311,ENSG00000274004,ENSG00000255003,ENSG00000255246
chr11	84384745	84384945	11:84384745-84384945	ENSG00000206583,ENSG00000254897,ENSG00000254684,ENSG00000213305,ENSG00000255396,ENSG00000255555,ENSG00000240174,ENSG00000255311,ENSG00000274004,ENSG00000255003
chr11	84558152	84558419	11:84558152-84558419	ENSG00000206583,ENSG00000254897,ENSG00000254684,ENSG00000213305,ENSG00000255396,ENSG00000255555,ENSG00000254787,ENSG00000240174,ENSG00000254713,ENSG00000255311,ENSG00000274004
chr11	84564630	84564923	11:84564630-84564923	ENSG00000206583,ENSG00000254897,ENSG00000254684,ENSG00000213305,ENSG00000255396,ENSG00000255555,ENSG00000254787,ENSG00000240174,ENSG00000254713,ENSG00000255311,ENSG00000274004,ENSG00000255003
chr11	84714280	84714670	11:84714280-84714670	ENSG00000206583,ENSG00000254897,ENSG00000254684,ENSG00000213305,ENSG00000255396,ENSG00000255555,ENSG00000254787,ENSG00000240174,ENSG00000255311,ENSG00000150672,ENSG00000274004
chr11	84899867	84900073	11:84899867-84900073	ENSG00000206583,ENSG00000254897,ENSG00000254684,ENSG00000213305,ENSG00000255396,ENSG00000255555,ENSG00000276179,ENSG00000274006,ENSG00000240174,ENSG00000150672
chr11	85595326	85595608	11:85595326-85595608	ENSG00000255005,ENSG00000179071,ENSG00000171204,ENSG00000206583,ENSG00000254897,ENSG00000254684,ENSG00000150672
chr11	85628082	85628905	11:85628082-85628905	ENSG00000179071,ENSG00000137504,ENSG00000171202,ENSG00000171204,ENSG00000206583,ENSG00000254897,ENSG00000150672
chr11	85647304	85648179	11:85647304-85648179	ENSG00000179071,ENSG00000137504,ENSG00000171202,ENSG00000171204,ENSG00000150672
chr11	85664105	85664638	11:85664105-85664638	ENSG00000179071,ENSG00000137504,ENSG00000171202,ENSG00000171204,ENSG00000150672
chr11	85664920	85665528	11:85664920-85665528	ENSG00000179071,ENSG00000137504,ENSG00000171202,ENSG00000171204,ENSG00000150672
chr11	85752914	85753191	11:85752914-85753191	ENSG00000137501,ENSG00000179071
chr11	85769865	85770065	11:85769865-85770065	ENSG00000137501,ENSG00000179071
chr11	85810937	85811486	11:85810937-85811486	ENSG00000137501,ENSG00000179071
chr11	85854737	85855311	11:85854737-85855311	ENSG00000283744,ENSG00000254479,ENSG00000255005,ENSG00000150676,ENSG00000279742,ENSG00000179071,ENSG00000206583,ENSG00000254684,ENSG00000254783,ENSG00000255222,ENSG00000239856
chr11	86042000	86042231	11:86042000-86042231	ENSG00000283744,ENSG00000276669,ENSG00000254699,ENSG00000073921,ENSG00000254479,ENSG00000255005,ENSG00000254783
chr11	86068920	86069808	11:86068920-86069808	ENSG00000073921
chr11	86103841	86104041	11:86103841-86104041	ENSG00000255005
chr11	86117396	86117636	11:86117396-86117636	ENSG00000254479,ENSG00000255005
chr11	86129751	86130061	11:86129751-86130061	-
chr11	86134617	86135070	11:86134617-86135070	ENSG00000283744,ENSG00000200877,ENSG00000254479,ENSG00000255005,ENSG00000254897,ENSG00000254684,ENSG00000213305
chr11	86143472	86143961	11:86143472-86143961	ENSG00000283744,ENSG00000200877,ENSG00000073921,ENSG00000254479,ENSG00000255005
chr11	86145757	86146079	11:86145757-86146079	ENSG00000200877
chr11	86151275	86151776	11:86151275-86151776	ENSG00000200877,ENSG00000073921,ENSG00000254479,ENSG00000255005
chr11	86174074	86174432	11:86174074-86174432	ENSG00000254699,ENSG00000073921,ENSG00000254479,ENSG00000255005
chr11	86193364	86193852	11:86193364-86193852	ENSG00000254502,ENSG00000254699,ENSG00000073921,ENSG00000254479,ENSG00000255005
chr11	86202613	86202813	11:86202613-86202813	ENSG00000276669,ENSG00000254502,ENSG00000254699,ENSG00000254479,ENSG00000255005
chr11	86208686	86208944	11:86208686-86208944	ENSG00000283744,ENSG00000276669,ENSG00000254502,ENSG00000254699,ENSG00000254479,ENSG00000255005,ENSG00000254684,ENSG00000254783,ENSG00000239856
chr11	86218510	86218969	11:86218510-86218969	ENSG00000283744,ENSG00000276669,ENSG00000254479,ENSG00000255005,ENSG00000254783
chr11	86227568	86227768	11:86227568-86227768	ENSG00000283744,ENSG00000074266,ENSG00000276669,ENSG00000254479,ENSG00000255005,ENSG00000254783
chr11	86243531	86243953	11:86243531-86243953	ENSG00000283744,ENSG00000074266,ENSG00000254783
chr11	86244345	86244869	11:86244345-86244869	ENSG00000283744,ENSG00000074266,ENSG00000255005,ENSG00000254783,ENSG00000239856
chr11	86244955	86245363	11:86244955-86245363	ENSG00000283744,ENSG00000074266,ENSG00000254783,ENSG00000239856
chr11	86291779	86292048	11:86291779-86292048	ENSG00000283744,ENSG00000254479,ENSG00000255005,ENSG00000254783,ENSG00000255222,ENSG00000149196,ENSG00000239856
chr11	86301890	86302627	11:86301890-86302627	ENSG00000283744,ENSG00000255005,ENSG00000254783,ENSG00000255222,ENSG00000149196,ENSG00000239856
chr11	86416624	86416918	11:86416624-86416918	ENSG00000239856,ENSG00000149201,ENSG00000254733,ENSG00000254727,ENSG00000278989,ENSG00000197882,ENSG00000269895
chr11	86455973	86456354	11:86455973-86456354	ENSG00000254733,ENSG00000254727,ENSG00000278989,ENSG00000150687,ENSG00000271318,ENSG00000197882,ENSG00000269895,ENSG00000255203
chr11	86500592	86501101	11:86500592-86501101	ENSG00000254733,ENSG00000254727,ENSG00000278989,ENSG00000151376,ENSG00000197882,ENSG00000269895
chr11	86551406	86551606	11:86551406-86551606	ENSG00000254733,ENSG00000254727,ENSG00000278989,ENSG00000197882,ENSG00000269895
chr11	86571567	86571774	11:86571567-86571774	ENSG00000254733,ENSG00000254727,ENSG00000278989,ENSG00000197882,ENSG00000269895
chr11	86592823	86593269	11:86592823-86593269	ENSG00000206583,ENSG00000254897,ENSG00000254684,ENSG00000239856,ENSG00000254733,ENSG00000254727,ENSG00000278989,ENSG00000197882,ENSG00000269895,ENSG00000255203,ENSG00000283412
chr11	86608236	86608718	11:86608236-86608718	ENSG00000254733,ENSG00000254727,ENSG00000278989,ENSG00000254731,ENSG00000150687,ENSG00000271318,ENSG00000197882,ENSG00000269895,ENSG00000255203
chr11	86672067	86672500	11:86672067-86672500	ENSG00000151376
chr11	86680856	86681081	11:86680856-86681081	ENSG00000151376,ENSG00000254731
chr11	86694631	86694831	11:86694631-86694831	ENSG00000151376,ENSG00000254731
chr11	86715850	86716067	11:86715850-86716067	ENSG00000254731,ENSG00000255250,ENSG00000197882,ENSG00000269895
chr11	86743424	86744085	11:86743424-86744085	ENSG00000239856,ENSG00000151376,ENSG00000254731,ENSG00000255250,ENSG00000197882,ENSG00000269895
chr11	86800258	86800624	11:86800258-86800624	ENSG00000150687,ENSG00000197882,ENSG00000269895
chr11	86802708	86802911	11:86802708-86802911	ENSG00000150687,ENSG00000197882,ENSG00000269895
chr11	86818524	86818755	11:86818524-86818755	ENSG00000278989,ENSG00000150687,ENSG00000271318,ENSG00000197882,ENSG00000269895
chr11	86870089	86870302	11:86870089-86870302	ENSG00000197882,ENSG00000269895,ENSG00000255203,ENSG00000255471,ENSG00000280339
chr11	86919669	86919938	11:86919669-86919938	ENSG00000197882,ENSG00000269895,ENSG00000255203,ENSG00000255471,ENSG00000280339,ENSG00000279701,ENSG00000223015
chr11	86931555	86931870	11:86931555-86931870	ENSG00000255203,ENSG00000255471,ENSG00000213287,ENSG00000270510
chr11	86939246	86939446	11:86939246-86939446	ENSG00000150687,ENSG00000255203,ENSG00000255471,ENSG00000213287,ENSG00000270510,ENSG00000255391
chr11	86955236	86956174	11:86955236-86956174	ENSG00000174804,ENSG00000246523,ENSG00000254748,ENSG00000279836,ENSG00000213287
chr11	86978813	86979121	11:86978813-86979121	ENSG00000174804,ENSG00000246523,ENSG00000254748,ENSG00000279836,ENSG00000213287,ENSG00000270510,ENSG00000254582,ENSG00000279701,ENSG00000278929
chr11	87000233	87000703	11:87000233-87000703	ENSG00000254748,ENSG00000279836,ENSG00000213287,ENSG00000270510
chr11	87037586	87038145	11:87037586-87038145	ENSG00000254748,ENSG00000166575,ENSG00000279836,ENSG00000213287
chr11	87097394	87097879	11:87097394-87097879	ENSG00000254748,ENSG00000254843,ENSG00000279836,ENSG00000213287,ENSG00000279701,ENSG00000278929,ENSG00000223015
chr11	87191019	87191392	11:87191019-87191392	ENSG00000254748,ENSG00000279836,ENSG00000213287,ENSG00000270510,ENSG00000255391,ENSG00000279701,ENSG00000278929,ENSG00000223015,ENSG00000283412,ENSG00000279697,ENSG00000279045,ENSG00000280201
chr11	87193842	87194080	11:87193842-87194080	ENSG00000254748,ENSG00000279836,ENSG00000213287,ENSG00000278929,ENSG00000283412,ENSG00000279697,ENSG00000279045
chr11	87290357	87290567	11:87290357-87290567	ENSG00000255203,ENSG00000254748,ENSG00000279836,ENSG00000213287,ENSG00000270510,ENSG00000254582,ENSG00000279701,ENSG00000283412
chr11	87300932	87301387	11:87300932-87301387	ENSG00000255203,ENSG00000254748,ENSG00000279836,ENSG00000213287,ENSG00000270510,ENSG00000254582,ENSG00000255391,ENSG00000279701,ENSG00000278929,ENSG00000223015,ENSG00000283412,ENSG00000255183,ENSG00000279341,ENSG00000254650,ENSG00000255022,ENSG00000279793
chr11	87352783	87353243	11:87352783-87353243	ENSG00000254897,ENSG00000213287,ENSG00000270510,ENSG00000254582,ENSG00000255391,ENSG00000279701,ENSG00000278929,ENSG00000223015,ENSG00000283412,ENSG00000255183,ENSG00000279341,ENSG00000254650,ENSG00000255022,ENSG00000279793,ENSG00000285835,ENSG00000280307,ENSG00000255516,ENSG00000168959,ENSG00000207113,ENSG00000255429,ENSG00000279056,ENSG00000280201,ENSG00000134612,ENSG00000255486,ENSG00000255162,ENSG00000255285,ENSG00000166013
chr11	87421391	87421668	11:87421391-87421668	ENSG00000270510,ENSG00000254582,ENSG00000255391,ENSG00000279701,ENSG00000278929,ENSG00000223015,ENSG00000283412,ENSG00000255183,ENSG00000279341,ENSG00000254650,ENSG00000255022,ENSG00000279793,ENSG00000255385,ENSG00000279163,ENSG00000214414,ENSG00000255170,ENSG00000254558
chr11	87954435	87954852	11:87954435-87954852	ENSG00000255391,ENSG00000279701,ENSG00000278929,ENSG00000223015,ENSG00000283412,ENSG00000255183,ENSG00000279341,ENSG00000254650,ENSG00000255022,ENSG00000279793,ENSG00000285835,ENSG00000280307,ENSG00000254794,ENSG00000255516,ENSG00000168959,ENSG00000207113,ENSG00000197692,ENSG00000279603,ENSG00000255295,ENSG00000279697,ENSG00000255429,ENSG00000279045,ENSG00000279056,ENSG00000280201,ENSG00000134612,ENSG00000255385,ENSG00000279163,ENSG00000214414,ENSG00000255486,ENSG00000255540,ENSG00000255170,ENSG00000204456,ENSG00000166013,ENSG00000204455,ENSG00000254785,ENSG00000254818,ENSG00000278837,ENSG00000255360,ENSG00000254655,ENSG00000204450,ENSG00000225581,ENSG00000255184,ENSG00000204449,ENSG00000255011,ENSG00000255009
chr11	88016485	88016749	11:88016485-88016749	ENSG00000279701,ENSG00000278929,ENSG00000223015,ENSG00000283412,ENSG00000255183,ENSG00000279341,ENSG00000254650,ENSG00000255022,ENSG00000279793,ENSG00000285835,ENSG00000280307,ENSG00000254794,ENSG00000255516,ENSG00000168959,ENSG00000207113,ENSG00000255295,ENSG00000279697,ENSG00000255429,ENSG00000279045,ENSG00000279056,ENSG00000134612,ENSG00000214414,ENSG00000255540,ENSG00000204456,ENSG00000254803,ENSG00000254916,ENSG00000255009,ENSG00000254436
chr11	88103735	88104010	11:88103735-88104010	ENSG00000278929,ENSG00000223015,ENSG00000283412,ENSG00000255183,ENSG00000279341,ENSG00000254650,ENSG00000255022,ENSG00000279793,ENSG00000285835,ENSG00000280307,ENSG00000255516,ENSG00000255102,ENSG00000255241,ENSG00000206690,ENSG00000168959,ENSG00000207113,ENSG00000279697,ENSG00000279045,ENSG00000255385,ENSG00000279163,ENSG00000214414,ENSG00000255540,ENSG00000189253,ENSG00000255055,ENSG00000204450,ENSG00000255184,ENSG00000255011,ENSG00000255009
chr11	88174736	88175177	11:88174736-88175177	ENSG00000255516,ENSG00000123892,ENSG00000279733,ENSG00000266581,ENSG00000234376,ENSG00000254971
chr11	88175382	88175921	11:88175382-88175921	ENSG00000123892,ENSG00000279733,ENSG00000266581,ENSG00000234376,ENSG00000254971,ENSG00000255011
chr11	88231928	88232143	11:88231928-88232143	ENSG00000279701,ENSG00000278929,ENSG00000223015,ENSG00000255183,ENSG00000279341,ENSG00000254650,ENSG00000255022,ENSG00000279793,ENSG00000285835,ENSG00000280307,ENSG00000255516,ENSG00000288018,ENSG00000168959,ENSG00000207113,ENSG00000279697,ENSG00000279045,ENSG00000279056,ENSG00000134612,ENSG00000255385,ENSG00000279163,ENSG00000255540,ENSG00000234376,ENSG00000254971,ENSG00000166013,ENSG00000204455,ENSG00000254785,ENSG00000254818,ENSG00000278837,ENSG00000255360,ENSG00000254655,ENSG00000225581,ENSG00000204449,ENSG00000254888
chr11	88336665	88336920	11:88336665-88336920	ENSG00000109861
chr11	88337621	88337923	11:88337621-88337923	ENSG00000109861,ENSG00000234376,ENSG00000254971
chr11	88338343	88338548	11:88338343-88338548	ENSG00000109861
chr11	88345452	88345789	11:88345452-88345789	ENSG00000109861,ENSG00000288018
chr11	88359433	88359904	11:88359433-88359904	ENSG00000109861,ENSG00000288018,ENSG00000204456,ENSG00000255184,ENSG00000254888,ENSG00000255009
chr11	88414337	88414614	11:88414337-88414614	ENSG00000249489,ENSG00000288018,ENSG00000207113,ENSG00000255486,ENSG00000254803
chr11	88484813	88485107	11:88484813-88485107	ENSG00000278929,ENSG00000223015,ENSG00000283412,ENSG00000255183,ENSG00000254650,ENSG00000255022,ENSG00000279793,ENSG00000285835,ENSG00000280307,ENSG00000255516,ENSG00000288018,ENSG00000255082,ENSG00000168959,ENSG00000207113,ENSG00000255295,ENSG00000279697,ENSG00000255429,ENSG00000279045,ENSG00000280201,ENSG00000255385,ENSG00000279163,ENSG00000214414,ENSG00000255486,ENSG00000255540,ENSG00000234376,ENSG00000254971,ENSG00000255170,ENSG00000168930,ENSG00000166013,ENSG00000204455,ENSG00000189253,ENSG00000254785,ENSG00000254818,ENSG00000278837,ENSG00000255360,ENSG00000254655,ENSG00000255305,ENSG00000237706,ENSG00000225581,ENSG00000254916
chr11	88508856	88509151	11:88508856-88509151	ENSG00000255082,ENSG00000207113,ENSG00000255540,ENSG00000255170,ENSG00000204456,ENSG00000255162,ENSG00000255285,ENSG00000255011
chr11	88544222	88544694	11:88544222-88544694	ENSG00000255391,ENSG00000279701,ENSG00000278929,ENSG00000223015,ENSG00000283412,ENSG00000255183,ENSG00000279341,ENSG00000254650,ENSG00000255022,ENSG00000279793,ENSG00000285835,ENSG00000280307,ENSG00000254794,ENSG00000255516,ENSG00000288018,ENSG00000168959,ENSG00000207113,ENSG00000197692,ENSG00000255295,ENSG00000279697,ENSG00000255429,ENSG00000279045,ENSG00000280201,ENSG00000134612,ENSG00000255385,ENSG00000279163,ENSG00000214414,ENSG00000255486,ENSG00000255540,ENSG00000234376,ENSG00000254971,ENSG00000255162,ENSG00000255285,ENSG00000166013,ENSG00000204455,ENSG00000254785,ENSG00000254818,ENSG00000278837,ENSG00000255360,ENSG00000254655,ENSG00000204450,ENSG00000225581
chr11	88552425	88552830	11:88552425-88552830	ENSG00000255391,ENSG00000279701,ENSG00000278929,ENSG00000223015,ENSG00000283412,ENSG00000255183,ENSG00000279341,ENSG00000254650,ENSG00000255022,ENSG00000279793,ENSG00000285835,ENSG00000280307,ENSG00000254794,ENSG00000255516,ENSG00000168959,ENSG00000207113,ENSG00000255295,ENSG00000279697,ENSG00000255429,ENSG00000279045,ENSG00000279056,ENSG00000134612,ENSG00000255385,ENSG00000279163,ENSG00000214414,ENSG00000255486,ENSG00000255540,ENSG00000234376,ENSG00000254971,ENSG00000255170,ENSG00000204456,ENSG00000250946,ENSG00000166013,ENSG00000204455,ENSG00000254785,ENSG00000254818,ENSG00000278837,ENSG00000255360,ENSG00000254655,ENSG00000204450,ENSG00000225581,ENSG00000255184,ENSG00000254803,ENSG00000223709
chr11	89174726	89174926	11:89174726-89174926	ENSG00000168959,ENSG00000077498,ENSG00000197692,ENSG00000279297,ENSG00000279603,ENSG00000255295,ENSG00000279697,ENSG00000255429,ENSG00000279045,ENSG00000279056,ENSG00000280201,ENSG00000134612,ENSG00000255385,ENSG00000279163,ENSG00000214414,ENSG00000255486,ENSG00000255540,ENSG00000234376,ENSG00000254971,ENSG00000255170,ENSG00000204456,ENSG00000254751,ENSG00000166013,ENSG00000204455,ENSG00000254785,ENSG00000254818,ENSG00000278837,ENSG00000255360,ENSG00000254655,ENSG00000204450,ENSG00000255305,ENSG00000225581,ENSG00000255184,ENSG00000204449,ENSG00000254803,ENSG00000254436
chr11	89333904	89334145	11:89333904-89334145	ENSG00000168959,ENSG00000197692,ENSG00000279297,ENSG00000279603,ENSG00000086991,ENSG00000255295,ENSG00000279248,ENSG00000279697,ENSG00000255429,ENSG00000279045,ENSG00000279056,ENSG00000280201,ENSG00000134612,ENSG00000255385,ENSG00000279163,ENSG00000214414,ENSG00000255486,ENSG00000255540,ENSG00000166013,ENSG00000204455,ENSG00000189253,ENSG00000254785,ENSG00000254818,ENSG00000278837,ENSG00000255360,ENSG00000254655,ENSG00000204450,ENSG00000225581,ENSG00000254436
chr11	89864400	89864624	11:89864400-89864624	ENSG00000279248,ENSG00000255385,ENSG00000279163,ENSG00000214414,ENSG00000255486,ENSG00000255540,ENSG00000250946,ENSG00000166013,ENSG00000204455,ENSG00000255235,ENSG00000254617,ENSG00000254785,ENSG00000223417,ENSG00000233802,ENSG00000254818,ENSG00000278837,ENSG00000255360,ENSG00000254655,ENSG00000204450,ENSG00000225581,ENSG00000207299,ENSG00000165323
chr11	90134493	90135048	11:90134493-90135048	ENSG00000255385,ENSG00000279163,ENSG00000214414,ENSG00000255486,ENSG00000255540,ENSG00000234376,ENSG00000254971,ENSG00000168930,ENSG00000250946,ENSG00000189253,ENSG00000255235,ENSG00000254617,ENSG00000204450,ENSG00000254803,ENSG00000254916,ENSG00000223709,ENSG00000255011,ENSG00000254888,ENSG00000255009,ENSG00000254436,ENSG00000286665,ENSG00000207299,ENSG00000279299,ENSG00000077616
chr11	90204894	90205376	11:90204894-90205376	ENSG00000279697,ENSG00000255429,ENSG00000279045,ENSG00000279056,ENSG00000134612,ENSG00000255385,ENSG00000279163,ENSG00000214414,ENSG00000255486,ENSG00000255540,ENSG00000234376,ENSG00000254971,ENSG00000166013,ENSG00000204455,ENSG00000189253,ENSG00000254785,ENSG00000254818,ENSG00000278837,ENSG00000255360,ENSG00000254655,ENSG00000204450,ENSG00000225581,ENSG00000204449,ENSG00000254803,ENSG00000255011,ENSG00000254888,ENSG00000255009,ENSG00000254436,ENSG00000286665,ENSG00000207299,ENSG00000280385,ENSG00000110172,ENSG00000280367,ENSG00000261645,ENSG00000266703,ENSG00000280430,ENSG00000221586,ENSG00000280085,ENSG00000279209,ENSG00000279438,ENSG00000255332,ENSG00000254961,ENSG00000254705
chr11	90222301	90222559	11:90222301-90222559	ENSG00000255055,ENSG00000254916,ENSG00000254888,ENSG00000280385,ENSG00000110172,ENSG00000280367
chr11	90222932	90223542	11:90222932-90223542	ENSG00000166013,ENSG00000204455,ENSG00000254558,ENSG00000254785,ENSG00000255055,ENSG00000254818,ENSG00000278837,ENSG00000255360,ENSG00000254655,ENSG00000225581,ENSG00000254916,ENSG00000254888,ENSG00000254436,ENSG00000286665,ENSG00000280385,ENSG00000110172,ENSG00000280367,ENSG00000261645,ENSG00000266703,ENSG00000280430,ENSG00000280085
chr11	90288304	90288504	11:90288304-90288504	ENSG00000279697,ENSG00000255429,ENSG00000279045,ENSG00000279056,ENSG00000134612,ENSG00000255385,ENSG00000279163,ENSG00000214414,ENSG00000255486,ENSG00000255540,ENSG00000234376,ENSG00000254971,ENSG00000204456,ENSG00000166013,ENSG00000204455,ENSG00000255235,ENSG00000254617,ENSG00000254785,ENSG00000254818,ENSG00000278837,ENSG00000255360,ENSG00000254655,ENSG00000204450,ENSG00000225581,ENSG00000255184,ENSG00000204449,ENSG00000254803,ENSG00000255011,ENSG00000255009,ENSG00000254436,ENSG00000286665,ENSG00000207299,ENSG00000280385,ENSG00000261645,ENSG00000214391,ENSG00000266703,ENSG00000280430,ENSG00000221586,ENSG00000280085,ENSG00000279209,ENSG00000279438,ENSG00000254677,ENSG00000255070,ENSG00000280093,ENSG00000255332,ENSG00000254961,ENSG00000278859,ENSG00000242248,ENSG00000235547,ENSG00000249255,ENSG00000254705,ENSG00000244244,ENSG00000255506
chr11	90388899	90389099	11:90388899-90389099	ENSG00000168959,ENSG00000255295,ENSG00000279697,ENSG00000255429,ENSG00000279045,ENSG00000279056,ENSG00000280201,ENSG00000134612,ENSG00000255385,ENSG00000279163,ENSG00000214414,ENSG00000255486,ENSG00000255540,ENSG00000204456,ENSG00000250946,ENSG00000166013,ENSG00000204455,ENSG00000254558,ENSG00000255235,ENSG00000254617,ENSG00000254785,ENSG00000254818,ENSG00000278837,ENSG00000255360,ENSG00000254655,ENSG00000204450,ENSG00000225581,ENSG00000254803,ENSG00000254916,ENSG00000255011,ENSG00000254888,ENSG00000255009,ENSG00000254436,ENSG00000286665,ENSG00000207299,ENSG00000261645,ENSG00000266703,ENSG00000280430,ENSG00000221586,ENSG00000280085,ENSG00000279209,ENSG00000279438,ENSG00000254677,ENSG00000255070,ENSG00000280093,ENSG00000255332,ENSG00000254961,ENSG00000278859,ENSG00000242248,ENSG00000249255,ENSG00000254705,ENSG00000244244
chr11	90476472	90476771	11:90476472-90476771	ENSG00000255295,ENSG00000279697,ENSG00000255429,ENSG00000279045,ENSG00000279056,ENSG00000280201,ENSG00000134612,ENSG00000255385,ENSG00000279163,ENSG00000214414,ENSG00000255486,ENSG00000255540,ENSG00000234376,ENSG00000254971,ENSG00000204456,ENSG00000254751,ENSG00000168930,ENSG00000250946,ENSG00000166013,ENSG00000204455,ENSG00000254558,ENSG00000189253,ENSG00000255235,ENSG00000254617,ENSG00000254785,ENSG00000254818,ENSG00000278837,ENSG00000255360,ENSG00000254655,ENSG00000204450,ENSG00000225581,ENSG00000254803,ENSG00000255011,ENSG00000254888,ENSG00000254436,ENSG00000286665,ENSG00000207299,ENSG00000280385,ENSG00000261645,ENSG00000266703,ENSG00000280430,ENSG00000221586,ENSG00000280085,ENSG00000279209,ENSG00000279438,ENSG00000254677,ENSG00000255070,ENSG00000280124,ENSG00000280093,ENSG00000255332,ENSG00000254961,ENSG00000278859,ENSG00000242248,ENSG00000165323,ENSG00000235547,ENSG00000249255,ENSG00000254705,ENSG00000244244,ENSG00000255506
chr11	91220424	91220624	11:91220424-91220624	ENSG00000255295,ENSG00000134612,ENSG00000255385,ENSG00000279163,ENSG00000214414,ENSG00000255486,ENSG00000255540,ENSG00000168930,ENSG00000166013,ENSG00000204455,ENSG00000254558,ENSG00000254785,ENSG00000254818,ENSG00000278837,ENSG00000255360,ENSG00000254655,ENSG00000204450,ENSG00000225581,ENSG00000254803,ENSG00000254916,ENSG00000254436,ENSG00000266703,ENSG00000280430,ENSG00000221586,ENSG00000280085,ENSG00000279209,ENSG00000279438,ENSG00000254677,ENSG00000255070,ENSG00000255187,ENSG00000280124,ENSG00000278980,ENSG00000280093,ENSG00000255332,ENSG00000254961,ENSG00000278859,ENSG00000242248,ENSG00000165323,ENSG00000235547,ENSG00000249255,ENSG00000254705,ENSG00000244244,ENSG00000255506,ENSG00000282916,ENSG00000255127
chr11	91248246	91248530	11:91248246-91248530	ENSG00000255385,ENSG00000279163,ENSG00000214414,ENSG00000255170,ENSG00000204456,ENSG00000166013,ENSG00000204455,ENSG00000254785,ENSG00000254818,ENSG00000278837,ENSG00000255360,ENSG00000254655,ENSG00000204450,ENSG00000225581,ENSG00000255184,ENSG00000204449,ENSG00000254916,ENSG00000255011,ENSG00000254888,ENSG00000254436,ENSG00000261645,ENSG00000266703,ENSG00000280430,ENSG00000221586,ENSG00000280085,ENSG00000279209,ENSG00000279438,ENSG00000254677,ENSG00000255070,ENSG00000255187,ENSG00000280124,ENSG00000278980,ENSG00000280093,ENSG00000255332,ENSG00000254961,ENSG00000278859,ENSG00000242248,ENSG00000165323,ENSG00000235547,ENSG00000249255,ENSG00000254705,ENSG00000244244,ENSG00000255506
chr11	92942014	92942235	11:92942014-92942235	ENSG00000280093,ENSG00000255332,ENSG00000254961,ENSG00000278859,ENSG00000242248,ENSG00000165323,ENSG00000235547,ENSG00000249255,ENSG00000254705,ENSG00000244244,ENSG00000255506,ENSG00000282916,ENSG00000255127,ENSG00000255287,ENSG00000254874,ENSG00000134640,ENSG00000242807,ENSG00000278892,ENSG00000279304,ENSG00000255445,ENSG00000280379,ENSG00000279269,ENSG00000233737,ENSG00000279684
chr11	93000652	93000892	11:93000652-93000892	ENSG00000280093,ENSG00000255332,ENSG00000254961,ENSG00000278859,ENSG00000242248,ENSG00000165323,ENSG00000235547,ENSG00000249255,ENSG00000254705,ENSG00000244244,ENSG00000255506,ENSG00000282916,ENSG00000255127,ENSG00000254874,ENSG00000134640,ENSG00000242807,ENSG00000278892,ENSG00000279304,ENSG00000255445,ENSG00000279684
chr11	93160885	93161085	11:93160885-93161085	ENSG00000255332,ENSG00000254961,ENSG00000278859,ENSG00000242248,ENSG00000235547,ENSG00000249255,ENSG00000254705,ENSG00000244244,ENSG00000255506,ENSG00000282916,ENSG00000255127,ENSG00000242807,ENSG00000278892,ENSG00000279304,ENSG00000180773,ENSG00000255445,ENSG00000280379,ENSG00000279269,ENSG00000233737,ENSG00000279684
chr11	93196898	93198568	11:93196898-93198568	ENSG00000254961,ENSG00000242248,ENSG00000235547,ENSG00000249255,ENSG00000254705,ENSG00000244244,ENSG00000255506,ENSG00000255127,ENSG00000242807,ENSG00000278892,ENSG00000279304,ENSG00000180773,ENSG00000255445,ENSG00000280379,ENSG00000279269,ENSG00000233737,ENSG00000279684,ENSG00000240202
chr11	93234635	93235002	11:93234635-93235002	ENSG00000255332,ENSG00000254961,ENSG00000278859,ENSG00000242248,ENSG00000165323,ENSG00000235547,ENSG00000249255,ENSG00000254705,ENSG00000244244,ENSG00000255506,ENSG00000282916,ENSG00000255127,ENSG00000254874,ENSG00000134640,ENSG00000242807,ENSG00000278892,ENSG00000279304,ENSG00000255445,ENSG00000280379,ENSG00000279269,ENSG00000233737,ENSG00000255233,ENSG00000279684,ENSG00000166002,ENSG00000240202,ENSG00000279454,ENSG00000278953
chr11	93330312	93330719	11:93330312-93330719	ENSG00000279684,ENSG00000165325
chr11	93491206	93491522	11:93491206-93491522	ENSG00000254961,ENSG00000235547,ENSG00000249255,ENSG00000254705,ENSG00000244244,ENSG00000255506,ENSG00000278892,ENSG00000279684,ENSG00000166002,ENSG00000240202,ENSG00000279454,ENSG00000278953
chr11	93543286	93543785	11:93543286-93543785	ENSG00000254961,ENSG00000255506,ENSG00000279304,ENSG00000255233,ENSG00000279684,ENSG00000166002,ENSG00000234106,ENSG00000240202,ENSG00000279454,ENSG00000278953
chr11	93614282	93614840	11:93614282-93614840	ENSG00000280093,ENSG00000255332,ENSG00000254961,ENSG00000278859,ENSG00000242248,ENSG00000165323,ENSG00000235547,ENSG00000249255,ENSG00000254705,ENSG00000244244,ENSG00000255506,ENSG00000255127,ENSG00000242807,ENSG00000278892,ENSG00000279304,ENSG00000279269,ENSG00000233737,ENSG00000255233,ENSG00000279684,ENSG00000240202,ENSG00000279454,ENSG00000278953,ENSG00000255515
chr11	93661393	93661837	11:93661393-93661837	ENSG00000255233,ENSG00000279684,ENSG00000240202,ENSG00000279454,ENSG00000278953,ENSG00000166004,ENSG00000279696,ENSG00000207112,ENSG00000206799,ENSG00000202314,ENSG00000206834,ENSG00000207304,ENSG00000239195,ENSG00000207145,ENSG00000284458,ENSG00000210825
chr11	93661922	93662207	11:93661922-93662207	ENSG00000166004,ENSG00000207112,ENSG00000206799,ENSG00000202314,ENSG00000206834,ENSG00000207304,ENSG00000239195,ENSG00000207145,ENSG00000284458
chr11	93718203	93718609	11:93718203-93718609	ENSG00000166004,ENSG00000199875,ENSG00000254911,ENSG00000275146,ENSG00000273885,ENSG00000279696,ENSG00000166012,ENSG00000207112,ENSG00000206799,ENSG00000202314,ENSG00000206834,ENSG00000207304,ENSG00000239195,ENSG00000207145,ENSG00000284458,ENSG00000210825,ENSG00000182919,ENSG00000284057
chr11	93740856	93741120	11:93740856-93741120	ENSG00000279696,ENSG00000166012,ENSG00000207112,ENSG00000206799,ENSG00000202314,ENSG00000206834,ENSG00000207304,ENSG00000239195,ENSG00000207145,ENSG00000284458,ENSG00000210825,ENSG00000182919,ENSG00000284057
chr11	93741321	93742015	11:93741321-93742015	ENSG00000279696,ENSG00000166012,ENSG00000207112,ENSG00000206799,ENSG00000202314,ENSG00000206834,ENSG00000207304,ENSG00000239195,ENSG00000207145,ENSG00000284458,ENSG00000210825,ENSG00000182919,ENSG00000284057,ENSG00000042429
chr11	93744916	93745196	11:93744916-93745196	ENSG00000279696,ENSG00000166012,ENSG00000207112,ENSG00000206799,ENSG00000202314,ENSG00000206834,ENSG00000207304,ENSG00000239195,ENSG00000207145,ENSG00000284458,ENSG00000210825,ENSG00000182919,ENSG00000284057
chr11	93775347	93775563	11:93775347-93775563	ENSG00000166012,ENSG00000042429
chr11	93783848	93784591	11:93783848-93784591	ENSG00000279696,ENSG00000166012,ENSG00000207112,ENSG00000206799,ENSG00000202314,ENSG00000206834,ENSG00000207304,ENSG00000239195,ENSG00000207145,ENSG00000284458,ENSG00000210825,ENSG00000182919,ENSG00000284057,ENSG00000042429
chr11	93784747	93785212	11:93784747-93785212	ENSG00000166012,ENSG00000207112,ENSG00000206799,ENSG00000202314,ENSG00000206834,ENSG00000207304,ENSG00000239195,ENSG00000207145,ENSG00000284458,ENSG00000210825,ENSG00000182919,ENSG00000284057,ENSG00000042429
chr11	93842457	93842835	11:93842457-93842835	ENSG00000255332,ENSG00000254705,ENSG00000255506,ENSG00000214376,ENSG00000206911,ENSG00000183560,ENSG00000221230,ENSG00000255893
chr11	93849897	93850256	11:93849897-93850256	ENSG00000214376,ENSG00000206911
chr11	93895414	93895674	11:93895414-93895674	ENSG00000255506,ENSG00000206911,ENSG00000256752,ENSG00000181333,ENSG00000183560,ENSG00000221230,ENSG00000255893
chr11	93973670	93974089	11:93973670-93974089	ENSG00000254961,ENSG00000278859,ENSG00000242248,ENSG00000235547,ENSG00000249255,ENSG00000254705,ENSG00000244244,ENSG00000255506,ENSG00000282916,ENSG00000255995,ENSG00000256752,ENSG00000181333,ENSG00000250519,ENSG00000183560,ENSG00000221230,ENSG00000255893
chr11	94046376	94046738	11:94046376-94046738	ENSG00000255332,ENSG00000254961,ENSG00000242248,ENSG00000255506,ENSG00000255995,ENSG00000256752,ENSG00000181333,ENSG00000227593,ENSG00000183560,ENSG00000221230
chr11	94077881	94078081	11:94077881-94078081	ENSG00000255995,ENSG00000256752,ENSG00000181333,ENSG00000227593,ENSG00000183560
chr11	94128732	94129237	11:94128732-94129237	ENSG00000181333,ENSG00000110218,ENSG00000183560,ENSG00000221230
chr11	94152307	94152507	11:94152307-94152507	ENSG00000110218,ENSG00000250519,ENSG00000183560,ENSG00000221230
chr11	94183890	94184119	11:94183890-94184119	ENSG00000250519,ENSG00000256745,ENSG00000183560,ENSG00000221230
chr11	94400940	94401275	11:94400940-94401275	ENSG00000183560,ENSG00000123901,ENSG00000221230,ENSG00000255893
chr11	94401353	94401687	11:94401353-94401687	ENSG00000183560,ENSG00000123901,ENSG00000221230,ENSG00000255893
chr11	94493152	94493553	11:94493152-94493553	ENSG00000020922,ENSG00000221230,ENSG00000255893,ENSG00000168876
chr11	94493715	94494509	11:94493715-94494509	ENSG00000020922,ENSG00000221230,ENSG00000255893,ENSG00000168876
chr11	94504826	94505091	11:94504826-94505091	ENSG00000020922,ENSG00000221230,ENSG00000255893,ENSG00000168876,ENSG00000257057
chr11	94512417	94512807	11:94512417-94512807	ENSG00000221230,ENSG00000255893,ENSG00000257057
chr11	94543714	94543973	11:94543714-94543973	ENSG00000134627,ENSG00000196371,ENSG00000280167
chr11	94544081	94544631	11:94544081-94544631	ENSG00000255893,ENSG00000134627,ENSG00000196371,ENSG00000280167,ENSG00000233536
chr11	94558519	94558794	11:94558519-94558794	ENSG00000221230,ENSG00000255893,ENSG00000134627,ENSG00000196371,ENSG00000280167,ENSG00000255666
chr11	94573041	94573241	11:94573041-94573241	ENSG00000221230,ENSG00000255893,ENSG00000134627,ENSG00000280167,ENSG00000233536
chr11	94585105	94585305	11:94585105-94585305	ENSG00000221230,ENSG00000233536,ENSG00000255666
chr11	94603144	94603344	11:94603144-94603344	ENSG00000221230,ENSG00000255893,ENSG00000233536,ENSG00000255666
chr11	94733187	94733509	11:94733187-94733509	ENSG00000255929,ENSG00000233536,ENSG00000255666,ENSG00000256469,ENSG00000213368
chr11	94741362	94741701	11:94741362-94741701	ENSG00000255929,ENSG00000233536,ENSG00000255666,ENSG00000256469
chr11	94762228	94762546	11:94762228-94762546	ENSG00000255929,ENSG00000233536,ENSG00000255666,ENSG00000166025,ENSG00000256469,ENSG00000213368
chr11	94767976	94768482	11:94767976-94768482	ENSG00000255929,ENSG00000233536,ENSG00000255666,ENSG00000166025,ENSG00000256469,ENSG00000213368
chr11	94794236	94794606	11:94794236-94794606	ENSG00000233536,ENSG00000255666,ENSG00000256469,ENSG00000213368
chr11	94876764	94876964	11:94876764-94876964	ENSG00000233536,ENSG00000255666,ENSG00000256469,ENSG00000213368,ENSG00000255653,ENSG00000256779
chr11	94897314	94897599	11:94897314-94897599	ENSG00000233536,ENSG00000255666,ENSG00000256469,ENSG00000213368,ENSG00000255653,ENSG00000235268,ENSG00000274486,ENSG00000256779,ENSG00000257012
chr11	94973284	94973847	11:94973284-94973847	ENSG00000233536,ENSG00000256469,ENSG00000213368,ENSG00000150316,ENSG00000186280,ENSG00000255653,ENSG00000235268,ENSG00000274486,ENSG00000256779,ENSG00000257012,ENSG00000255855,ENSG00000277984
chr11	95067615	95067910	11:95067615-95067910	ENSG00000255653,ENSG00000235268,ENSG00000274486,ENSG00000256779,ENSG00000257012,ENSG00000255855,ENSG00000277984,ENSG00000263465,ENSG00000149218
chr11	95068515	95068953	11:95068515-95068953	ENSG00000255653,ENSG00000235268,ENSG00000274486,ENSG00000256779,ENSG00000257012,ENSG00000255855,ENSG00000277984,ENSG00000263465,ENSG00000149218,ENSG00000270578,ENSG00000245552,ENSG00000077458
chr11	95069699	95069931	11:95069699-95069931	ENSG00000255653,ENSG00000235268,ENSG00000274486,ENSG00000256779,ENSG00000257012,ENSG00000255855,ENSG00000277984,ENSG00000263465,ENSG00000149218
chr11	95076985	95077284	11:95076985-95077284	ENSG00000255653,ENSG00000235268,ENSG00000274486,ENSG00000256779,ENSG00000257012,ENSG00000255855,ENSG00000277984,ENSG00000263465,ENSG00000149218
chr11	95089631	95090021	11:95089631-95090021	ENSG00000255653,ENSG00000235268,ENSG00000274486,ENSG00000256779,ENSG00000257012,ENSG00000255855,ENSG00000277984,ENSG00000263465,ENSG00000149218
chr11	95109077	95109638	11:95109077-95109638	ENSG00000256469,ENSG00000255653,ENSG00000235268,ENSG00000274486,ENSG00000256779,ENSG00000257012,ENSG00000255855,ENSG00000277984,ENSG00000149218,ENSG00000270689
chr11	95147473	95147787	11:95147473-95147787	ENSG00000255653,ENSG00000235268,ENSG00000274486,ENSG00000256779,ENSG00000257012,ENSG00000255855,ENSG00000270689,ENSG00000270578,ENSG00000245552,ENSG00000273600
chr11	95151467	95151831	11:95151467-95151831	ENSG00000270578,ENSG00000245552,ENSG00000282834,ENSG00000255605,ENSG00000273600,ENSG00000077458
chr11	95153280	95153781	11:95153280-95153781	ENSG00000256779,ENSG00000263465,ENSG00000270689,ENSG00000270578,ENSG00000245552,ENSG00000282834,ENSG00000255605,ENSG00000273600,ENSG00000077458
chr11	95175815	95176140	11:95175815-95176140	ENSG00000255653,ENSG00000235268,ENSG00000282834,ENSG00000255605,ENSG00000273600
chr11	95231107	95231712	11:95231107-95231712	ENSG00000245552,ENSG00000149212,ENSG00000282834,ENSG00000285842,ENSG00000255605
chr11	95254104	95254625	11:95254104-95254625	ENSG00000235268,ENSG00000256779,ENSG00000245552,ENSG00000149212,ENSG00000282834,ENSG00000250390,ENSG00000285842,ENSG00000255605,ENSG00000273600
chr11	95398808	95399008	11:95398808-95399008	ENSG00000282834,ENSG00000250390,ENSG00000285842
chr11	95415952	95416244	11:95415952-95416244	ENSG00000235268,ENSG00000282834,ENSG00000250390,ENSG00000285842,ENSG00000255605
chr11	95434727	95434970	11:95434727-95434970	ENSG00000282834,ENSG00000250390,ENSG00000285842,ENSG00000255605
chr11	95450551	95450966	11:95450551-95450966	ENSG00000255653,ENSG00000282834,ENSG00000250390,ENSG00000285842,ENSG00000255605
chr11	95542812	95543549	11:95542812-95543549	ENSG00000274486,ENSG00000282834,ENSG00000250390,ENSG00000285842,ENSG00000255605,ENSG00000273600,ENSG00000255376
chr11	95651878	95652535	11:95651878-95652535	ENSG00000282834,ENSG00000250390,ENSG00000285842,ENSG00000255605
chr11	95705665	95705871	11:95705665-95705871	ENSG00000245552,ENSG00000282834,ENSG00000250390,ENSG00000285842,ENSG00000255605,ENSG00000273600
chr11	95733932	95734443	11:95733932-95734443	ENSG00000255653,ENSG00000235268,ENSG00000274486,ENSG00000256779,ENSG00000257012,ENSG00000255855,ENSG00000282834,ENSG00000250390,ENSG00000285842,ENSG00000255605,ENSG00000273600,ENSG00000077458
chr11	95789453	95790625	11:95789453-95790625	ENSG00000077458,ENSG00000166037
chr11	95836048	95836355	11:95836048-95836355	ENSG00000166037,ENSG00000087053,ENSG00000222578,ENSG00000242993,ENSG00000285921,ENSG00000149231,ENSG00000183340
chr11	95923970	95924170	11:95923970-95924170	ENSG00000087053
chr11	95937455	95937829	11:95937455-95937829	ENSG00000087053,ENSG00000242993
chr11	95985290	95985492	11:95985290-95985492	ENSG00000087053,ENSG00000242993
chr11	96012082	96012494	11:96012082-96012494	ENSG00000087053,ENSG00000242993,ENSG00000285921
chr11	96212485	96212878	11:96212485-96212878	ENSG00000242993,ENSG00000184384,ENSG00000285921
chr11	96243231	96243626	11:96243231-96243626	ENSG00000242993,ENSG00000184384,ENSG00000285921,ENSG00000266192
chr11	96318018	96318226	11:96318018-96318226	ENSG00000242993,ENSG00000285921
chr11	96318851	96319058	11:96318851-96319058	ENSG00000285921
chr11	96323114	96323572	11:96323114-96323572	ENSG00000242993,ENSG00000184384,ENSG00000285921
chr11	96337908	96338187	11:96337908-96338187	ENSG00000184384,ENSG00000285921,ENSG00000266192
chr11	96342981	96343536	11:96342981-96343536	ENSG00000087053,ENSG00000242993,ENSG00000184384,ENSG00000285921,ENSG00000266192,ENSG00000149231,ENSG00000183340
chr11	96389308	96389511	11:96389308-96389511	ENSG00000149231,ENSG00000183340
chr11	96389779	96390371	11:96389779-96390371	ENSG00000285921,ENSG00000149231,ENSG00000183340
chr11	96426616	96427127	11:96426616-96427127	ENSG00000255679,ENSG00000256684
chr11	96463874	96464174	11:96463874-96464174	ENSG00000242993,ENSG00000255679,ENSG00000200411,ENSG00000256684,ENSG00000254587,ENSG00000255376,ENSG00000255205,ENSG00000270753,ENSG00000255039,ENSG00000199315,ENSG00000254555,ENSG00000255380,ENSG00000254939,ENSG00000254599,ENSG00000254830
chr11	96464772	96465050	11:96464772-96465050	ENSG00000255679,ENSG00000200411,ENSG00000256684,ENSG00000254587,ENSG00000255376,ENSG00000255205,ENSG00000270753,ENSG00000255039,ENSG00000199315,ENSG00000254555,ENSG00000255380,ENSG00000254939,ENSG00000254599
chr11	97140920	97141120	11:97140920-97141120	ENSG00000255679,ENSG00000256684,ENSG00000254587,ENSG00000255376,ENSG00000255205,ENSG00000270753,ENSG00000255039,ENSG00000199315,ENSG00000255380,ENSG00000254939,ENSG00000254599
chr11	97963644	97964344	11:97963644-97964344	ENSG00000255205,ENSG00000255039,ENSG00000199315,ENSG00000255502,ENSG00000254555,ENSG00000255380,ENSG00000254939,ENSG00000254599
chr11	97964439	97964678	11:97964439-97964678	ENSG00000199315,ENSG00000255502,ENSG00000254555,ENSG00000255380,ENSG00000254939,ENSG00000254599
chr11	97996883	97997166	11:97996883-97997166	ENSG00000254587,ENSG00000255376,ENSG00000255205,ENSG00000270753,ENSG00000255039,ENSG00000199315,ENSG00000254555,ENSG00000255380,ENSG00000254939,ENSG00000254599,ENSG00000254830
chr11	99015907	99016111	11:99015907-99016111	ENSG00000255205,ENSG00000255039,ENSG00000199315,ENSG00000255380,ENSG00000254939,ENSG00000254599,ENSG00000254830,ENSG00000149972,ENSG00000223269
chr11	99020860	99021294	11:99020860-99021294	ENSG00000254939,ENSG00000254599,ENSG00000254830,ENSG00000149972,ENSG00000223269
chr11	99069958	99070158	11:99069958-99070158	ENSG00000254587,ENSG00000255376,ENSG00000255205,ENSG00000270753,ENSG00000255039,ENSG00000199315,ENSG00000254555,ENSG00000255380,ENSG00000254939,ENSG00000254599,ENSG00000254830,ENSG00000223269,ENSG00000255547
chr11	99400388	99400589	11:99400388-99400589	ENSG00000255205,ENSG00000199315,ENSG00000255380,ENSG00000254939,ENSG00000254599,ENSG00000254830,ENSG00000223269,ENSG00000255547,ENSG00000282728
chr11	99911206	99911440	11:99911206-99911440	ENSG00000199315,ENSG00000255380,ENSG00000254939,ENSG00000254599,ENSG00000254830,ENSG00000255547,ENSG00000255504
chr11	100174801	100175319	11:100174801-100175319	ENSG00000255380,ENSG00000254939,ENSG00000254599,ENSG00000254830,ENSG00000149972,ENSG00000223269,ENSG00000255547,ENSG00000082175,ENSG00000282728,ENSG00000255504,ENSG00000254534
chr11	100576484	100576748	11:100576484-100576748	ENSG00000254830,ENSG00000255547,ENSG00000242165,ENSG00000082175,ENSG00000282728,ENSG00000255504,ENSG00000254506,ENSG00000254534
chr11	100661871	100662071	11:100661871-100662071	ENSG00000255547,ENSG00000242165,ENSG00000255059,ENSG00000255504
chr11	100681082	100681487	11:100681082-100681487	ENSG00000242165,ENSG00000255059,ENSG00000248027,ENSG00000165895,ENSG00000082175,ENSG00000282728,ENSG00000255504
chr11	100687209	100688111	11:100687209-100688111	ENSG00000242165,ENSG00000248027,ENSG00000165895,ENSG00000082175,ENSG00000282728
chr11	100760659	100761023	11:100760659-100761023	ENSG00000242165,ENSG00000165895,ENSG00000082175,ENSG00000282728
chr11	100808903	100809370	11:100808903-100809370	ENSG00000254939,ENSG00000254599,ENSG00000255547,ENSG00000242165,ENSG00000165895,ENSG00000200047,ENSG00000082175,ENSG00000282728,ENSG00000255504,ENSG00000254506,ENSG00000254534,ENSG00000274097
chr11	100828343	100828621	11:100828343-100828621	ENSG00000255547,ENSG00000242165,ENSG00000165895,ENSG00000200047,ENSG00000082175,ENSG00000282728,ENSG00000255504,ENSG00000254534
chr11	100855531	100855815	11:100855531-100855815	ENSG00000255547,ENSG00000242165,ENSG00000165895,ENSG00000200047,ENSG00000082175,ENSG00000282728,ENSG00000255504,ENSG00000254534
chr11	100863142	100863854	11:100863142-100863854	ENSG00000254599,ENSG00000255547,ENSG00000242165,ENSG00000200047,ENSG00000082175,ENSG00000282728,ENSG00000255504,ENSG00000254506
chr11	100908757	100909039	11:100908757-100909039	ENSG00000242165,ENSG00000165895,ENSG00000082175,ENSG00000282728,ENSG00000255504,ENSG00000254534
chr11	100932551	100932761	11:100932551-100932761	ENSG00000255547,ENSG00000242165,ENSG00000082175,ENSG00000282728,ENSG00000255504,ENSG00000254534
chr11	100969752	100970016	11:100969752-100970016	ENSG00000255547,ENSG00000082175,ENSG00000282728,ENSG00000255504,ENSG00000254506,ENSG00000254534
chr11	101497255	101497640	11:101497255-101497640	ENSG00000082175,ENSG00000137672,ENSG00000254506,ENSG00000254534
chr11	101516478	101517176	11:101516478-101517176	ENSG00000082175,ENSG00000282728,ENSG00000255504,ENSG00000137672,ENSG00000263885,ENSG00000254506,ENSG00000254534,ENSG00000137691
chr11	101860812	101861069	11:101860812-101861069	ENSG00000282728,ENSG00000137672,ENSG00000254506,ENSG00000254534,ENSG00000137691,ENSG00000274097,ENSG00000254422
chr11	101914798	101915349	11:101914798-101915349	ENSG00000082175,ENSG00000282728,ENSG00000254534,ENSG00000187151,ENSG00000110318,ENSG00000137691,ENSG00000274097
chr11	101915777	101916012	11:101915777-101916012	ENSG00000187151,ENSG00000110318,ENSG00000137691,ENSG00000274097
chr11	101929417	101929617	11:101929417-101929617	ENSG00000254534,ENSG00000187151,ENSG00000110318,ENSG00000137691,ENSG00000274097
chr11	102007777	102008161	11:102007777-102008161	ENSG00000254506,ENSG00000254534,ENSG00000137691,ENSG00000274097,ENSG00000254422
chr11	102110226	102110469	11:102110226-102110469	ENSG00000137691,ENSG00000274097,ENSG00000260008,ENSG00000277459,ENSG00000137693,ENSG00000254422
chr11	102268619	102269041	11:102268619-102269041	ENSG00000137691,ENSG00000274097,ENSG00000260008,ENSG00000277459,ENSG00000137693,ENSG00000254422,ENSG00000270868,ENSG00000271600,ENSG00000288528,ENSG00000137673
chr11	102288002	102288292	11:102288002-102288292	ENSG00000137691,ENSG00000274097,ENSG00000254422,ENSG00000243777,ENSG00000270868,ENSG00000271600,ENSG00000212466,ENSG00000288528,ENSG00000023445,ENSG00000110330,ENSG00000137673,ENSG00000256916
chr11	102293986	102294302	11:102293986-102294302	ENSG00000137691,ENSG00000274097,ENSG00000254422,ENSG00000243777,ENSG00000270868,ENSG00000271600,ENSG00000212466,ENSG00000288528,ENSG00000023445,ENSG00000137673
chr11	102317072	102317755	11:102317072-102317755	ENSG00000243777,ENSG00000270868,ENSG00000271600,ENSG00000212466,ENSG00000288528,ENSG00000023445
chr11	102341864	102342297	11:102341864-102342297	ENSG00000270868,ENSG00000271600,ENSG00000288528,ENSG00000023445,ENSG00000110330,ENSG00000137673
chr11	102346827	102347435	11:102346827-102347435	ENSG00000270868,ENSG00000271600,ENSG00000288528,ENSG00000110330
chr11	102347937	102348365	11:102347937-102348365	ENSG00000288528,ENSG00000110330
chr11	102367398	102367947	11:102367398-102367947	ENSG00000254422,ENSG00000270868,ENSG00000271600,ENSG00000288528,ENSG00000110330,ENSG00000255337,ENSG00000255482,ENSG00000137673
chr11	102384664	102385325	11:102384664-102385325	ENSG00000255482
chr11	102390712	102390993	11:102390712-102390993	ENSG00000152558,ENSG00000255337,ENSG00000255482,ENSG00000137673
chr11	102451672	102452090	11:102451672-102452090	ENSG00000152558,ENSG00000255337,ENSG00000255482
chr11	102476895	102477118	11:102476895-102477118	ENSG00000152558,ENSG00000255337,ENSG00000255482,ENSG00000137673
chr11	102495458	102495746	11:102495458-102495746	ENSG00000270868,ENSG00000271600,ENSG00000288528,ENSG00000152558,ENSG00000255337,ENSG00000255482,ENSG00000137673,ENSG00000256916
chr11	102564208	102564477	11:102564208-102564477	ENSG00000137673,ENSG00000137674,ENSG00000256916
chr11	102593030	102593315	11:102593030-102593315	ENSG00000254534,ENSG00000137673,ENSG00000137674,ENSG00000256916
chr11	102666379	102666670	11:102666379-102666670	ENSG00000137673,ENSG00000137674,ENSG00000256916,ENSG00000281655,ENSG00000137675,ENSG00000225678,ENSG00000256254,ENSG00000262406
chr11	102687294	102687574	11:102687294-102687574	ENSG00000281655,ENSG00000137675,ENSG00000118113,ENSG00000255282,ENSG00000225678,ENSG00000256254,ENSG00000149968,ENSG00000262406
chr11	102733327	102733590	11:102733327-102733590	ENSG00000137675,ENSG00000118113,ENSG00000255282,ENSG00000225678,ENSG00000256254,ENSG00000166670,ENSG00000149968,ENSG00000262406,ENSG00000255469
chr11	102794421	102794679	11:102794421-102794679	ENSG00000255282,ENSG00000225678,ENSG00000256254,ENSG00000166670,ENSG00000196611,ENSG00000149968,ENSG00000262406,ENSG00000255469
chr11	102810029	102810559	11:102810029-102810559	ENSG00000137675,ENSG00000255282,ENSG00000225678,ENSG00000256254,ENSG00000166670,ENSG00000196611,ENSG00000256035,ENSG00000149968,ENSG00000262406,ENSG00000255469,ENSG00000238562,ENSG00000137745,ENSG00000276521
chr11	102914785	102915014	11:102914785-102915014	ENSG00000255282,ENSG00000225678,ENSG00000256254,ENSG00000166670,ENSG00000149968,ENSG00000262406,ENSG00000255469,ENSG00000238562,ENSG00000137745,ENSG00000276521,ENSG00000260966
chr11	102941084	102941338	11:102941084-102941338	ENSG00000255282,ENSG00000225678,ENSG00000256254,ENSG00000166670,ENSG00000149968,ENSG00000262406,ENSG00000255469,ENSG00000238562,ENSG00000137745,ENSG00000276521,ENSG00000260966
chr11	103035949	103036535	11:103035949-103036535	ENSG00000137675,ENSG00000255282,ENSG00000225678,ENSG00000256254,ENSG00000166670,ENSG00000149968,ENSG00000262406,ENSG00000255469,ENSG00000137745,ENSG00000276521,ENSG00000239861,ENSG00000260966,ENSG00000285878,ENSG00000254895,ENSG00000254931,ENSG00000255417
chr11	103086065	103086312	11:103086065-103086312	ENSG00000137692
chr11	103091976	103092594	11:103091976-103092594	ENSG00000137692,ENSG00000260966,ENSG00000187240
chr11	103109007	103109959	11:103109007-103109959	ENSG00000137692,ENSG00000260966,ENSG00000187240
chr11	103202128	103202332	11:103202128-103202332	ENSG00000187240,ENSG00000285878,ENSG00000254895,ENSG00000254931,ENSG00000255417
chr11	103325954	103326480	11:103325954-103326480	ENSG00000285878,ENSG00000254895,ENSG00000254931,ENSG00000255417,ENSG00000255350,ENSG00000254565,ENSG00000253245,ENSG00000254824
chr11	103453092	103453578	11:103453092-103453578	ENSG00000187240,ENSG00000285878,ENSG00000254895,ENSG00000254931,ENSG00000255417,ENSG00000255350,ENSG00000254565,ENSG00000253245,ENSG00000254824
chr11	103537211	103537459	11:103537211-103537459	ENSG00000285878,ENSG00000254895,ENSG00000254931,ENSG00000255417,ENSG00000255350,ENSG00000254565,ENSG00000253245,ENSG00000254824
chr11	103538002	103538226	11:103538002-103538226	ENSG00000285878,ENSG00000254895,ENSG00000254931,ENSG00000255417,ENSG00000255350,ENSG00000254565,ENSG00000253245,ENSG00000254824
chr11	103601167	103601566	11:103601167-103601566	ENSG00000285878,ENSG00000254895,ENSG00000254931,ENSG00000255417,ENSG00000255350,ENSG00000254565,ENSG00000253245,ENSG00000254824,ENSG00000278640
chr11	103648334	103649034	11:103648334-103649034	ENSG00000285878,ENSG00000254895,ENSG00000254931,ENSG00000255417,ENSG00000255350,ENSG00000254565,ENSG00000253245,ENSG00000254824,ENSG00000254987,ENSG00000170967,ENSG00000254569,ENSG00000204403,ENSG00000235505,ENSG00000255430,ENSG00000254767,ENSG00000255336,ENSG00000278640,ENSG00000222663
chr11	103682284	103682703	11:103682284-103682703	ENSG00000254895,ENSG00000254931,ENSG00000255417,ENSG00000254987,ENSG00000264200,ENSG00000170967,ENSG00000254569,ENSG00000204403,ENSG00000235505,ENSG00000255221,ENSG00000255430,ENSG00000255336,ENSG00000278640
chr11	103863609	103863922	11:103863609-103863922	ENSG00000254987,ENSG00000264200,ENSG00000170967,ENSG00000255430,ENSG00000255336
chr11	103946976	103947193	11:103946976-103947193	ENSG00000254987,ENSG00000255548,ENSG00000170967
chr11	104073888	104074344	11:104073888-104074344	ENSG00000254987,ENSG00000264200,ENSG00000170967,ENSG00000254569,ENSG00000204403,ENSG00000235505,ENSG00000254750,ENSG00000255221,ENSG00000255430,ENSG00000254767,ENSG00000255336,ENSG00000278640,ENSG00000222663
chr11	104118222	104118481	11:104118222-104118481	ENSG00000254987,ENSG00000170967
chr11	104163937	104164540	11:104163937-104164540	ENSG00000254987,ENSG00000170962,ENSG00000170967,ENSG00000204403,ENSG00000255336,ENSG00000278640
chr11	104254440	104254698	11:104254440-104254698	ENSG00000280773,ENSG00000254569,ENSG00000204403,ENSG00000255221,ENSG00000255430,ENSG00000254767,ENSG00000255336
chr11	104343654	104343889	11:104343654-104343889	ENSG00000254569,ENSG00000204403,ENSG00000235505,ENSG00000255430,ENSG00000254767,ENSG00000255336,ENSG00000278640,ENSG00000222663
chr11	104435478	104435851	11:104435478-104435851	ENSG00000254569,ENSG00000204403,ENSG00000235505,ENSG00000255221,ENSG00000255430,ENSG00000254767,ENSG00000255336,ENSG00000278640,ENSG00000222663
chr11	104442207	104442633	11:104442207-104442633	ENSG00000254569,ENSG00000204403,ENSG00000235505,ENSG00000255221,ENSG00000255430,ENSG00000254767,ENSG00000255336,ENSG00000278640,ENSG00000222663
chr11	104467452	104467652	11:104467452-104467652	ENSG00000254569,ENSG00000255221,ENSG00000278640,ENSG00000222663
chr11	104609254	104609523	11:104609254-104609523	ENSG00000256422,ENSG00000254569,ENSG00000204403,ENSG00000235505
chr11	104614989	104615582	11:104614989-104615582	ENSG00000256422,ENSG00000270449,ENSG00000254569,ENSG00000204403,ENSG00000235505,ENSG00000254750,ENSG00000255221,ENSG00000255430,ENSG00000254767,ENSG00000255336,ENSG00000278640,ENSG00000222663
chr11	104694614	104694814	11:104694614-104694814	ENSG00000270449,ENSG00000254569,ENSG00000204403,ENSG00000235505,ENSG00000254750,ENSG00000255221,ENSG00000255430,ENSG00000254767,ENSG00000278640
chr11	104705707	104706092	11:104705707-104706092	ENSG00000270449,ENSG00000254569,ENSG00000204403,ENSG00000235505,ENSG00000254750,ENSG00000255221,ENSG00000255430,ENSG00000254767,ENSG00000255336,ENSG00000278640
chr11	104947025	104947245	11:104947025-104947245	ENSG00000254569,ENSG00000204403,ENSG00000235505,ENSG00000196954,ENSG00000284715,ENSG00000288255,ENSG00000254750,ENSG00000255221,ENSG00000255430,ENSG00000254767,ENSG00000255336,ENSG00000278640
chr11	104968232	104968700	11:104968232-104968700	ENSG00000254569,ENSG00000204403,ENSG00000235505,ENSG00000196954,ENSG00000284715,ENSG00000254750,ENSG00000255221,ENSG00000255430,ENSG00000254767,ENSG00000255336
chr11	105000352	105000554	11:105000352-105000554	ENSG00000254569,ENSG00000204403,ENSG00000235505,ENSG00000284715,ENSG00000137757,ENSG00000137752,ENSG00000288255,ENSG00000254750,ENSG00000255221,ENSG00000255430,ENSG00000254767,ENSG00000255336,ENSG00000278640
chr11	105027613	105028166	11:105027613-105028166	ENSG00000254569,ENSG00000235505,ENSG00000284715,ENSG00000137757,ENSG00000137752,ENSG00000288255,ENSG00000254750,ENSG00000255221,ENSG00000255430,ENSG00000254767,ENSG00000255336
chr11	105045177	105045502	11:105045177-105045502	ENSG00000254569,ENSG00000204403,ENSG00000235505,ENSG00000284715,ENSG00000137752,ENSG00000204397,ENSG00000288255,ENSG00000254750,ENSG00000255221,ENSG00000255430,ENSG00000254767,ENSG00000255336,ENSG00000278640
chr11	105524309	105524571	11:105524309-105524571	ENSG00000254750,ENSG00000255430,ENSG00000255501,ENSG00000254767,ENSG00000255336,ENSG00000278640,ENSG00000222663
chr11	105609331	105609566	11:105609331-105609566	ENSG00000152578
chr11	105673001	105673415	11:105673001-105673415	ENSG00000255221,ENSG00000255430,ENSG00000254767,ENSG00000255336,ENSG00000278640,ENSG00000152578,ENSG00000255403,ENSG00000222663,ENSG00000286345,ENSG00000255065
chr11	105693135	105693642	11:105693135-105693642	ENSG00000254569,ENSG00000235505,ENSG00000255430,ENSG00000254767,ENSG00000255336,ENSG00000278640,ENSG00000255403,ENSG00000222663,ENSG00000286345,ENSG00000254811
chr11	105907166	105907694	11:105907166-105907694	ENSG00000254569,ENSG00000255430,ENSG00000254767,ENSG00000255336,ENSG00000278640,ENSG00000222663,ENSG00000252081,ENSG00000286345,ENSG00000254811,ENSG00000255065,ENSG00000287802
chr11	105991881	105992318	11:105991881-105992318	ENSG00000255430,ENSG00000254767,ENSG00000255336,ENSG00000278640,ENSG00000222663,ENSG00000252081,ENSG00000285813,ENSG00000170903,ENSG00000254433,ENSG00000287846,ENSG00000286345,ENSG00000254811,ENSG00000255065,ENSG00000287802,ENSG00000213252,ENSG00000255353
chr11	106022020	106022808	11:106022020-106022808	ENSG00000255221,ENSG00000252081,ENSG00000170903,ENSG00000182359,ENSG00000149313,ENSG00000254433,ENSG00000287846,ENSG00000286345,ENSG00000254811,ENSG00000255065
chr11	106076819	106077110	11:106076819-106077110	ENSG00000182359,ENSG00000149313,ENSG00000254433,ENSG00000287846
chr11	106077240	106077822	11:106077240-106077822	ENSG00000170903,ENSG00000182359,ENSG00000149313,ENSG00000254433,ENSG00000287846,ENSG00000286345,ENSG00000254811,ENSG00000255065,ENSG00000287802
chr11	106087863	106088177	11:106087863-106088177	ENSG00000182359,ENSG00000149313,ENSG00000254433,ENSG00000287846,ENSG00000286345,ENSG00000254811,ENSG00000255065,ENSG00000287802
chr11	106133576	106133828	11:106133576-106133828	ENSG00000254433,ENSG00000287846,ENSG00000254580,ENSG00000286345,ENSG00000254811,ENSG00000255065,ENSG00000287802,ENSG00000274584
chr11	106721432	106721665	11:106721432-106721665	ENSG00000287846,ENSG00000286345,ENSG00000254811,ENSG00000255065,ENSG00000287802,ENSG00000274584,ENSG00000213252,ENSG00000255353,ENSG00000261098
chr11	107017677	107018229	11:107017677-107018229	ENSG00000286345,ENSG00000254811,ENSG00000255065,ENSG00000287802,ENSG00000152402,ENSG00000274584,ENSG00000213252,ENSG00000255353
chr11	107019105	107019431	11:107019105-107019431	ENSG00000286345,ENSG00000254811,ENSG00000255065,ENSG00000287802,ENSG00000152402,ENSG00000274584,ENSG00000213252,ENSG00000255353
chr11	107037634	107037834	11:107037634-107037834	ENSG00000254433,ENSG00000286345,ENSG00000254811,ENSG00000255065,ENSG00000287802,ENSG00000152402,ENSG00000274584,ENSG00000213252,ENSG00000255353,ENSG00000261098
chr11	107427738	107428216	11:107427738-107428216	ENSG00000286345,ENSG00000254811,ENSG00000274584,ENSG00000255353,ENSG00000261098,ENSG00000152404,ENSG00000225215
chr11	107457301	107458241	11:107457301-107458241	ENSG00000287802,ENSG00000255353,ENSG00000261098,ENSG00000152404,ENSG00000225215
chr11	107549375	107549580	11:107549375-107549580	ENSG00000261098,ENSG00000137760,ENSG00000270969,ENSG00000254758,ENSG00000170290
chr11	107563741	107563970	11:107563741-107563970	ENSG00000137760,ENSG00000270969,ENSG00000254758
chr11	107565206	107566223	11:107565206-107566223	ENSG00000137760,ENSG00000270969,ENSG00000254758
chr11	107598636	107598844	11:107598636-107598844	ENSG00000270969,ENSG00000110675,ENSG00000255483,ENSG00000254758
chr11	107683824	107684041	11:107683824-107684041	ENSG00000261098,ENSG00000270969,ENSG00000110675,ENSG00000255483,ENSG00000254758,ENSG00000170290
chr11	107689655	107689948	11:107689655-107689948	ENSG00000255353,ENSG00000261098,ENSG00000137760,ENSG00000270969,ENSG00000110675,ENSG00000255483,ENSG00000254758,ENSG00000170290
chr11	107740922	107741381	11:107740922-107741381	ENSG00000255353,ENSG00000270969,ENSG00000254758,ENSG00000170290,ENSG00000254702
chr11	107771061	107771480	11:107771061-107771480	ENSG00000255353,ENSG00000270969,ENSG00000254758,ENSG00000170290
chr11	107799308	107799622	11:107799308-107799622	ENSG00000255353,ENSG00000261098,ENSG00000270969,ENSG00000254758,ENSG00000170290,ENSG00000240652,ENSG00000200855
chr11	107840552	107841084	11:107840552-107841084	ENSG00000110660,ENSG00000240652
chr11	107849887	107850108	11:107849887-107850108	ENSG00000110660
chr11	107858486	107859314	11:107858486-107859314	ENSG00000110660
chr11	107898291	107898564	11:107898291-107898564	ENSG00000240652
chr11	107928035	107928677	11:107928035-107928677	ENSG00000110660,ENSG00000240652,ENSG00000179331,ENSG00000200855
chr11	107999802	108000096	11:107999802-108000096	ENSG00000288012,ENSG00000166266,ENSG00000200855,ENSG00000285696
chr11	108008664	108009044	11:108008664-108009044	ENSG00000288012,ENSG00000166266,ENSG00000200855,ENSG00000285696
chr11	108009158	108009385	11:108009158-108009385	ENSG00000288012,ENSG00000166266,ENSG00000200855
chr11	108027234	108027530	11:108027234-108027530	ENSG00000166266,ENSG00000200855,ENSG00000285696
chr11	108121311	108121667	11:108121311-108121667	ENSG00000200855,ENSG00000255467,ENSG00000075239,ENSG00000285696
chr11	108121767	108122029	11:108121767-108122029	ENSG00000200855,ENSG00000255467,ENSG00000075239,ENSG00000285696
chr11	108199820	108200164	11:108199820-108200164	ENSG00000200855,ENSG00000285696,ENSG00000149308,ENSG00000149311,ENSG00000206967
chr11	108222490	108223395	11:108222490-108223395	ENSG00000285696,ENSG00000149308,ENSG00000149311,ENSG00000206967
chr11	108223576	108223859	11:108223576-108223859	ENSG00000149308,ENSG00000149311,ENSG00000206967
chr11	108241597	108242044	11:108241597-108242044	ENSG00000200855,ENSG00000285696,ENSG00000149308,ENSG00000149311,ENSG00000206967
chr11	108388105	108388357	11:108388105-108388357	-
chr11	108401274	108401539	11:108401274-108401539	ENSG00000166323
chr11	108402200	108402590	11:108402200-108402590	ENSG00000166323,ENSG00000254890
chr11	108457274	108457489	11:108457274-108457489	ENSG00000166323
chr11	108467100	108467749	11:108467100-108467749	ENSG00000166323,ENSG00000178202
chr11	108497596	108497990	11:108497596-108497990	ENSG00000178202
chr11	108552072	108552420	11:108552072-108552420	ENSG00000110723
chr11	108593452	108593923	11:108593452-108593923	ENSG00000110723
chr11	108648156	108648540	11:108648156-108648540	-
chr11	108654155	108654473	11:108654155-108654473	ENSG00000200855
chr11	108664710	108665204	11:108664710-108665204	ENSG00000200855,ENSG00000285696,ENSG00000178105,ENSG00000255379
chr11	108692662	108692965	11:108692662-108692965	ENSG00000240698,ENSG00000255379,ENSG00000255528,ENSG00000201243,ENSG00000200613,ENSG00000185742
chr11	108697934	108698410	11:108697934-108698410	ENSG00000240698,ENSG00000255379,ENSG00000203334,ENSG00000255528,ENSG00000201243,ENSG00000200613,ENSG00000264997,ENSG00000255028,ENSG00000185742,ENSG00000254890,ENSG00000254798
chr11	108735022	108735254	11:108735022-108735254	ENSG00000254730,ENSG00000255379,ENSG00000203334,ENSG00000255528,ENSG00000201243,ENSG00000264997,ENSG00000185742,ENSG00000254890
chr11	108895800	108896211	11:108895800-108896211	ENSG00000255379,ENSG00000203334,ENSG00000255528,ENSG00000201243,ENSG00000200613,ENSG00000264997,ENSG00000255028,ENSG00000185742,ENSG00000254890
chr11	108933678	108934021	11:108933678-108934021	ENSG00000178105,ENSG00000255379,ENSG00000203334,ENSG00000255528,ENSG00000201243,ENSG00000200613,ENSG00000264997,ENSG00000255028,ENSG00000185742,ENSG00000254890
chr11	109197683	109198199	11:109197683-109198199	ENSG00000255379,ENSG00000203334,ENSG00000255528,ENSG00000201243,ENSG00000200613,ENSG00000264997,ENSG00000255028,ENSG00000185742,ENSG00000254890
chr11	109641664	109641865	11:109641664-109641865	ENSG00000255528,ENSG00000201243,ENSG00000200613,ENSG00000264997,ENSG00000255028,ENSG00000185742,ENSG00000254890,ENSG00000254482,ENSG00000254659
chr11	109697286	109697569	11:109697286-109697569	ENSG00000255379,ENSG00000203334,ENSG00000255528,ENSG00000201243,ENSG00000200613,ENSG00000264997,ENSG00000255028,ENSG00000185742,ENSG00000254890,ENSG00000254659,ENSG00000254798
chr11	109853207	109853510	11:109853207-109853510	ENSG00000255528,ENSG00000201243,ENSG00000200613,ENSG00000264997,ENSG00000255028,ENSG00000185742,ENSG00000254890,ENSG00000254659,ENSG00000254798,ENSG00000224776,ENSG00000270423
chr11	109946233	109946668	11:109946233-109946668	ENSG00000201243,ENSG00000185742,ENSG00000254890,ENSG00000254659,ENSG00000254798,ENSG00000287245,ENSG00000224776,ENSG00000270423,ENSG00000255210,ENSG00000149289,ENSG00000254416,ENSG00000271584,ENSG00000287028
chr11	110069436	110069762	11:110069436-110069762	ENSG00000254798,ENSG00000224776,ENSG00000270423,ENSG00000255210,ENSG00000149289
chr11	110070317	110070538	11:110070317-110070538	ENSG00000224776,ENSG00000270423,ENSG00000255210
chr11	110092892	110093369	11:110092892-110093369	ENSG00000224776,ENSG00000270423,ENSG00000255210,ENSG00000149289
chr11	110112496	110112792	11:110112496-110112792	ENSG00000254890,ENSG00000224776,ENSG00000270423,ENSG00000255210,ENSG00000149289
chr11	110148698	110149061	11:110148698-110149061	ENSG00000254798,ENSG00000224776,ENSG00000270423,ENSG00000255210,ENSG00000149289
chr11	110174189	110174457	11:110174189-110174457	ENSG00000254798,ENSG00000224776,ENSG00000270423,ENSG00000255210,ENSG00000254416
chr11	110201409	110201675	11:110201409-110201675	ENSG00000137710,ENSG00000224776,ENSG00000270423,ENSG00000254416,ENSG00000271390,ENSG00000271584,ENSG00000287028,ENSG00000288097,ENSG00000264032
chr11	110293480	110293817	11:110293480-110293817	ENSG00000137710,ENSG00000254416
chr11	110295827	110296037	11:110295827-110296037	ENSG00000137710
chr11	110296571	110297039	11:110296571-110297039	ENSG00000137710,ENSG00000254416
chr11	110311987	110312209	11:110311987-110312209	ENSG00000137710,ENSG00000254416
chr11	110317413	110317991	11:110317413-110317991	ENSG00000137710,ENSG00000254416
chr11	110376749	110377352	11:110376749-110377352	ENSG00000137710,ENSG00000254416
chr11	110429606	110430197	11:110429606-110430197	ENSG00000254416,ENSG00000137714,ENSG00000271390,ENSG00000271584,ENSG00000239354,ENSG00000270202,ENSG00000288097
chr11	110479862	110480071	11:110479862-110480071	ENSG00000287556,ENSG00000200168,ENSG00000271390,ENSG00000271584,ENSG00000287028,ENSG00000239354,ENSG00000270202,ENSG00000150750,ENSG00000288097,ENSG00000264032
chr11	110712387	110712839	11:110712387-110712839	ENSG00000137727,ENSG00000287556,ENSG00000200168,ENSG00000271390,ENSG00000271584,ENSG00000287028,ENSG00000239354,ENSG00000270202
chr11	110797526	110797811	11:110797526-110797811	ENSG00000233497,ENSG00000255149,ENSG00000287556,ENSG00000200168,ENSG00000271390,ENSG00000271584,ENSG00000287028,ENSG00000239354,ENSG00000270202
chr11	110894196	110894571	11:110894196-110894571	ENSG00000233497,ENSG00000255149,ENSG00000287556,ENSG00000200168,ENSG00000271390,ENSG00000271584,ENSG00000287028,ENSG00000239354,ENSG00000270202,ENSG00000150750,ENSG00000196167,ENSG00000288097,ENSG00000264032,ENSG00000253099
chr11	110972794	110972994	11:110972794-110972994	ENSG00000287556,ENSG00000200168,ENSG00000271390,ENSG00000271584,ENSG00000287028,ENSG00000239354,ENSG00000270202,ENSG00000150750
chr11	111230379	111230710	11:111230379-111230710	ENSG00000287556,ENSG00000200168,ENSG00000271390,ENSG00000271584,ENSG00000287028,ENSG00000239354,ENSG00000270202,ENSG00000150750,ENSG00000196167,ENSG00000214290,ENSG00000288097,ENSG00000264032,ENSG00000253099,ENSG00000255428
chr11	111436793	111437011	11:111436793-111437011	ENSG00000150750,ENSG00000196167,ENSG00000214290,ENSG00000288097,ENSG00000264032,ENSG00000110777,ENSG00000253099,ENSG00000255428,ENSG00000255093
chr11	111446576	111446909	11:111446576-111446909	ENSG00000200168,ENSG00000271390,ENSG00000271584,ENSG00000287028,ENSG00000239354,ENSG00000270202,ENSG00000150750,ENSG00000196167,ENSG00000214290,ENSG00000288097,ENSG00000264032,ENSG00000110777,ENSG00000253099,ENSG00000255428,ENSG00000255093,ENSG00000204381
chr11	111454573	111455121	11:111454573-111455121	ENSG00000150750,ENSG00000196167,ENSG00000214290,ENSG00000288097,ENSG00000264032,ENSG00000110777,ENSG00000253099,ENSG00000255428,ENSG00000255093,ENSG00000204381
chr11	111512975	111513242	11:111512975-111513242	ENSG00000288097,ENSG00000137707,ENSG00000286028,ENSG00000207811,ENSG00000207562,ENSG00000183644,ENSG00000204381
chr11	111528548	111528864	11:111528548-111528864	ENSG00000288097,ENSG00000264032,ENSG00000253099,ENSG00000137707,ENSG00000286028,ENSG00000207811,ENSG00000207562,ENSG00000254980,ENSG00000183644,ENSG00000204381
chr11	111602002	111602551	11:111602002-111602551	ENSG00000204381,ENSG00000170145,ENSG00000235286,ENSG00000223324,ENSG00000137713,ENSG00000254990,ENSG00000254450,ENSG00000254949
chr11	111604507	111604725	11:111604507-111604725	ENSG00000170145,ENSG00000235286,ENSG00000137713,ENSG00000254990,ENSG00000254450,ENSG00000254949
chr11	111659725	111660021	11:111659725-111660021	ENSG00000235286,ENSG00000223324
chr11	111698798	111699354	11:111698798-111699354	ENSG00000264032,ENSG00000204381,ENSG00000170145,ENSG00000235286,ENSG00000223324,ENSG00000137713,ENSG00000254450,ENSG00000254949
chr11	111765858	111766545	11:111765858-111766545	ENSG00000170145,ENSG00000137713,ENSG00000254990,ENSG00000254949
chr11	111777332	111777589	11:111777332-111777589	ENSG00000204381,ENSG00000170145,ENSG00000137713,ENSG00000254990,ENSG00000254450,ENSG00000254949
chr11	111814987	111815307	11:111814987-111815307	ENSG00000204381,ENSG00000086848,ENSG00000254450,ENSG00000254949
chr11	111841489	111841796	11:111841489-111841796	ENSG00000204381,ENSG00000170145,ENSG00000254990,ENSG00000086848,ENSG00000254450,ENSG00000254949,ENSG00000176343
chr11	111870618	111871729	11:111870618-111871729	ENSG00000086848,ENSG00000258529,ENSG00000254949,ENSG00000255561,ENSG00000137720,ENSG00000176343,ENSG00000109846,ENSG00000170276,ENSG00000254445
chr11	111878776	111879616	11:111878776-111879616	ENSG00000086848,ENSG00000258529,ENSG00000254949,ENSG00000255561,ENSG00000137720,ENSG00000176343,ENSG00000109846,ENSG00000170276,ENSG00000254445,ENSG00000149300
chr11	111926741	111927437	11:111926741-111927437	ENSG00000258529,ENSG00000255561,ENSG00000137720,ENSG00000176343,ENSG00000109846,ENSG00000170276,ENSG00000254445,ENSG00000149300,ENSG00000150764,ENSG00000238965,ENSG00000255286
chr11	111931817	111932108	11:111931817-111932108	ENSG00000176343,ENSG00000109846,ENSG00000170276,ENSG00000254445,ENSG00000149300,ENSG00000150764,ENSG00000238965,ENSG00000255286
chr11	111937230	111937430	11:111937230-111937430	ENSG00000176343,ENSG00000109846,ENSG00000170276,ENSG00000254445,ENSG00000149300,ENSG00000150764,ENSG00000238965,ENSG00000255286
chr11	111939016	111939243	11:111939016-111939243	ENSG00000176343,ENSG00000109846,ENSG00000170276,ENSG00000254445,ENSG00000149300,ENSG00000150764,ENSG00000238965,ENSG00000255286
chr11	111955882	111956082	11:111955882-111956082	ENSG00000176343,ENSG00000109846,ENSG00000170276,ENSG00000254445,ENSG00000255286
chr11	111975157	111975357	11:111975157-111975357	ENSG00000176343,ENSG00000109846,ENSG00000170276,ENSG00000254445,ENSG00000150764,ENSG00000255286
chr11	112004473	112004673	11:112004473-112004673	ENSG00000254949,ENSG00000176343,ENSG00000170276,ENSG00000254445,ENSG00000150764,ENSG00000255334
chr11	112024234	112024496	11:112024234-112024496	ENSG00000150764,ENSG00000255334,ENSG00000150768,ENSG00000230911,ENSG00000238444
chr11	112024772	112025679	11:112024772-112025679	ENSG00000255334,ENSG00000150768,ENSG00000230911,ENSG00000238444,ENSG00000271025
chr11	112042810	112043010	11:112042810-112043010	ENSG00000150768,ENSG00000230911,ENSG00000238444,ENSG00000271025
chr11	112073714	112074415	11:112073714-112074415	ENSG00000150773,ENSG00000150776,ENSG00000150779,ENSG00000204370,ENSG00000255292
chr11	112086624	112087052	11:112086624-112087052	ENSG00000150773,ENSG00000150776,ENSG00000150779,ENSG00000204370,ENSG00000255292
chr11	112163707	112164262	11:112163707-112164262	ENSG00000150782,ENSG00000254638,ENSG00000150783,ENSG00000197580,ENSG00000255231
chr11	112175384	112175646	11:112175384-112175646	ENSG00000254638,ENSG00000150783,ENSG00000197580,ENSG00000214264,ENSG00000255231
chr11	112219770	112220100	11:112219770-112220100	ENSG00000197580,ENSG00000255484,ENSG00000213233,ENSG00000250303,ENSG00000213234,ENSG00000268472,ENSG00000188771,ENSG00000243250,ENSG00000150787,ENSG00000243930,ENSG00000255231
chr11	112226036	112226938	11:112226036-112226938	ENSG00000213234,ENSG00000268472,ENSG00000188771,ENSG00000243250,ENSG00000150787,ENSG00000243930,ENSG00000255231
chr11	112279966	112280798	11:112279966-112280798	ENSG00000255484,ENSG00000213233,ENSG00000250303,ENSG00000213234,ENSG00000268472,ENSG00000188771,ENSG00000243250,ENSG00000150787,ENSG00000243930,ENSG00000255231
chr11	112290017	112290363	11:112290017-112290363	ENSG00000238998,ENSG00000149294,ENSG00000247416,ENSG00000288070,ENSG00000254626,ENSG00000285769,ENSG00000255484,ENSG00000213233,ENSG00000250303,ENSG00000213234,ENSG00000268472,ENSG00000188771,ENSG00000243250,ENSG00000255231
chr11	112318122	112318679	11:112318122-112318679	ENSG00000256757,ENSG00000270179,ENSG00000227487,ENSG00000238998,ENSG00000149294,ENSG00000247416,ENSG00000288070,ENSG00000254626,ENSG00000285769,ENSG00000212397,ENSG00000255484,ENSG00000213233,ENSG00000250303,ENSG00000213234,ENSG00000268472,ENSG00000188771,ENSG00000243250,ENSG00000255231
chr11	112345807	112346007	11:112345807-112346007	ENSG00000238998,ENSG00000255484,ENSG00000213233,ENSG00000206772
chr11	112388544	112388929	11:112388544-112388929	ENSG00000238998,ENSG00000285769,ENSG00000255484,ENSG00000213233,ENSG00000254968
chr11	112588210	112588508	11:112588210-112588508	ENSG00000166682,ENSG00000256757,ENSG00000170209,ENSG00000270179,ENSG00000227487,ENSG00000238998,ENSG00000149294,ENSG00000247416,ENSG00000288070,ENSG00000254626,ENSG00000287006,ENSG00000285769,ENSG00000212397,ENSG00000255484,ENSG00000213233,ENSG00000268472,ENSG00000188771
chr11	112734253	112734453	11:112734253-112734453	ENSG00000256757,ENSG00000270179,ENSG00000238998,ENSG00000149294,ENSG00000247416,ENSG00000288070,ENSG00000254626,ENSG00000287006,ENSG00000285769,ENSG00000212397
chr11	113289690	113289924	11:113289690-113289924	ENSG00000256091,ENSG00000166682,ENSG00000265140,ENSG00000256757,ENSG00000170209,ENSG00000270179,ENSG00000255129,ENSG00000227487,ENSG00000238998,ENSG00000149294,ENSG00000247416,ENSG00000288070,ENSG00000254626,ENSG00000285769,ENSG00000212397,ENSG00000255484
chr11	113305821	113306021	11:113305821-113306021	ENSG00000256091,ENSG00000166682,ENSG00000256757,ENSG00000170209,ENSG00000270179,ENSG00000149292,ENSG00000255129,ENSG00000227487
chr11	113314328	113315007	11:113314328-113315007	ENSG00000256091,ENSG00000166682,ENSG00000265140,ENSG00000256757,ENSG00000170209,ENSG00000270179,ENSG00000149292,ENSG00000255129,ENSG00000227487,ENSG00000149294
chr11	113474377	113474577	11:113474377-113474577	ENSG00000256091,ENSG00000166682,ENSG00000265140,ENSG00000149295,ENSG00000256757,ENSG00000170209,ENSG00000270179
chr11	113532748	113533029	11:113532748-113533029	ENSG00000256091,ENSG00000166682,ENSG00000265140,ENSG00000256757,ENSG00000170209,ENSG00000270179,ENSG00000149292,ENSG00000227487,ENSG00000238998,ENSG00000149294,ENSG00000288070
chr11	113613625	113613842	11:113613625-113613842	ENSG00000256091,ENSG00000166682,ENSG00000265140,ENSG00000256757,ENSG00000170209,ENSG00000270179,ENSG00000238998
chr11	113764639	113765076	11:113764639-113765076	ENSG00000201687,ENSG00000255710,ENSG00000256452,ENSG00000255870,ENSG00000256603,ENSG00000257070,ENSG00000243353,ENSG00000086827,ENSG00000256091,ENSG00000166682,ENSG00000256757,ENSG00000170209,ENSG00000270179
chr11	113773380	113774247	11:113773380-113774247	ENSG00000201687,ENSG00000255710,ENSG00000256452,ENSG00000257101,ENSG00000255870,ENSG00000256167,ENSG00000228607,ENSG00000256603,ENSG00000257070,ENSG00000243353,ENSG00000086827,ENSG00000256091,ENSG00000166682,ENSG00000256757,ENSG00000170209,ENSG00000270179
chr11	113796766	113796987	11:113796766-113796987	ENSG00000201687,ENSG00000255710,ENSG00000256452,ENSG00000048028,ENSG00000257101,ENSG00000255870,ENSG00000256167,ENSG00000228607,ENSG00000243353,ENSG00000256091,ENSG00000166682,ENSG00000170209,ENSG00000270179
chr11	113875221	113876089	11:113875221-113876089	ENSG00000201687,ENSG00000255710,ENSG00000256452,ENSG00000048028
chr11	113896397	113896620	11:113896397-113896620	ENSG00000166741,ENSG00000166736,ENSG00000149305,ENSG00000201687,ENSG00000255710,ENSG00000256452,ENSG00000048028
chr11	113991090	113991495	11:113991090-113991495	ENSG00000095110,ENSG00000166741,ENSG00000166736,ENSG00000201687
chr11	114026410	114026634	11:114026410-114026634	ENSG00000166741,ENSG00000166736,ENSG00000201687
chr11	114036087	114036388	11:114036087-114036388	ENSG00000166741,ENSG00000109906,ENSG00000166736
chr11	114060160	114060459	11:114060160-114060459	ENSG00000109906
chr11	114082733	114083235	11:114082733-114083235	ENSG00000166741,ENSG00000109906,ENSG00000201687
chr11	114111154	114111450	11:114111154-114111450	-
chr11	114122701	114123097	11:114122701-114123097	-
chr11	114135339	114135539	11:114135339-114135539	-
chr11	114135703	114135903	11:114135703-114135903	-
chr11	114147769	114148348	11:114147769-114148348	ENSG00000166741,ENSG00000286463,ENSG00000109906
chr11	114160016	114160421	11:114160016-114160421	ENSG00000166741,ENSG00000286463,ENSG00000109906
chr11	114167040	114167286	11:114167040-114167286	ENSG00000286463,ENSG00000109906
chr11	114215863	114217110	11:114215863-114217110	ENSG00000095110,ENSG00000255982,ENSG00000166741,ENSG00000166736,ENSG00000201687,ENSG00000255710
chr11	114239608	114240125	11:114239608-114240125	ENSG00000166741,ENSG00000109906,ENSG00000166736,ENSG00000201687
chr11	114280631	114280831	11:114280631-114280831	ENSG00000256674,ENSG00000137634,ENSG00000238724,ENSG00000095110,ENSG00000270204,ENSG00000166741,ENSG00000166736
chr11	114340268	114340930	11:114340268-114340930	ENSG00000255689,ENSG00000204361,ENSG00000256674,ENSG00000137634,ENSG00000238724,ENSG00000095110,ENSG00000270204,ENSG00000255982,ENSG00000076043,ENSG00000256195,ENSG00000166741,ENSG00000256947
chr11	114348258	114348701	11:114348258-114348701	ENSG00000204361,ENSG00000256674,ENSG00000137634,ENSG00000238724,ENSG00000095110,ENSG00000270204,ENSG00000255982,ENSG00000076043,ENSG00000255663,ENSG00000076053,ENSG00000180425,ENSG00000256195,ENSG00000166741,ENSG00000256947
chr11	114400210	114401009	11:114400210-114401009	ENSG00000137634,ENSG00000238724,ENSG00000095110,ENSG00000255982,ENSG00000076043,ENSG00000255663,ENSG00000076053,ENSG00000180425,ENSG00000256195,ENSG00000256947
chr11	114439285	114439739	11:114439285-114439739	ENSG00000238724,ENSG00000095110,ENSG00000270204,ENSG00000255982,ENSG00000076043,ENSG00000255663,ENSG00000076053,ENSG00000180425,ENSG00000256195
chr11	114449863	114450187	11:114449863-114450187	ENSG00000204361,ENSG00000256674,ENSG00000137634,ENSG00000238724,ENSG00000095110,ENSG00000270204,ENSG00000255982,ENSG00000256533,ENSG00000076043,ENSG00000256195
chr11	114633445	114633731	11:114633445-114633731	ENSG00000239600,ENSG00000244259,ENSG00000257067,ENSG00000204361,ENSG00000256674,ENSG00000137634,ENSG00000238724,ENSG00000095110,ENSG00000270204,ENSG00000255982
chr11	114739082	114739282	11:114739082-114739282	ENSG00000239600,ENSG00000244259,ENSG00000257067,ENSG00000246100,ENSG00000288020,ENSG00000279818,ENSG00000256717,ENSG00000279771,ENSG00000260254,ENSG00000255599,ENSG00000239153,ENSG00000255689,ENSG00000255903,ENSG00000257087,ENSG00000256281,ENSG00000256315,ENSG00000255580,ENSG00000252870,ENSG00000204361,ENSG00000256674,ENSG00000137634,ENSG00000238724,ENSG00000095110,ENSG00000270204,ENSG00000255982
chr11	114762507	114762716	11:114762507-114762716	ENSG00000239600,ENSG00000244259,ENSG00000257067,ENSG00000246100,ENSG00000288020,ENSG00000279818,ENSG00000256717,ENSG00000279771,ENSG00000260254,ENSG00000255599,ENSG00000239153,ENSG00000255689,ENSG00000255903,ENSG00000257087,ENSG00000256281,ENSG00000256315,ENSG00000255580,ENSG00000252870,ENSG00000204361,ENSG00000256674,ENSG00000137634,ENSG00000238724,ENSG00000095110,ENSG00000270204,ENSG00000255982,ENSG00000256947
chr11	114892699	114892899	11:114892699-114892899	ENSG00000239600,ENSG00000244259,ENSG00000257067,ENSG00000246100,ENSG00000288020,ENSG00000279818,ENSG00000256717,ENSG00000279771,ENSG00000260254,ENSG00000255599,ENSG00000239153,ENSG00000255689,ENSG00000255903,ENSG00000257087,ENSG00000256281,ENSG00000256315,ENSG00000255580,ENSG00000252870,ENSG00000204361,ENSG00000256674,ENSG00000137634,ENSG00000238724,ENSG00000095110,ENSG00000270204,ENSG00000255982
chr11	115170308	115170508	11:115170308-115170508	ENSG00000239600,ENSG00000244259,ENSG00000257067,ENSG00000246100,ENSG00000288020,ENSG00000279818,ENSG00000256717,ENSG00000279771,ENSG00000260254,ENSG00000255599,ENSG00000239153,ENSG00000255689,ENSG00000255903,ENSG00000257087,ENSG00000256281,ENSG00000256315,ENSG00000255580,ENSG00000182985,ENSG00000252870
chr11	115324689	115324935	11:115324689-115324935	ENSG00000239600,ENSG00000244259,ENSG00000257067,ENSG00000246100,ENSG00000288020,ENSG00000279818,ENSG00000256717,ENSG00000279771,ENSG00000260254,ENSG00000255599,ENSG00000239153,ENSG00000255689,ENSG00000255903,ENSG00000257087,ENSG00000256281,ENSG00000256315,ENSG00000255580,ENSG00000256972,ENSG00000287897,ENSG00000252870
chr11	115504381	115504695	11:115504381-115504695	ENSG00000239600,ENSG00000244259,ENSG00000257067,ENSG00000246100,ENSG00000288020,ENSG00000279818,ENSG00000256717,ENSG00000279771,ENSG00000260254,ENSG00000255599,ENSG00000239153,ENSG00000255689,ENSG00000255903,ENSG00000257087,ENSG00000256281,ENSG00000256315,ENSG00000255580,ENSG00000256972,ENSG00000287897,ENSG00000182985
chr11	116276632	116276871	11:116276632-116276871	ENSG00000239600,ENSG00000244259,ENSG00000257067,ENSG00000246100,ENSG00000288020,ENSG00000279818,ENSG00000256717,ENSG00000279771,ENSG00000260254,ENSG00000255599,ENSG00000239153,ENSG00000255689,ENSG00000255903,ENSG00000257087,ENSG00000256281,ENSG00000256315,ENSG00000255580,ENSG00000256972,ENSG00000287897,ENSG00000252870
chr11	116454160	116454377	11:116454160-116454377	ENSG00000237937,ENSG00000239600,ENSG00000244259,ENSG00000257067,ENSG00000246100,ENSG00000288020,ENSG00000279818,ENSG00000256717,ENSG00000279771,ENSG00000260254,ENSG00000255599,ENSG00000239153,ENSG00000255689,ENSG00000255903,ENSG00000257087,ENSG00000256315,ENSG00000252870
chr11	116499511	116499711	11:116499511-116499711	ENSG00000270403,ENSG00000279586,ENSG00000237937,ENSG00000236437,ENSG00000239600,ENSG00000244259,ENSG00000257067,ENSG00000246100,ENSG00000288020,ENSG00000279818,ENSG00000256717,ENSG00000279771,ENSG00000260254,ENSG00000255599,ENSG00000239153,ENSG00000255689,ENSG00000255903,ENSG00000256281
chr11	116605660	116605880	11:116605660-116605880	ENSG00000270403,ENSG00000279586,ENSG00000237937,ENSG00000278945,ENSG00000239600,ENSG00000244259,ENSG00000257067,ENSG00000246100,ENSG00000288020,ENSG00000279818,ENSG00000256717,ENSG00000279771,ENSG00000255599,ENSG00000239153,ENSG00000255689,ENSG00000255903,ENSG00000256281
chr11	116651439	116651878	11:116651439-116651878	ENSG00000270403,ENSG00000279586,ENSG00000278768,ENSG00000252992,ENSG00000237937,ENSG00000239600,ENSG00000244259,ENSG00000257067,ENSG00000246100,ENSG00000288020,ENSG00000279818,ENSG00000256717,ENSG00000279771,ENSG00000260254,ENSG00000255599,ENSG00000239153,ENSG00000255689,ENSG00000255903,ENSG00000257087,ENSG00000256281,ENSG00000256315,ENSG00000255580
chr11	116691747	116692015	11:116691747-116692015	ENSG00000279586,ENSG00000237937,ENSG00000239600,ENSG00000244259,ENSG00000257067,ENSG00000246100,ENSG00000288020,ENSG00000279818,ENSG00000256717,ENSG00000279771,ENSG00000260254,ENSG00000255599,ENSG00000239153,ENSG00000255689,ENSG00000257087,ENSG00000256281
chr11	116732772	116733020	11:116732772-116733020	ENSG00000252992,ENSG00000236267
chr11	116742844	116743183	11:116742844-116743183	ENSG00000270403,ENSG00000279586,ENSG00000276505,ENSG00000278768,ENSG00000252992,ENSG00000225236,ENSG00000110244,ENSG00000285513,ENSG00000236267,ENSG00000226645,ENSG00000137656,ENSG00000255599,ENSG00000239153,ENSG00000255689
chr11	116772673	116773244	11:116772673-116773244	ENSG00000110244,ENSG00000285513,ENSG00000236267,ENSG00000110243,ENSG00000109917,ENSG00000226645,ENSG00000137656
chr11	116787950	116788403	11:116787950-116788403	ENSG00000225236,ENSG00000110245,ENSG00000110244,ENSG00000285513,ENSG00000236267,ENSG00000110243,ENSG00000109917,ENSG00000226645,ENSG00000137656
chr11	116835895	116836307	11:116835895-116836307	ENSG00000252992,ENSG00000225236,ENSG00000160584,ENSG00000235910,ENSG00000118137,ENSG00000110245,ENSG00000110244,ENSG00000285513,ENSG00000236267,ENSG00000110243,ENSG00000109917
chr11	116853555	116853860	11:116853555-116853860	ENSG00000276505,ENSG00000278768,ENSG00000252992,ENSG00000280143,ENSG00000149591,ENSG00000225236,ENSG00000160584,ENSG00000235910,ENSG00000118137,ENSG00000110245,ENSG00000110244,ENSG00000285513,ENSG00000236267,ENSG00000110243
chr11	116931620	116931977	11:116931620-116931977	ENSG00000252992,ENSG00000280143,ENSG00000225236,ENSG00000224077,ENSG00000200537,ENSG00000160584,ENSG00000236267
chr11	116970617	116970951	11:116970617-116970951	ENSG00000278768,ENSG00000252992,ENSG00000280143,ENSG00000149591,ENSG00000225236,ENSG00000224077,ENSG00000200537,ENSG00000160584,ENSG00000110244,ENSG00000285513,ENSG00000236267
chr11	117002970	117003327	11:117002970-117003327	ENSG00000279586,ENSG00000276505,ENSG00000278768,ENSG00000252992,ENSG00000280143,ENSG00000149591,ENSG00000225236,ENSG00000224077,ENSG00000200537,ENSG00000160584,ENSG00000110244,ENSG00000285513,ENSG00000236267
chr11	117037418	117037818	11:117037418-117037818	ENSG00000252992,ENSG00000225236,ENSG00000224077,ENSG00000234268,ENSG00000200537,ENSG00000160584,ENSG00000110244,ENSG00000285513,ENSG00000236267
chr11	117072546	117073057	11:117072546-117073057	ENSG00000270403,ENSG00000276505,ENSG00000278768,ENSG00000252992,ENSG00000280143,ENSG00000149591,ENSG00000225236,ENSG00000224077,ENSG00000234268,ENSG00000200537,ENSG00000160584,ENSG00000110244,ENSG00000285513,ENSG00000236267
chr11	117082009	117082209	11:117082009-117082209	ENSG00000225236,ENSG00000224077,ENSG00000200537,ENSG00000160584,ENSG00000236267
chr11	117087490	117087723	11:117087490-117087723	ENSG00000252992,ENSG00000280143,ENSG00000225236,ENSG00000224077,ENSG00000200537,ENSG00000160584,ENSG00000110244,ENSG00000285513,ENSG00000236267
chr11	117098487	117098746	11:117098487-117098746	ENSG00000225236,ENSG00000224077,ENSG00000160584
chr11	117143554	117143754	11:117143554-117143754	ENSG00000280143,ENSG00000149591,ENSG00000168092,ENSG00000254678,ENSG00000254851,ENSG00000225236
chr11	117143903	117144423	11:117143903-117144423	ENSG00000276505,ENSG00000278768,ENSG00000252992,ENSG00000280143,ENSG00000160613,ENSG00000149591,ENSG00000149577,ENSG00000168092,ENSG00000254678,ENSG00000254851,ENSG00000225236
chr11	117160820	117161091	11:117160820-117161091	ENSG00000276505,ENSG00000278768,ENSG00000252992,ENSG00000280143,ENSG00000149591,ENSG00000149577,ENSG00000168092,ENSG00000225236
chr11	117178575	117178820	11:117178575-117178820	ENSG00000278768,ENSG00000252992,ENSG00000280143,ENSG00000160613,ENSG00000149591,ENSG00000149577
chr11	117226565	117226765	11:117226565-117226765	ENSG00000276505,ENSG00000278768,ENSG00000252992,ENSG00000167257,ENSG00000280143,ENSG00000160613,ENSG00000149591,ENSG00000149577,ENSG00000225236
chr11	117232062	117232722	11:117232062-117232722	ENSG00000276505,ENSG00000278768,ENSG00000186318,ENSG00000252992,ENSG00000167257,ENSG00000280143,ENSG00000160613,ENSG00000149591,ENSG00000149577
chr11	117327542	117328191	11:117327542-117328191	ENSG00000270403,ENSG00000279586,ENSG00000271412,ENSG00000250699,ENSG00000110274,ENSG00000276505,ENSG00000278768,ENSG00000186318,ENSG00000252992
chr11	117809398	117809776	11:117809398-117809776	ENSG00000137648,ENSG00000272075,ENSG00000255274,ENSG00000137747,ENSG00000137726,ENSG00000254528,ENSG00000255245,ENSG00000254844,ENSG00000137731,ENSG00000270403,ENSG00000279586,ENSG00000177103
chr11	117907285	117907596	11:117907285-117907596	ENSG00000137648,ENSG00000272075,ENSG00000255274,ENSG00000137747,ENSG00000137726,ENSG00000254528,ENSG00000255245,ENSG00000254844,ENSG00000137731,ENSG00000270403,ENSG00000279586,ENSG00000177103
chr11	117946956	117947157	11:117946956-117947157	ENSG00000137648,ENSG00000272075,ENSG00000255274,ENSG00000137747,ENSG00000137726,ENSG00000254528,ENSG00000255245,ENSG00000254844,ENSG00000137731,ENSG00000270403,ENSG00000279586,ENSG00000177103
chr11	117986212	117986491	11:117986212-117986491	ENSG00000137648,ENSG00000272075,ENSG00000255274,ENSG00000110324,ENSG00000137747,ENSG00000254528,ENSG00000137731,ENSG00000270403,ENSG00000279586
chr11	118007675	118007875	11:118007675-118007875	ENSG00000254992,ENSG00000137648,ENSG00000272075,ENSG00000255274,ENSG00000110324,ENSG00000137747,ENSG00000254528,ENSG00000255245,ENSG00000137731,ENSG00000270403,ENSG00000279586
chr11	118171729	118171957	11:118171729-118171957	ENSG00000110344,ENSG00000160654,ENSG00000167286,ENSG00000254992,ENSG00000198851,ENSG00000255163,ENSG00000160593,ENSG00000149575,ENSG00000177098,ENSG00000137648,ENSG00000272075,ENSG00000255274
chr11	118241013	118241468	11:118241013-118241468	ENSG00000172425,ENSG00000110344,ENSG00000160654,ENSG00000167286,ENSG00000254992,ENSG00000198851,ENSG00000280032,ENSG00000149573,ENSG00000160588,ENSG00000255163,ENSG00000160593,ENSG00000177098,ENSG00000137648,ENSG00000272075,ENSG00000255274,ENSG00000270403,ENSG00000279586
chr11	118251771	118252391	11:118251771-118252391	ENSG00000110344,ENSG00000160654,ENSG00000167286,ENSG00000254992,ENSG00000198851,ENSG00000280032,ENSG00000149573,ENSG00000160588,ENSG00000255163,ENSG00000160593,ENSG00000177098,ENSG00000137648,ENSG00000272075,ENSG00000255274
chr11	118401217	118401417	11:118401217-118401417	ENSG00000149582,ENSG00000172425,ENSG00000255435,ENSG00000118058,ENSG00000255384,ENSG00000167283,ENSG00000285827,ENSG00000254873,ENSG00000110344,ENSG00000160654,ENSG00000167286,ENSG00000254992
chr11	118401519	118401719	11:118401519-118401719	ENSG00000149582,ENSG00000172425,ENSG00000255435,ENSG00000118058,ENSG00000255384,ENSG00000167283,ENSG00000285827,ENSG00000254873,ENSG00000110344,ENSG00000160654,ENSG00000167286
chr11	118415654	118416074	11:118415654-118416074	ENSG00000284246,ENSG00000255176,ENSG00000019144,ENSG00000207185,ENSG00000149582,ENSG00000172425,ENSG00000255435,ENSG00000118058,ENSG00000255384,ENSG00000269944,ENSG00000167283,ENSG00000285827,ENSG00000254873,ENSG00000110344,ENSG00000160654,ENSG00000167286,ENSG00000254992,ENSG00000198851,ENSG00000255163,ENSG00000177098,ENSG00000137648,ENSG00000255274,ENSG00000279586
chr11	118565901	118566290	11:118565901-118566290	ENSG00000284246,ENSG00000255176,ENSG00000019144,ENSG00000207185,ENSG00000095139,ENSG00000243431,ENSG00000118096,ENSG00000149582,ENSG00000172425,ENSG00000255435,ENSG00000118058,ENSG00000255384,ENSG00000110344
chr11	118572192	118572401	11:118572192-118572401	ENSG00000284246,ENSG00000255176,ENSG00000019144,ENSG00000207185,ENSG00000095139,ENSG00000243431,ENSG00000118096,ENSG00000149582,ENSG00000172425,ENSG00000255435
chr11	118689835	118690394	11:118689835-118690394	ENSG00000176302,ENSG00000222529,ENSG00000239726,ENSG00000110375,ENSG00000264211,ENSG00000186174,ENSG00000245869,ENSG00000160683,ENSG00000201535,ENSG00000254621,ENSG00000254478,ENSG00000278376,ENSG00000110367,ENSG00000287238,ENSG00000207462,ENSG00000255422,ENSG00000255239,ENSG00000118094,ENSG00000284246,ENSG00000255176,ENSG00000019144,ENSG00000207185,ENSG00000172425
chr11	118791653	118791876	11:118791653-118791876	ENSG00000176302,ENSG00000222529,ENSG00000239726,ENSG00000110375,ENSG00000264211,ENSG00000186174,ENSG00000245869,ENSG00000160683,ENSG00000201535,ENSG00000254621,ENSG00000254478,ENSG00000278376,ENSG00000110367,ENSG00000287238,ENSG00000284246,ENSG00000255176
chr11	118792737	118793077	11:118792737-118793077	ENSG00000176302,ENSG00000222529,ENSG00000239726,ENSG00000110375,ENSG00000264211,ENSG00000186174,ENSG00000245869,ENSG00000160683,ENSG00000201535,ENSG00000254621,ENSG00000254478,ENSG00000278376,ENSG00000110367,ENSG00000287238,ENSG00000207462,ENSG00000255422,ENSG00000118094,ENSG00000284246,ENSG00000255176,ENSG00000019144
chr11	118846318	118846518	11:118846318-118846518	ENSG00000176302,ENSG00000222529,ENSG00000239726,ENSG00000110375,ENSG00000264211,ENSG00000186174,ENSG00000245869,ENSG00000160683,ENSG00000201535,ENSG00000254621,ENSG00000254478,ENSG00000287238,ENSG00000118094,ENSG00000284246,ENSG00000255176,ENSG00000019144
chr11	118997922	118998261	11:118997922-118998261	ENSG00000255114,ENSG00000137700,ENSG00000283704,ENSG00000196655,ENSG00000118181,ENSG00000254909,ENSG00000254428,ENSG00000240970,ENSG00000186166,ENSG00000255121,ENSG00000283691,ENSG00000280502,ENSG00000176302,ENSG00000222529,ENSG00000239726,ENSG00000110375,ENSG00000264211,ENSG00000186174,ENSG00000160683,ENSG00000284246,ENSG00000255176,ENSG00000019144
chr11	119018202	119018857	11:119018202-119018857	ENSG00000255114,ENSG00000137700,ENSG00000283704,ENSG00000196655,ENSG00000118181,ENSG00000254909,ENSG00000254428,ENSG00000240970,ENSG00000186166,ENSG00000255121,ENSG00000176302,ENSG00000222529,ENSG00000239726,ENSG00000110375,ENSG00000264211,ENSG00000186174,ENSG00000284246,ENSG00000255176
chr11	119030858	119031114	11:119030858-119031114	ENSG00000149428,ENSG00000255114,ENSG00000137700,ENSG00000283704,ENSG00000196655,ENSG00000118181,ENSG00000254909,ENSG00000176302,ENSG00000222529,ENSG00000239726,ENSG00000264211,ENSG00000186174
chr11	119057037	119057739	11:119057037-119057739	ENSG00000248712,ENSG00000172367,ENSG00000160703,ENSG00000160695,ENSG00000272186,ENSG00000271751,ENSG00000149428,ENSG00000255114,ENSG00000137700,ENSG00000254909,ENSG00000176302,ENSG00000222529
chr11	119067446	119067914	11:119067446-119067914	ENSG00000248712,ENSG00000256269,ENSG00000160695,ENSG00000272186,ENSG00000271751,ENSG00000149428,ENSG00000255114
chr11	119084759	119085332	11:119084759-119085332	ENSG00000172367,ENSG00000188486,ENSG00000256269,ENSG00000160695,ENSG00000272186,ENSG00000271751
chr11	119087635	119088033	11:119087635-119088033	ENSG00000172367,ENSG00000188486,ENSG00000256269,ENSG00000160695,ENSG00000272186,ENSG00000271751
chr11	119095416	119095868	11:119095416-119095868	ENSG00000248712,ENSG00000172367,ENSG00000160703,ENSG00000172273,ENSG00000172375,ENSG00000172269,ENSG00000188486,ENSG00000256269,ENSG00000160695,ENSG00000272186,ENSG00000271751
chr11	119101732	119101984	11:119101732-119101984	ENSG00000172375,ENSG00000172269,ENSG00000188486
chr11	119102083	119102416	11:119102083-119102416	ENSG00000248712,ENSG00000172367,ENSG00000160703,ENSG00000172273,ENSG00000172375,ENSG00000172269,ENSG00000188486
chr11	119107093	119107366	11:119107093-119107366	ENSG00000172367,ENSG00000160703,ENSG00000172273,ENSG00000172375,ENSG00000172269,ENSG00000188486
chr11	119121270	119121764	11:119121270-119121764	ENSG00000284148,ENSG00000076706,ENSG00000222249,ENSG00000248712,ENSG00000172367,ENSG00000160703,ENSG00000172350,ENSG00000172273,ENSG00000172375,ENSG00000172269,ENSG00000188486
chr11	119145008	119145216	11:119145008-119145216	ENSG00000284148,ENSG00000076706,ENSG00000222249,ENSG00000248712,ENSG00000172367,ENSG00000160703,ENSG00000172350,ENSG00000172273
chr11	119205809	119206343	11:119205809-119206343	ENSG00000252119,ENSG00000284148,ENSG00000076706,ENSG00000222249,ENSG00000110395,ENSG00000248712,ENSG00000172367,ENSG00000160703
chr11	119334282	119334621	11:119334282-119334621	ENSG00000255377,ENSG00000263873,ENSG00000154096,ENSG00000235718,ENSG00000223953,ENSG00000245385,ENSG00000173456,ENSG00000252119,ENSG00000284148,ENSG00000076706,ENSG00000222249,ENSG00000248712,ENSG00000172367,ENSG00000160703
chr11	119356789	119357035	11:119356789-119357035	ENSG00000255377,ENSG00000263873,ENSG00000154096,ENSG00000254892,ENSG00000254590,ENSG00000254740,ENSG00000245248,ENSG00000036672,ENSG00000235718,ENSG00000223953,ENSG00000245385,ENSG00000252119,ENSG00000284148,ENSG00000076706,ENSG00000222249
chr11	119374876	119375076	11:119374876-119375076	ENSG00000255377,ENSG00000263873,ENSG00000154096,ENSG00000254892,ENSG00000254590,ENSG00000254740,ENSG00000245248,ENSG00000036672,ENSG00000235718,ENSG00000223953,ENSG00000284148,ENSG00000076706
chr11	119381533	119381888	11:119381533-119381888	ENSG00000255377,ENSG00000263873,ENSG00000154096,ENSG00000254892,ENSG00000254590,ENSG00000254740,ENSG00000245248,ENSG00000036672,ENSG00000235718,ENSG00000223953,ENSG00000252119,ENSG00000284148,ENSG00000076706,ENSG00000222249
chr11	119390012	119390236	11:119390012-119390236	ENSG00000255377,ENSG00000263873,ENSG00000154096,ENSG00000254892,ENSG00000254590,ENSG00000254740,ENSG00000245248,ENSG00000036672,ENSG00000235718,ENSG00000284148
chr11	119533953	119534378	11:119533953-119534378	ENSG00000286731,ENSG00000255216,ENSG00000254863,ENSG00000286992,ENSG00000288047,ENSG00000287545,ENSG00000254406,ENSG00000199217,ENSG00000254561,ENSG00000230716,ENSG00000255377,ENSG00000263873,ENSG00000154096,ENSG00000254892,ENSG00000254590
chr11	119578940	119579342	11:119578940-119579342	ENSG00000286731,ENSG00000255216,ENSG00000254863,ENSG00000286992,ENSG00000288047,ENSG00000287545,ENSG00000254406,ENSG00000199217,ENSG00000254561,ENSG00000230716,ENSG00000255377,ENSG00000263873,ENSG00000154096
chr11	119594684	119595091	11:119594684-119595091	ENSG00000286731,ENSG00000255216,ENSG00000254863,ENSG00000286992,ENSG00000288047,ENSG00000287545,ENSG00000254406,ENSG00000199217,ENSG00000254561,ENSG00000230716,ENSG00000255377,ENSG00000263873,ENSG00000154096
chr11	119694229	119694707	11:119694229-119694707	ENSG00000286731,ENSG00000255216,ENSG00000254863,ENSG00000286992,ENSG00000288047,ENSG00000287545,ENSG00000254406,ENSG00000254854,ENSG00000255247,ENSG00000199217,ENSG00000110400,ENSG00000254561,ENSG00000255377
chr11	119704809	119705233	11:119704809-119705233	ENSG00000286731,ENSG00000255216,ENSG00000254863,ENSG00000286992,ENSG00000288047,ENSG00000287545,ENSG00000254406,ENSG00000254854,ENSG00000255247,ENSG00000199217,ENSG00000110400,ENSG00000254561,ENSG00000255377,ENSG00000154096
chr11	119729121	119729566	11:119729121-119729566	ENSG00000286731,ENSG00000255216,ENSG00000254863,ENSG00000286992,ENSG00000288047,ENSG00000287545,ENSG00000254406,ENSG00000254854,ENSG00000199217,ENSG00000110400,ENSG00000254561,ENSG00000255377
chr11	119742505	119742836	11:119742505-119742836	ENSG00000286731,ENSG00000255216,ENSG00000254863,ENSG00000286992,ENSG00000288047,ENSG00000287545,ENSG00000254406,ENSG00000254854,ENSG00000199217,ENSG00000110400,ENSG00000254561,ENSG00000255377
chr11	119743031	119743321	11:119743031-119743321	ENSG00000286731,ENSG00000255216,ENSG00000254863,ENSG00000286992,ENSG00000288047,ENSG00000287545,ENSG00000254406,ENSG00000254854,ENSG00000199217,ENSG00000110400,ENSG00000254561,ENSG00000255377
chr11	119759407	119759699	11:119759407-119759699	ENSG00000259541,ENSG00000286731,ENSG00000255216,ENSG00000254863,ENSG00000286992,ENSG00000288047,ENSG00000287545,ENSG00000254406,ENSG00000199217,ENSG00000254561,ENSG00000255377
chr11	120126641	120126993	11:120126641-120126993	ENSG00000137699,ENSG00000286731,ENSG00000255216,ENSG00000254863,ENSG00000286992
chr11	120169140	120169344	11:120169140-120169344	ENSG00000259541,ENSG00000176984,ENSG00000286731,ENSG00000255216,ENSG00000254863,ENSG00000286992
chr11	120172274	120172474	11:120172274-120172474	ENSG00000259541,ENSG00000137709,ENSG00000176984,ENSG00000286731,ENSG00000255216,ENSG00000286992
chr11	120210786	120211044	11:120210786-120211044	ENSG00000259541,ENSG00000184232
chr11	120303043	120303342	11:120303043-120303342	ENSG00000181264,ENSG00000259541,ENSG00000137709,ENSG00000286731,ENSG00000255216,ENSG00000288047
chr11	120339520	120339880	11:120339520-120339880	ENSG00000274303,ENSG00000196914,ENSG00000181264
chr11	120344371	120344684	11:120344371-120344684	ENSG00000274303,ENSG00000196914,ENSG00000181264
chr11	120432110	120432568	11:120432110-120432568	ENSG00000255006,ENSG00000274303,ENSG00000196914,ENSG00000181264,ENSG00000259541
chr11	120482244	120482444	11:120482244-120482444	ENSG00000196914
chr11	120511099	120511370	11:120511099-120511370	ENSG00000250493,ENSG00000255006,ENSG00000149403
chr11	120511575	120511775	11:120511575-120511775	ENSG00000250493,ENSG00000255006,ENSG00000149403
chr11	120802127	120802571	11:120802127-120802571	ENSG00000250493,ENSG00000255006
chr11	120929629	120929829	11:120929629-120929829	ENSG00000254735,ENSG00000250493,ENSG00000255006
chr11	120952778	120953133	11:120952778-120953133	ENSG00000109927,ENSG00000254735,ENSG00000250493,ENSG00000255006
chr11	120985845	120986368	11:120985845-120986368	ENSG00000109927,ENSG00000254735,ENSG00000250493,ENSG00000255006
chr11	121023938	121024244	11:121023938-121024244	ENSG00000285509,ENSG00000154114
chr11	121035884	121036180	11:121035884-121036180	ENSG00000109927,ENSG00000285509,ENSG00000154114,ENSG00000250493
chr11	121042894	121043233	11:121042894-121043233	ENSG00000109927,ENSG00000285509,ENSG00000154114,ENSG00000250493
chr11	121112563	121112925	11:121112563-121112925	ENSG00000109927,ENSG00000254735,ENSG00000250493,ENSG00000255006
chr11	121194851	121195058	11:121194851-121195058	ENSG00000254515,ENSG00000109927,ENSG00000254735,ENSG00000250493,ENSG00000255006
chr11	121249319	121249519	11:121249319-121249519	ENSG00000244400,ENSG00000254515
chr11	121257225	121257709	11:121257225-121257709	ENSG00000252556,ENSG00000232460,ENSG00000109929,ENSG00000244400,ENSG00000254515
chr11	121292502	121293098	11:121292502-121293098	ENSG00000232460,ENSG00000109929,ENSG00000254515
chr11	121319333	121319533	11:121319333-121319533	ENSG00000137642,ENSG00000232460,ENSG00000109929
chr11	121328747	121329100	11:121328747-121329100	ENSG00000232460
chr11	121417139	121417613	11:121417139-121417613	ENSG00000137642,ENSG00000246790,ENSG00000271022,ENSG00000232460
chr11	121427061	121427414	11:121427061-121427414	ENSG00000246790,ENSG00000271022,ENSG00000232460
chr11	121452148	121452456	11:121452148-121452456	ENSG00000137642,ENSG00000246790,ENSG00000232460
chr11	121464757	121464973	11:121464757-121464973	ENSG00000137642,ENSG00000246790,ENSG00000232460
chr11	121588760	121589257	11:121588760-121589257	ENSG00000286497,ENSG00000252556,ENSG00000286023,ENSG00000286044,ENSG00000137642,ENSG00000232460,ENSG00000254515
chr11	121655596	121655803	11:121655596-121655803	ENSG00000207994,ENSG00000198975,ENSG00000207971,ENSG00000255248,ENSG00000286497,ENSG00000252556,ENSG00000286023,ENSG00000286044
chr11	121656003	121656239	11:121656003-121656239	ENSG00000207994,ENSG00000198975,ENSG00000207971,ENSG00000255248,ENSG00000286497,ENSG00000252556,ENSG00000286023,ENSG00000286044
chr11	122108253	122108521	11:122108253-122108521	ENSG00000207994,ENSG00000198975,ENSG00000259571,ENSG00000207971,ENSG00000255248,ENSG00000286497,ENSG00000252556,ENSG00000286023
chr11	122115717	122115921	11:122115717-122115921	ENSG00000207994,ENSG00000198975,ENSG00000259571,ENSG00000207971,ENSG00000255248,ENSG00000286497,ENSG00000252556,ENSG00000286023,ENSG00000286044
chr11	122203046	122203309	11:122203046-122203309	ENSG00000207994,ENSG00000198975,ENSG00000207971,ENSG00000255248,ENSG00000286497,ENSG00000252556,ENSG00000286023,ENSG00000286044
chr11	122215323	122215730	11:122215323-122215730	ENSG00000253035,ENSG00000255219,ENSG00000255015,ENSG00000207994,ENSG00000198975,ENSG00000207971,ENSG00000255248,ENSG00000286497,ENSG00000252556,ENSG00000286023,ENSG00000286044
chr11	122267549	122267945	11:122267549-122267945	ENSG00000253035,ENSG00000255219,ENSG00000255015,ENSG00000207994,ENSG00000198975,ENSG00000207971,ENSG00000255248,ENSG00000286497,ENSG00000252556,ENSG00000286023,ENSG00000286044
chr11	122277544	122277823	11:122277544-122277823	ENSG00000253035,ENSG00000255219,ENSG00000255015,ENSG00000207994,ENSG00000198975,ENSG00000286497,ENSG00000252556,ENSG00000286023
chr11	122337327	122337540	11:122337327-122337540	ENSG00000255219,ENSG00000255015
chr11	122337661	122338194	11:122337661-122338194	ENSG00000253035,ENSG00000255219,ENSG00000255015,ENSG00000207994,ENSG00000198975,ENSG00000255248,ENSG00000286497,ENSG00000252556,ENSG00000286023
chr11	122393230	122393442	11:122393230-122393442	ENSG00000253035,ENSG00000255219,ENSG00000255015,ENSG00000286497,ENSG00000252556,ENSG00000286023
chr11	122440996	122441343	11:122440996-122441343	ENSG00000253035,ENSG00000252776,ENSG00000255248,ENSG00000252556
chr11	122556622	122556858	11:122556622-122556858	ENSG00000255248
chr11	122580540	122581263	11:122580540-122581263	ENSG00000188909,ENSG00000254944,ENSG00000199709,ENSG00000285909,ENSG00000254935,ENSG00000254572,ENSG00000223265
chr11	122629029	122629229	11:122629029-122629229	ENSG00000188909,ENSG00000254944,ENSG00000199709,ENSG00000285909,ENSG00000286341,ENSG00000154127,ENSG00000254935,ENSG00000254572
chr11	122655532	122656186	11:122655532-122656186	ENSG00000286341,ENSG00000154127,ENSG00000254572
chr11	122697693	122697960	11:122697693-122697960	ENSG00000254944,ENSG00000239079,ENSG00000286341,ENSG00000154127,ENSG00000254935,ENSG00000254572
chr11	122712152	122712359	11:122712152-122712359	ENSG00000239079,ENSG00000286341,ENSG00000154127
chr11	122717237	122717642	11:122717237-122717642	ENSG00000254944,ENSG00000199709,ENSG00000239079,ENSG00000286341,ENSG00000154127
chr11	122728722	122728975	11:122728722-122728975	ENSG00000239079,ENSG00000286341
chr11	122748998	122749319	11:122748998-122749319	ENSG00000254944,ENSG00000199709,ENSG00000239079,ENSG00000286341,ENSG00000254935,ENSG00000254572
chr11	122754595	122754830	11:122754595-122754830	ENSG00000254944,ENSG00000239079,ENSG00000286341,ENSG00000254935,ENSG00000254572
chr11	122755482	122755853	11:122755482-122755853	ENSG00000188909,ENSG00000254944,ENSG00000199709,ENSG00000239079,ENSG00000286341,ENSG00000154127,ENSG00000254935,ENSG00000254572
chr11	122781523	122781737	11:122781523-122781737	ENSG00000199709,ENSG00000285909,ENSG00000154127,ENSG00000254935,ENSG00000254572
chr11	122832680	122832936	11:122832680-122832936	ENSG00000254944,ENSG00000199709,ENSG00000109943,ENSG00000285909,ENSG00000254572
chr11	122856509	122856966	11:122856509-122856966	ENSG00000243669,ENSG00000188909,ENSG00000254944,ENSG00000199709,ENSG00000109943,ENSG00000285909,ENSG00000254572
chr11	122863799	122864014	11:122863799-122864014	ENSG00000233541,ENSG00000244641,ENSG00000243669,ENSG00000188909,ENSG00000254944,ENSG00000199709,ENSG00000109944,ENSG00000109943,ENSG00000285909
chr11	122883085	122883397	11:122883085-122883397	ENSG00000243669,ENSG00000188909,ENSG00000254944,ENSG00000199709,ENSG00000109944
chr11	123021047	123021329	11:123021047-123021329	ENSG00000254710,ENSG00000233541,ENSG00000244641,ENSG00000243669,ENSG00000213184,ENSG00000188909,ENSG00000254944,ENSG00000199709,ENSG00000109943
chr11	123054398	123054616	11:123054398-123054616	ENSG00000288061,ENSG00000202252,ENSG00000207118,ENSG00000200879,ENSG00000109971,ENSG00000233541,ENSG00000244641,ENSG00000243669,ENSG00000188909,ENSG00000254944,ENSG00000199709
chr11	123061977	123062695	11:123061977-123062695	ENSG00000288061,ENSG00000255342,ENSG00000202252,ENSG00000207118,ENSG00000200879,ENSG00000109971,ENSG00000233541,ENSG00000244641
chr11	123103299	123103567	11:123103299-123103567	ENSG00000288061,ENSG00000166250,ENSG00000255342,ENSG00000254710,ENSG00000109971,ENSG00000243669
chr11	123261558	123261836	11:123261558-123261836	ENSG00000166250,ENSG00000255342,ENSG00000254710,ENSG00000254823,ENSG00000254407,ENSG00000265357,ENSG00000243669,ENSG00000199709
chr11	123301653	123301876	11:123301653-123301876	ENSG00000255342,ENSG00000254710,ENSG00000200496,ENSG00000254823,ENSG00000254407,ENSG00000265357
chr11	123454227	123454644	11:123454227-123454644	ENSG00000254823,ENSG00000254407,ENSG00000023171,ENSG00000265357
chr11	123483532	123483849	11:123483532-123483849	ENSG00000255342,ENSG00000254710,ENSG00000200496,ENSG00000254823,ENSG00000254407,ENSG00000023171,ENSG00000265357,ENSG00000196099
chr11	123511268	123511552	11:123511268-123511552	ENSG00000254407,ENSG00000023171,ENSG00000265357,ENSG00000254449,ENSG00000254430
chr11	123554929	123555200	11:123554929-123555200	ENSG00000254407,ENSG00000023171,ENSG00000265357,ENSG00000254449,ENSG00000254613
chr11	123580694	123580916	11:123580694-123580916	ENSG00000254407,ENSG00000254449,ENSG00000196099
chr11	123629378	123629707	11:123629378-123629707	ENSG00000254449,ENSG00000166257,ENSG00000254467,ENSG00000200197,ENSG00000196099,ENSG00000254613,ENSG00000254430,ENSG00000204300
chr11	123640984	123641269	11:123640984-123641269	ENSG00000254449,ENSG00000166257,ENSG00000254467,ENSG00000200197,ENSG00000196099,ENSG00000254613,ENSG00000254430,ENSG00000204300
chr11	123653921	123654244	11:123653921-123654244	ENSG00000254449,ENSG00000166257,ENSG00000254467,ENSG00000196099,ENSG00000254430,ENSG00000204300
chr11	123679052	123679252	11:123679052-123679252	ENSG00000254449,ENSG00000254467,ENSG00000200197,ENSG00000196099,ENSG00000254613,ENSG00000254430,ENSG00000204300,ENSG00000171014,ENSG00000181499
chr11	123711335	123711560	11:123711335-123711560	ENSG00000254449,ENSG00000254467,ENSG00000221931,ENSG00000200197,ENSG00000196099,ENSG00000254613,ENSG00000254430,ENSG00000171014
chr11	123741283	123741889	11:123741283-123741889	ENSG00000166261,ENSG00000221931,ENSG00000200197,ENSG00000196099,ENSG00000254613,ENSG00000254430,ENSG00000204300,ENSG00000181518,ENSG00000171014,ENSG00000181499
chr11	123742244	123742444	11:123742244-123742444	ENSG00000166261,ENSG00000221931,ENSG00000200197,ENSG00000196099,ENSG00000254613,ENSG00000254430
chr11	124069407	124069798	11:124069407-124069798	ENSG00000200197,ENSG00000196099,ENSG00000254613,ENSG00000254430,ENSG00000204300,ENSG00000181518,ENSG00000171014,ENSG00000181499,ENSG00000196248,ENSG00000198674,ENSG00000226461,ENSG00000254737,ENSG00000236981,ENSG00000234560,ENSG00000182634,ENSG00000213182,ENSG00000196403,ENSG00000196341,ENSG00000279116,ENSG00000254976,ENSG00000255225,ENSG00000255030,ENSG00000227737,ENSG00000229254,ENSG00000284680,ENSG00000280090,ENSG00000254646,ENSG00000255315,ENSG00000254937,ENSG00000170953,ENSG00000196119
chr11	124071476	124071700	11:124071476-124071700	ENSG00000254613,ENSG00000254430,ENSG00000204300,ENSG00000181518,ENSG00000171014,ENSG00000181499,ENSG00000196248,ENSG00000198674,ENSG00000226461,ENSG00000254737,ENSG00000236981,ENSG00000234560,ENSG00000182634,ENSG00000213182,ENSG00000196403,ENSG00000196341,ENSG00000279116,ENSG00000254976,ENSG00000255225,ENSG00000255030,ENSG00000227737,ENSG00000229254,ENSG00000284680
chr11	124076223	124076639	11:124076223-124076639	ENSG00000254613,ENSG00000254430,ENSG00000204300,ENSG00000181518,ENSG00000171014,ENSG00000181499,ENSG00000196248,ENSG00000198674,ENSG00000226461,ENSG00000254737,ENSG00000236981,ENSG00000234560,ENSG00000182634,ENSG00000213182,ENSG00000196403,ENSG00000279116,ENSG00000254976,ENSG00000255225,ENSG00000255030,ENSG00000227737
chr11	124079736	124080105	11:124079736-124080105	ENSG00000196099,ENSG00000254613,ENSG00000254430,ENSG00000204300,ENSG00000181518,ENSG00000171014,ENSG00000181499,ENSG00000196248,ENSG00000198674,ENSG00000226461,ENSG00000254737,ENSG00000236981,ENSG00000234560,ENSG00000182634,ENSG00000213182,ENSG00000213181,ENSG00000196403,ENSG00000196341,ENSG00000279116,ENSG00000254976,ENSG00000255225,ENSG00000255030,ENSG00000227737,ENSG00000229254
chr11	124096420	124096620	11:124096420-124096620	ENSG00000254613,ENSG00000204300,ENSG00000181518,ENSG00000171014,ENSG00000181499,ENSG00000196248,ENSG00000198674,ENSG00000226461,ENSG00000254737,ENSG00000236981,ENSG00000234560,ENSG00000182634,ENSG00000213182,ENSG00000186268,ENSG00000213181,ENSG00000196403,ENSG00000279116
chr11	124098158	124098515	11:124098158-124098515	ENSG00000196099,ENSG00000254613,ENSG00000254430,ENSG00000204300,ENSG00000181518,ENSG00000171014,ENSG00000181499,ENSG00000196248,ENSG00000198674,ENSG00000226461,ENSG00000254737,ENSG00000236981,ENSG00000234560,ENSG00000182634,ENSG00000213182,ENSG00000186268,ENSG00000213181,ENSG00000196403,ENSG00000196341,ENSG00000279116,ENSG00000254976,ENSG00000255030,ENSG00000227737
chr11	124115046	124115586	11:124115046-124115586	ENSG00000254430,ENSG00000204300,ENSG00000181518,ENSG00000171014,ENSG00000181499,ENSG00000196248,ENSG00000198674,ENSG00000226461,ENSG00000254737,ENSG00000236981,ENSG00000234560,ENSG00000213181,ENSG00000110002,ENSG00000196403
chr11	124122216	124122437	11:124122216-124122437	ENSG00000234560,ENSG00000213181,ENSG00000110002,ENSG00000196403
chr11	124190359	124190714	11:124190359-124190714	ENSG00000204300,ENSG00000181518,ENSG00000171014,ENSG00000181499,ENSG00000196248,ENSG00000198674,ENSG00000254737,ENSG00000236981,ENSG00000234560,ENSG00000196403,ENSG00000197309,ENSG00000196341,ENSG00000279116,ENSG00000254976,ENSG00000255225,ENSG00000227737
chr11	124195159	124195451	11:124195159-124195451	ENSG00000196099,ENSG00000254613,ENSG00000254430,ENSG00000204300,ENSG00000181518,ENSG00000171014,ENSG00000181499,ENSG00000196248,ENSG00000198674,ENSG00000226461,ENSG00000254737,ENSG00000236981,ENSG00000234560,ENSG00000182634,ENSG00000213182,ENSG00000196403,ENSG00000197309,ENSG00000239426,ENSG00000255425,ENSG00000276316,ENSG00000197849,ENSG00000255298,ENSG00000196341,ENSG00000279116,ENSG00000254976,ENSG00000255225,ENSG00000255030,ENSG00000227737,ENSG00000229254,ENSG00000284680
chr11	124207300	124207748	11:124207300-124207748	ENSG00000196099,ENSG00000254613,ENSG00000254430,ENSG00000204300,ENSG00000181518,ENSG00000171014,ENSG00000181499,ENSG00000196248,ENSG00000198674,ENSG00000226461,ENSG00000254737,ENSG00000236981,ENSG00000234560,ENSG00000182634,ENSG00000213182,ENSG00000196403,ENSG00000197309,ENSG00000239426,ENSG00000255425,ENSG00000181214,ENSG00000276316,ENSG00000197849,ENSG00000255298,ENSG00000196341,ENSG00000279116,ENSG00000254976,ENSG00000255225,ENSG00000255030,ENSG00000227737,ENSG00000229254,ENSG00000284680
chr11	124224963	124225209	11:124224963-124225209	ENSG00000196099,ENSG00000254613,ENSG00000254430,ENSG00000204300,ENSG00000181518,ENSG00000171014,ENSG00000181499,ENSG00000196248,ENSG00000198674,ENSG00000226461,ENSG00000254737,ENSG00000236981,ENSG00000234560,ENSG00000182634,ENSG00000196403,ENSG00000255425,ENSG00000181214,ENSG00000276316,ENSG00000197849,ENSG00000255298,ENSG00000196341,ENSG00000279116,ENSG00000254976,ENSG00000255225,ENSG00000255030,ENSG00000227737,ENSG00000229254,ENSG00000284680,ENSG00000255315,ENSG00000254937,ENSG00000170953
chr11	124276140	124276839	11:124276140-124276839	ENSG00000196099,ENSG00000254613,ENSG00000254430,ENSG00000204300,ENSG00000181518,ENSG00000171014,ENSG00000181499,ENSG00000196248,ENSG00000198674,ENSG00000226461,ENSG00000254737,ENSG00000236981,ENSG00000234560,ENSG00000182634,ENSG00000213182,ENSG00000196403,ENSG00000276316,ENSG00000197849,ENSG00000255298,ENSG00000255116,ENSG00000196341,ENSG00000279116,ENSG00000254976,ENSG00000255225,ENSG00000255030,ENSG00000227737,ENSG00000229254,ENSG00000284680,ENSG00000280090,ENSG00000197125,ENSG00000254646,ENSG00000255315,ENSG00000254937,ENSG00000170953,ENSG00000196119
chr11	124402381	124402649	11:124402381-124402649	ENSG00000254613,ENSG00000204300,ENSG00000181518,ENSG00000171014,ENSG00000196341,ENSG00000279116,ENSG00000254976,ENSG00000255225,ENSG00000255030,ENSG00000227737,ENSG00000229254,ENSG00000284680,ENSG00000284609,ENSG00000255048,ENSG00000285561,ENSG00000280090,ENSG00000197125,ENSG00000255510,ENSG00000254646,ENSG00000255315,ENSG00000254937,ENSG00000170953,ENSG00000196119,ENSG00000255341,ENSG00000154143
chr11	124481459	124482169	11:124481459-124482169	ENSG00000204300,ENSG00000255225,ENSG00000255030,ENSG00000227737,ENSG00000229254,ENSG00000284680,ENSG00000285561,ENSG00000280090,ENSG00000197125,ENSG00000255510,ENSG00000229386,ENSG00000254646,ENSG00000255315,ENSG00000254937,ENSG00000170953,ENSG00000196119,ENSG00000255341
chr11	124482359	124482625	11:124482359-124482625	ENSG00000255030,ENSG00000227737,ENSG00000229254,ENSG00000284680,ENSG00000280090,ENSG00000197125,ENSG00000255510,ENSG00000229386,ENSG00000254646,ENSG00000255315,ENSG00000254937,ENSG00000170953,ENSG00000196119
chr11	124586306	124586573	11:124586306-124586573	ENSG00000227737,ENSG00000229254,ENSG00000284680,ENSG00000285561,ENSG00000280090,ENSG00000197125,ENSG00000255510,ENSG00000254646,ENSG00000255315,ENSG00000254937,ENSG00000170953,ENSG00000196119,ENSG00000255341,ENSG00000154143
chr11	124622410	124623065	11:124622410-124623065	ENSG00000254937,ENSG00000255341,ENSG00000154143,ENSG00000154144
chr11	124633414	124633614	11:124633414-124633614	ENSG00000255341,ENSG00000154143,ENSG00000154144,ENSG00000200278
chr11	124643568	124643943	11:124643568-124643943	ENSG00000255341,ENSG00000154143,ENSG00000154144,ENSG00000200278
chr11	124644386	124644652	11:124644386-124644652	ENSG00000154143,ENSG00000200278
chr11	124670846	124671099	11:124670846-124671099	ENSG00000110013,ENSG00000064199,ENSG00000149564,ENSG00000250073
chr11	124673629	124674053	11:124673629-124674053	ENSG00000110013,ENSG00000064199,ENSG00000149564,ENSG00000250073,ENSG00000120458,ENSG00000245498
chr11	124718290	124718564	11:124718290-124718564	-
chr11	124739681	124740055	11:124739681-124740055	ENSG00000110013,ENSG00000064199,ENSG00000154146,ENSG00000255045,ENSG00000019102,ENSG00000149564,ENSG00000250073,ENSG00000120458
chr11	124746593	124747129	11:124746593-124747129	ENSG00000110013,ENSG00000064199,ENSG00000154146,ENSG00000255045,ENSG00000019102,ENSG00000149564,ENSG00000250073
chr11	124758422	124758691	11:124758422-124758691	ENSG00000110013,ENSG00000064199,ENSG00000255045,ENSG00000019102,ENSG00000149564,ENSG00000250073,ENSG00000120458
chr11	124793742	124793996	11:124793742-124793996	ENSG00000110013,ENSG00000149564,ENSG00000250073,ENSG00000120458,ENSG00000279342,ENSG00000254509,ENSG00000245498,ENSG00000254941
chr11	124800352	124800923	11:124800352-124800923	ENSG00000120458,ENSG00000279342,ENSG00000254509,ENSG00000245498,ENSG00000254941
chr11	124837000	124837308	11:124837000-124837308	ENSG00000110013,ENSG00000064199,ENSG00000120458,ENSG00000245498,ENSG00000254941,ENSG00000154133,ENSG00000254943
chr11	124876259	124876834	11:124876259-124876834	ENSG00000154134,ENSG00000254568,ENSG00000154133,ENSG00000254943
chr11	124920810	124921260	11:124920810-124921260	ENSG00000154133,ENSG00000254943,ENSG00000165478,ENSG00000221932
chr11	124953866	124954500	11:124953866-124954500	ENSG00000154134,ENSG00000154133,ENSG00000254943,ENSG00000165478,ENSG00000285825,ENSG00000149548,ENSG00000259290,ENSG00000222844
chr11	124962014	124962308	11:124962014-124962308	ENSG00000154133,ENSG00000254943,ENSG00000285825,ENSG00000149548,ENSG00000255475,ENSG00000259290,ENSG00000254932,ENSG00000222844
chr11	125062964	125063262	11:125062964-125063262	ENSG00000134955
chr11	125091254	125091454	11:125091254-125091454	ENSG00000134955,ENSG00000150433,ENSG00000187686,ENSG00000259290,ENSG00000254932,ENSG00000222844
chr11	125111040	125112077	11:125111040-125112077	ENSG00000150433,ENSG00000187686,ENSG00000259290,ENSG00000254932,ENSG00000222844
chr11	125141784	125142067	11:125141784-125142067	ENSG00000255475,ENSG00000254880,ENSG00000165495,ENSG00000259290,ENSG00000254932,ENSG00000222844
chr11	125164684	125164950	11:125164684-125164950	ENSG00000254880,ENSG00000165495,ENSG00000259290,ENSG00000254932,ENSG00000222844
chr11	125355260	125355541	11:125355260-125355541	ENSG00000165495,ENSG00000259290,ENSG00000254932,ENSG00000222844
chr11	125404880	125405130	11:125404880-125405130	ENSG00000165495,ENSG00000259290,ENSG00000254932,ENSG00000222844,ENSG00000255537,ENSG00000134940,ENSG00000171053,ENSG00000196844,ENSG00000236027,ENSG00000237353
chr11	125433530	125433745	11:125433530-125433745	ENSG00000259290,ENSG00000254932,ENSG00000222844,ENSG00000255537,ENSG00000134940,ENSG00000171053,ENSG00000236027,ENSG00000237353
chr11	125452687	125452985	11:125452687-125452985	ENSG00000259290,ENSG00000254932,ENSG00000222844,ENSG00000149557,ENSG00000255537,ENSG00000252255,ENSG00000134940,ENSG00000171053,ENSG00000236027
chr11	125532768	125533035	11:125532768-125533035	ENSG00000255537,ENSG00000252255,ENSG00000134940,ENSG00000171053,ENSG00000196844,ENSG00000236027,ENSG00000237353
chr11	125569134	125569676	11:125569134-125569676	ENSG00000255537,ENSG00000149547,ENSG00000222297,ENSG00000134910,ENSG00000149554,ENSG00000252255,ENSG00000134940,ENSG00000171053,ENSG00000196844
chr11	125592363	125592924	11:125592363-125592924	ENSG00000149557,ENSG00000255537,ENSG00000149547,ENSG00000222297,ENSG00000134910,ENSG00000149554,ENSG00000252255,ENSG00000134940,ENSG00000196844,ENSG00000237353
chr11	125625491	125626777	11:125625491-125626777	ENSG00000134910,ENSG00000149554,ENSG00000252255,ENSG00000134940
chr11	125874636	125874847	11:125874636-125874847	ENSG00000149554,ENSG00000252255,ENSG00000134940,ENSG00000171053,ENSG00000196844,ENSG00000236027,ENSG00000237353,ENSG00000260209,ENSG00000198331
chr11	125887368	125888328	11:125887368-125888328	ENSG00000252255,ENSG00000134940,ENSG00000171053,ENSG00000196844,ENSG00000236027,ENSG00000237353,ENSG00000198331,ENSG00000110060,ENSG00000109832
chr11	125902559	125903363	11:125902559-125903363	ENSG00000252255,ENSG00000171053,ENSG00000196844,ENSG00000236027,ENSG00000237353,ENSG00000198331,ENSG00000110060,ENSG00000255027,ENSG00000109832,ENSG00000254790,ENSG00000283703,ENSG00000254833,ENSG00000254771
chr11	125923065	125923270	11:125923065-125923270	ENSG00000255027,ENSG00000109832,ENSG00000254790,ENSG00000283703,ENSG00000254833,ENSG00000254771,ENSG00000240098
chr11	125968175	125968753	11:125968175-125968753	ENSG00000255027,ENSG00000254790,ENSG00000283703,ENSG00000254833,ENSG00000254771
chr11	126062697	126063472	11:126062697-126063472	ENSG00000255027,ENSG00000254790,ENSG00000283703,ENSG00000064309,ENSG00000254759,ENSG00000287666,ENSG00000254833,ENSG00000254771
chr11	126102675	126103047	11:126102675-126103047	ENSG00000255027,ENSG00000254790,ENSG00000283703,ENSG00000254759,ENSG00000261257,ENSG00000287666,ENSG00000254833,ENSG00000254771
chr11	126113591	126113934	11:126113591-126113934	ENSG00000134940,ENSG00000171053,ENSG00000196844,ENSG00000236027,ENSG00000237353,ENSG00000255027,ENSG00000254790,ENSG00000283703,ENSG00000064309,ENSG00000254759,ENSG00000261257,ENSG00000287666,ENSG00000254833,ENSG00000254771,ENSG00000240098
chr11	126194178	126194444	11:126194178-126194444	ENSG00000255027,ENSG00000109832,ENSG00000254790,ENSG00000283703,ENSG00000287666,ENSG00000254833,ENSG00000254771,ENSG00000165526,ENSG00000254694,ENSG00000240098
chr11	126211299	126211931	11:126211299-126211931	ENSG00000254771,ENSG00000165526,ENSG00000254694,ENSG00000197798,ENSG00000222067,ENSG00000240098,ENSG00000182934,ENSG00000110074,ENSG00000243607
chr11	126268579	126269301	11:126268579-126269301	ENSG00000165526,ENSG00000197798,ENSG00000222067,ENSG00000240098,ENSG00000182934,ENSG00000110074,ENSG00000243607,ENSG00000150455
chr11	126284884	126285183	11:126284884-126285183	ENSG00000240098,ENSG00000110074,ENSG00000243607,ENSG00000150455,ENSG00000254905,ENSG00000110063,ENSG00000255062
chr11	126303882	126304531	11:126303882-126304531	ENSG00000240098,ENSG00000110074,ENSG00000243607,ENSG00000150455,ENSG00000254905,ENSG00000110063,ENSG00000255062
chr11	126310377	126310819	11:126310377-126310819	ENSG00000240098,ENSG00000278215,ENSG00000110063,ENSG00000255062
chr11	126318665	126318883	11:126318665-126318883	ENSG00000240098,ENSG00000278215,ENSG00000110063,ENSG00000255062
chr11	126346000	126346653	11:126346000-126346653	ENSG00000240098,ENSG00000243607,ENSG00000278215,ENSG00000110080,ENSG00000280832,ENSG00000110063
chr11	126353355	126353631	11:126353355-126353631	ENSG00000278215,ENSG00000110080,ENSG00000280832,ENSG00000110063
chr11	126355510	126355928	11:126355510-126355928	ENSG00000278215,ENSG00000110080,ENSG00000280832
chr11	126386655	126386893	11:126386655-126386893	ENSG00000278215,ENSG00000110080
chr11	126420106	126420772	11:126420106-126420772	ENSG00000278215,ENSG00000110080
chr11	126430980	126431331	11:126430980-126431331	ENSG00000149571,ENSG00000278215,ENSG00000110080
chr11	126440949	126441153	11:126440949-126441153	ENSG00000149571
chr11	126456831	126457280	11:126456831-126457280	ENSG00000257271,ENSG00000149571
chr11	126480595	126481065	11:126480595-126481065	ENSG00000240098,ENSG00000254607,ENSG00000257271,ENSG00000149571,ENSG00000110063
chr11	126561327	126561611	11:126561327-126561611	ENSG00000273409,ENSG00000272642,ENSG00000255087,ENSG00000254960,ENSG00000279358,ENSG00000254938,ENSG00000254607,ENSG00000257271
chr11	126607348	126607604	11:126607348-126607604	ENSG00000134940,ENSG00000171053,ENSG00000196844,ENSG00000273409,ENSG00000272642,ENSG00000255087,ENSG00000218109,ENSG00000254960,ENSG00000279358,ENSG00000254938,ENSG00000254607,ENSG00000257271
chr11	126716508	126716708	11:126716508-126716708	ENSG00000272642,ENSG00000255087,ENSG00000218109,ENSG00000254960,ENSG00000279358,ENSG00000254938,ENSG00000254607
chr11	126834224	126834509	11:126834224-126834509	ENSG00000236027,ENSG00000223315,ENSG00000222774,ENSG00000273409,ENSG00000272642,ENSG00000255087,ENSG00000254960,ENSG00000279358,ENSG00000254938,ENSG00000254607
chr11	126839585	126839831	11:126839585-126839831	ENSG00000236027,ENSG00000237353,ENSG00000223315,ENSG00000222774,ENSG00000273409,ENSG00000272642,ENSG00000255087,ENSG00000254960,ENSG00000279358,ENSG00000254938,ENSG00000254607,ENSG00000257271
chr11	126990426	126990703	11:126990426-126990703	ENSG00000273409,ENSG00000272642,ENSG00000255087,ENSG00000218109,ENSG00000255317,ENSG00000266215,ENSG00000254960,ENSG00000279358,ENSG00000254938,ENSG00000254607,ENSG00000149571
chr11	127643687	127644038	11:127643687-127644038	ENSG00000236027,ENSG00000254612,ENSG00000254591,ENSG00000223315,ENSG00000222774,ENSG00000273409,ENSG00000272642,ENSG00000255087,ENSG00000254960,ENSG00000279358,ENSG00000254938
chr11	127733528	127734088	11:127733528-127734088	ENSG00000236027,ENSG00000240121,ENSG00000254612,ENSG00000254591,ENSG00000223315,ENSG00000222774,ENSG00000273409,ENSG00000272642,ENSG00000255087,ENSG00000254960,ENSG00000279358,ENSG00000254938
chr11	127789926	127790172	11:127789926-127790172	ENSG00000254612,ENSG00000223315,ENSG00000222774,ENSG00000273409,ENSG00000272642,ENSG00000255087
chr11	127806557	127806852	11:127806557-127806852	ENSG00000254612,ENSG00000223315,ENSG00000222774,ENSG00000273409,ENSG00000272642
chr11	127807890	127808156	11:127807890-127808156	ENSG00000254612,ENSG00000223315,ENSG00000222774,ENSG00000273409,ENSG00000272642
chr11	127843904	127844302	11:127843904-127844302	ENSG00000254612,ENSG00000223315,ENSG00000222774,ENSG00000273409,ENSG00000272642,ENSG00000255087,ENSG00000279358
chr11	127868116	127868430	11:127868116-127868430	ENSG00000254612,ENSG00000223315,ENSG00000222774,ENSG00000273409,ENSG00000272642
chr11	128022139	128022339	11:128022139-128022339	ENSG00000254612
chr11	128031563	128031842	11:128031563-128031842	ENSG00000212597,ENSG00000273415,ENSG00000254612,ENSG00000273409,ENSG00000272642
chr11	128039243	128040001	11:128039243-128040001	ENSG00000206847,ENSG00000212597,ENSG00000273415,ENSG00000254612,ENSG00000223315,ENSG00000222774,ENSG00000273409,ENSG00000272642
chr11	128157732	128158234	11:128157732-128158234	ENSG00000212597,ENSG00000272575,ENSG00000273415
chr11	128172141	128172545	11:128172141-128172545	ENSG00000272575,ENSG00000273415
chr11	128182858	128183083	11:128182858-128183083	ENSG00000272575,ENSG00000273415
chr11	128195099	128195474	11:128195099-128195474	ENSG00000272575,ENSG00000273415
chr11	128236029	128236229	11:128236029-128236229	ENSG00000272575
chr11	128273825	128274025	11:128273825-128274025	ENSG00000272575
chr11	128290122	128290342	11:128290122-128290342	ENSG00000134954,ENSG00000272575
chr11	128291981	128292181	11:128291981-128292181	-
chr11	128361450	128361685	11:128361450-128361685	-
chr11	128365145	128365411	11:128365145-128365411	-
chr11	128376059	128376295	11:128376059-128376295	-
chr11	128476184	128476399	11:128476184-128476399	ENSG00000134954
chr11	128476748	128477157	11:128476748-128477157	ENSG00000276176,ENSG00000134954
chr11	128522256	128522534	11:128522256-128522534	ENSG00000254588,ENSG00000276176,ENSG00000134954
chr11	128522691	128522943	11:128522691-128522943	ENSG00000254588,ENSG00000276176,ENSG00000134954
chr11	128548657	128549104	11:128548657-128549104	ENSG00000254588,ENSG00000276176,ENSG00000134954
chr11	128568894	128569094	11:128568894-128569094	ENSG00000134954
chr11	128630475	128630699	11:128630475-128630699	ENSG00000245008,ENSG00000134954
chr11	128664396	128664622	11:128664396-128664622	ENSG00000245008
chr11	128678153	128678456	11:128678153-128678456	ENSG00000151702,ENSG00000245008
chr11	128694030	128694237	11:128694030-128694237	ENSG00000254703,ENSG00000151702,ENSG00000245008
chr11	128695804	128696159	11:128695804-128696159	ENSG00000254703,ENSG00000151702,ENSG00000245008
chr11	128720493	128720861	11:128720493-128720861	ENSG00000254703
chr11	128738922	128739282	11:128738922-128739282	ENSG00000254703,ENSG00000151702,ENSG00000245008
chr11	128757266	128757592	11:128757266-128757592	ENSG00000254703,ENSG00000151702,ENSG00000245008
chr11	128776888	128777211	11:128776888-128777211	-
chr11	128803104	128803359	11:128803104-128803359	ENSG00000151702
chr11	128830917	128831491	11:128830917-128831491	ENSG00000120471,ENSG00000151704
chr11	128845735	128845935	11:128845735-128845935	ENSG00000151704
chr11	128848878	128849084	11:128848878-128849084	ENSG00000151704
chr11	128859828	128860149	11:128859828-128860149	ENSG00000174370,ENSG00000151704
chr11	128884846	128885047	11:128884846-128885047	ENSG00000212597,ENSG00000120471,ENSG00000174370,ENSG00000120457,ENSG00000255369,ENSG00000151704
chr11	128886472	128887028	11:128886472-128887028	ENSG00000206847,ENSG00000212597,ENSG00000120471,ENSG00000174370,ENSG00000120457,ENSG00000255369
chr11	128956502	128956813	11:128956502-128956813	ENSG00000206847,ENSG00000212597,ENSG00000120471,ENSG00000174370,ENSG00000120457,ENSG00000255369
chr11	129117671	129117931	11:129117671-129117931	ENSG00000281097,ENSG00000281386,ENSG00000240121,ENSG00000043039,ENSG00000255259,ENSG00000199260,ENSG00000206847,ENSG00000212597,ENSG00000134909
chr11	129118928	129119128	11:129118928-129119128	ENSG00000240121,ENSG00000206847,ENSG00000212597
chr11	129143548	129143748	11:129143548-129143748	ENSG00000199260,ENSG00000206847,ENSG00000134909
chr11	129210913	129211185	11:129210913-129211185	ENSG00000199260,ENSG00000206847,ENSG00000212597,ENSG00000134909
chr11	129237487	129237835	11:129237487-129237835	ENSG00000240121,ENSG00000255259,ENSG00000199260,ENSG00000206847,ENSG00000134909
chr11	129279390	129279889	11:129279390-129279889	ENSG00000255259,ENSG00000199260,ENSG00000206847,ENSG00000134909
chr11	129285436	129285648	11:129285436-129285648	ENSG00000255259,ENSG00000206847,ENSG00000212597,ENSG00000134909
chr11	129331840	129332064	11:129331840-129332064	ENSG00000281097,ENSG00000281386,ENSG00000240121,ENSG00000043039,ENSG00000255259,ENSG00000199260,ENSG00000206847,ENSG00000212597,ENSG00000134909
chr11	129364113	129364482	11:129364113-129364482	ENSG00000255188,ENSG00000287426,ENSG00000281097,ENSG00000281386,ENSG00000240121,ENSG00000043039,ENSG00000255259,ENSG00000206847,ENSG00000212597
chr11	129696128	129696407	11:129696128-129696407	ENSG00000255188,ENSG00000287426,ENSG00000281097,ENSG00000281386,ENSG00000240121,ENSG00000043039
chr11	129750809	129751179	11:129750809-129751179	ENSG00000255188,ENSG00000287426,ENSG00000281097,ENSG00000281386,ENSG00000240121,ENSG00000043039,ENSG00000206847,ENSG00000212597
chr11	129767168	129767368	11:129767168-129767368	ENSG00000255188,ENSG00000287426,ENSG00000281097,ENSG00000281386,ENSG00000240121
chr11	129846325	129846866	11:129846325-129846866	ENSG00000255262,ENSG00000151715,ENSG00000255188,ENSG00000287426,ENSG00000281386
chr11	129881702	129881926	11:129881702-129881926	ENSG00000170322,ENSG00000255188,ENSG00000287426
chr11	129894574	129894852	11:129894574-129894852	ENSG00000170322
chr11	129895415	129895986	11:129895415-129895986	ENSG00000170322
chr11	129923275	129923617	11:129923275-129923617	ENSG00000149418,ENSG00000274197,ENSG00000084234,ENSG00000255535,ENSG00000255262,ENSG00000233220,ENSG00000255188
chr11	129945341	129945753	11:129945341-129945753	ENSG00000274197,ENSG00000255535,ENSG00000255262,ENSG00000170325
chr11	129950128	129950385	11:129950128-129950385	ENSG00000255535,ENSG00000255262,ENSG00000170325
chr11	129950832	129951240	11:129950832-129951240	ENSG00000255535,ENSG00000255262,ENSG00000170325
chr11	130002332	130003335	11:130002332-130003335	ENSG00000274197,ENSG00000084234,ENSG00000255535,ENSG00000255262,ENSG00000255057,ENSG00000233220,ENSG00000170325
chr11	130003499	130003819	11:130003499-130003819	ENSG00000084234,ENSG00000255535,ENSG00000255262,ENSG00000255057,ENSG00000233220,ENSG00000170325
chr11	130069228	130069952	11:130069228-130069952	ENSG00000274197,ENSG00000084234,ENSG00000255535,ENSG00000255262,ENSG00000233220
chr11	130077728	130078375	11:130077728-130078375	ENSG00000274197,ENSG00000244451,ENSG00000084234,ENSG00000255535,ENSG00000255262
chr11	130087499	130087819	11:130087499-130087819	ENSG00000274197,ENSG00000244451,ENSG00000084234,ENSG00000255535,ENSG00000255262
chr11	130095191	130095691	11:130095191-130095691	ENSG00000274197,ENSG00000244451,ENSG00000084234,ENSG00000255535,ENSG00000255262
chr11	130132300	130132581	11:130132300-130132581	ENSG00000149418,ENSG00000274197,ENSG00000084234,ENSG00000255535,ENSG00000255262,ENSG00000233220,ENSG00000255188
chr11	130146690	130147171	11:130146690-130147171	ENSG00000149418,ENSG00000274197,ENSG00000084234,ENSG00000255535,ENSG00000255262
chr11	130213111	130213421	11:130213111-130213421	ENSG00000255352,ENSG00000255155,ENSG00000134917,ENSG00000175773,ENSG00000255358,ENSG00000149418
chr11	130245518	130245840	11:130245518-130245840	ENSG00000255358,ENSG00000196323,ENSG00000149418
chr11	130295123	130295402	11:130295123-130295402	ENSG00000175773,ENSG00000272412,ENSG00000255220,ENSG00000255358,ENSG00000196323
chr11	130308922	130309212	11:130308922-130309212	ENSG00000175773,ENSG00000272412,ENSG00000255220,ENSG00000255358,ENSG00000196323
chr11	130314459	130315170	11:130314459-130315170	ENSG00000175773,ENSG00000272412,ENSG00000255220,ENSG00000255358,ENSG00000196323
chr11	130434518	130435248	11:130434518-130435248	ENSG00000255352,ENSG00000254842,ENSG00000120451,ENSG00000255455,ENSG00000288013,ENSG00000175728,ENSG00000274999,ENSG00000236616,ENSG00000255155,ENSG00000134917
chr11	130448366	130448738	11:130448366-130448738	ENSG00000255352,ENSG00000288013,ENSG00000175728,ENSG00000274999,ENSG00000236616,ENSG00000255155,ENSG00000166106
chr11	130450068	130450275	11:130450068-130450275	ENSG00000255352,ENSG00000288013,ENSG00000175728,ENSG00000274999,ENSG00000236616,ENSG00000255155,ENSG00000166106
chr11	130861986	130862321	11:130861986-130862321	ENSG00000255352,ENSG00000254842,ENSG00000255455,ENSG00000288013,ENSG00000175728,ENSG00000274999,ENSG00000236616,ENSG00000255155,ENSG00000134917
chr11	130894251	130894741	11:130894251-130894741	ENSG00000255352,ENSG00000254842,ENSG00000120451,ENSG00000255455,ENSG00000242673,ENSG00000288013,ENSG00000175728,ENSG00000274999,ENSG00000236616,ENSG00000255155
chr11	130916323	130916801	11:130916323-130916801	ENSG00000255352,ENSG00000120451,ENSG00000242673
chr11	130923360	130923592	11:130923360-130923592	ENSG00000120451,ENSG00000242673
chr11	131064423	131064710	11:131064423-131064710	ENSG00000255352,ENSG00000242673,ENSG00000236129,ENSG00000227125,ENSG00000237612,ENSG00000252351,ENSG00000237654,ENSG00000255155
chr11	131246680	131247079	11:131246680-131247079	ENSG00000242673,ENSG00000236129,ENSG00000227125,ENSG00000237612,ENSG00000231698,ENSG00000252351,ENSG00000237654
chr11	131579714	131580172	11:131579714-131580172	ENSG00000236129,ENSG00000227125,ENSG00000182667,ENSG00000252351,ENSG00000237654,ENSG00000285980
chr11	131637461	131638046	11:131637461-131638046	ENSG00000242673,ENSG00000236129,ENSG00000227125,ENSG00000252351,ENSG00000237654
chr11	131649866	131650214	11:131649866-131650214	ENSG00000242673,ENSG00000236129,ENSG00000227125,ENSG00000252351,ENSG00000237654,ENSG00000224795
chr11	131657554	131657918	11:131657554-131657918	ENSG00000252351,ENSG00000237654,ENSG00000224795
chr11	131659053	131659282	11:131659053-131659282	ENSG00000252351,ENSG00000237654,ENSG00000224795
chr11	131668849	131669125	11:131668849-131669125	ENSG00000242673,ENSG00000236129,ENSG00000227125,ENSG00000237612,ENSG00000252351,ENSG00000237654,ENSG00000224795
chr11	131673997	131674484	11:131673997-131674484	ENSG00000242673,ENSG00000236129,ENSG00000227125,ENSG00000237612,ENSG00000252351,ENSG00000237654,ENSG00000224795
chr11	131688007	131688301	11:131688007-131688301	ENSG00000242673,ENSG00000236129,ENSG00000227125,ENSG00000252351,ENSG00000237654,ENSG00000238117,ENSG00000279090,ENSG00000183715,ENSG00000283489,ENSG00000255371
chr11	131694857	131695174	11:131694857-131695174	ENSG00000242673,ENSG00000236129,ENSG00000227125,ENSG00000252351,ENSG00000237654,ENSG00000271624,ENSG00000238117,ENSG00000224700,ENSG00000279090,ENSG00000183715,ENSG00000255155
chr11	131748178	131748500	11:131748178-131748500	ENSG00000242673,ENSG00000236129,ENSG00000227125,ENSG00000182667,ENSG00000237654,ENSG00000271624,ENSG00000238117,ENSG00000224700,ENSG00000279090,ENSG00000183715,ENSG00000283489,ENSG00000255371
chr11	131786621	131786821	11:131786621-131786821	ENSG00000271624,ENSG00000238117,ENSG00000279090
chr11	131859893	131860181	11:131859893-131860181	ENSG00000182667,ENSG00000238117,ENSG00000224700,ENSG00000279090,ENSG00000183715
chr11	131867703	131867986	11:131867703-131867986	ENSG00000182667,ENSG00000238117,ENSG00000224700,ENSG00000279090,ENSG00000183715
chr11	131939986	131940541	11:131939986-131940541	ENSG00000182667,ENSG00000238117,ENSG00000224700
chr11	132028682	132029010	11:132028682-132029010	ENSG00000182667,ENSG00000238117,ENSG00000224700,ENSG00000279090
chr11	132126190	132126599	11:132126190-132126599	ENSG00000182667,ENSG00000238117,ENSG00000224700,ENSG00000279090
chr11	132263331	132263531	11:132263331-132263531	ENSG00000182667,ENSG00000238262,ENSG00000279090,ENSG00000183715,ENSG00000283489,ENSG00000255371
chr11	132289767	132289967	11:132289767-132289967	ENSG00000238262,ENSG00000279090
chr11	132632628	132633079	11:132632628-132633079	ENSG00000279090,ENSG00000183715,ENSG00000283489,ENSG00000279497,ENSG00000255371,ENSG00000279189
chr11	132638309	132638765	11:132638309-132638765	ENSG00000252351,ENSG00000279090,ENSG00000183715,ENSG00000283489,ENSG00000279497,ENSG00000255371,ENSG00000279189,ENSG00000254896,ENSG00000287068,ENSG00000279046
chr11	132719336	132719536	11:132719336-132719536	ENSG00000279090,ENSG00000183715,ENSG00000283489,ENSG00000279497,ENSG00000255371
chr11	133064184	133064419	11:133064184-133064419	ENSG00000183715,ENSG00000255371,ENSG00000279711,ENSG00000279189,ENSG00000254896,ENSG00000287068
chr11	133082757	133083199	11:133082757-133083199	ENSG00000279090,ENSG00000183715,ENSG00000283489,ENSG00000255371,ENSG00000279189,ENSG00000254896,ENSG00000287068,ENSG00000213153,ENSG00000284020
chr11	133127740	133128183	11:133127740-133128183	ENSG00000279090,ENSG00000183715,ENSG00000279497,ENSG00000255371,ENSG00000279189,ENSG00000254896,ENSG00000287068,ENSG00000255258,ENSG00000213153,ENSG00000255545,ENSG00000286374,ENSG00000254989,ENSG00000285735,ENSG00000284020
chr11	133134614	133134888	11:133134614-133134888	ENSG00000183715,ENSG00000255371,ENSG00000279189,ENSG00000254896,ENSG00000287068,ENSG00000213153,ENSG00000279046
chr11	133163494	133163779	11:133163494-133163779	ENSG00000183715,ENSG00000255371,ENSG00000279189,ENSG00000254896,ENSG00000287068,ENSG00000213153,ENSG00000284020
chr11	133821755	133822207	11:133821755-133822207	ENSG00000279189,ENSG00000254896,ENSG00000287068,ENSG00000255258,ENSG00000166118,ENSG00000213153,ENSG00000284020
chr11	133835039	133835521	11:133835039-133835521	ENSG00000279189,ENSG00000254896,ENSG00000287068,ENSG00000255258,ENSG00000166118,ENSG00000213153,ENSG00000284020
chr11	133927642	133928070	11:133927642-133928070	ENSG00000213153,ENSG00000255348,ENSG00000254616,ENSG00000254481,ENSG00000254648,ENSG00000204241,ENSG00000255406,ENSG00000284020,ENSG00000080854
chr11	133934745	133935003	11:133934745-133935003	ENSG00000213153,ENSG00000255348,ENSG00000254616,ENSG00000254481,ENSG00000254648,ENSG00000204241,ENSG00000255406,ENSG00000284020,ENSG00000080854
chr11	133947326	133947630	11:133947326-133947630	ENSG00000255348,ENSG00000254616,ENSG00000254481,ENSG00000254648,ENSG00000204241,ENSG00000255406,ENSG00000284020,ENSG00000080854
chr11	133957005	133957247	11:133957005-133957247	ENSG00000254481,ENSG00000254648,ENSG00000204241,ENSG00000255406,ENSG00000284020,ENSG00000080854
chr11	134050599	134050823	11:134050599-134050823	ENSG00000255348,ENSG00000254616,ENSG00000254481,ENSG00000166086,ENSG00000254648,ENSG00000204241,ENSG00000255406
chr11	134068831	134069165	11:134068831-134069165	ENSG00000255348,ENSG00000254616,ENSG00000254481,ENSG00000166086,ENSG00000254648,ENSG00000204241,ENSG00000255406
chr11	134139897	134140110	11:134139897-134140110	ENSG00000255348,ENSG00000254616,ENSG00000151503,ENSG00000254481,ENSG00000166086,ENSG00000254648,ENSG00000204241,ENSG00000255406
chr11	134207509	134207787	11:134207509-134207787	ENSG00000254442,ENSG00000151498,ENSG00000151500,ENSG00000151502,ENSG00000255348,ENSG00000254616,ENSG00000151503
chr11	134223828	134224795	11:134223828-134224795	ENSG00000151498,ENSG00000151500,ENSG00000151502,ENSG00000255348,ENSG00000254616,ENSG00000151503
chr11	134233901	134234481	11:134233901-134234481	ENSG00000151498,ENSG00000151500,ENSG00000151502,ENSG00000255348,ENSG00000254616,ENSG00000151503
chr11	134244699	134244899	11:134244699-134244899	ENSG00000151498,ENSG00000151500,ENSG00000151502,ENSG00000255348,ENSG00000254616,ENSG00000151503
chr11	134252838	134253672	11:134252838-134253672	ENSG00000254442,ENSG00000151498,ENSG00000151500,ENSG00000151502,ENSG00000255348,ENSG00000254616,ENSG00000151503
chr11	134276167	134276599	11:134276167-134276599	ENSG00000254442,ENSG00000166105,ENSG00000255348
chr11	134331830	134332132	11:134331830-134332132	ENSG00000109956,ENSG00000255545,ENSG00000279046,ENSG00000285735,ENSG00000149328,ENSG00000254442,ENSG00000166105
chr11	134360268	134360581	11:134360268-134360581	ENSG00000109956,ENSG00000255545,ENSG00000254573,ENSG00000286374,ENSG00000254989,ENSG00000285640,ENSG00000287251,ENSG00000255327,ENSG00000279046,ENSG00000285735,ENSG00000255512,ENSG00000149328,ENSG00000254442,ENSG00000166105,ENSG00000255348,ENSG00000254616
chr11	134592458	134592775	11:134592458-134592775	ENSG00000109956,ENSG00000255545,ENSG00000254573,ENSG00000286374,ENSG00000254989,ENSG00000285640,ENSG00000255344,ENSG00000287251,ENSG00000255327,ENSG00000279046,ENSG00000285735,ENSG00000255512,ENSG00000254442
chr11	134727386	134727586	11:134727386-134727586	ENSG00000109956,ENSG00000255545,ENSG00000254573,ENSG00000286374,ENSG00000254989,ENSG00000285640,ENSG00000255344,ENSG00000251226,ENSG00000287251,ENSG00000255327,ENSG00000279046,ENSG00000285735
chr11	134868603	134868876	11:134868603-134868876	ENSG00000109956,ENSG00000255545,ENSG00000254573,ENSG00000286374,ENSG00000254989,ENSG00000285640,ENSG00000255344,ENSG00000287251,ENSG00000255327,ENSG00000279046,ENSG00000285735,ENSG00000255512
chr11	135075753	135076045	11:135075753-135076045	-
chr12	28051	28258	12:28051-28258	-
chr12	10110	10406	12:10110-10406	-
chr12	171682	171942	12:171682-171942	ENSG00000256263,ENSG00000226210,ENSG00000249054,ENSG00000120645,ENSG00000256948,ENSG00000249695,ENSG00000256694,ENSG00000256540,ENSG00000111181,ENSG00000255671,ENSG00000256577,ENSG00000255746,ENSG00000261799,ENSG00000073614,ENSG00000120647
chr12	219892	220234	12:219892-220234	ENSG00000256263,ENSG00000226210,ENSG00000249054,ENSG00000256948,ENSG00000249695,ENSG00000256540,ENSG00000111181,ENSG00000255671,ENSG00000256577,ENSG00000010379,ENSG00000255746,ENSG00000261799,ENSG00000073614,ENSG00000120647,ENSG00000139044
chr12	389277	389865	12:389277-389865	-
chr12	401326	401907	12:401326-401907	-
chr12	591112	591326	12:591112-591326	ENSG00000256263,ENSG00000226210,ENSG00000249054,ENSG00000073614,ENSG00000120647,ENSG00000139044,ENSG00000171840,ENSG00000256020,ENSG00000238370,ENSG00000255825,ENSG00000177406,ENSG00000256672,ENSG00000221439,ENSG00000285704
chr12	591449	591928	12:591449-591928	ENSG00000256263,ENSG00000226210,ENSG00000249054,ENSG00000261799,ENSG00000073614,ENSG00000120647,ENSG00000139044,ENSG00000171840,ENSG00000256020,ENSG00000238370,ENSG00000255825,ENSG00000177406,ENSG00000256672,ENSG00000221439,ENSG00000285704,ENSG00000250132
chr12	751191	751454	12:751191-751454	ENSG00000256263,ENSG00000226210,ENSG00000249054,ENSG00000073614,ENSG00000120647,ENSG00000139044,ENSG00000171840,ENSG00000177406,ENSG00000256672,ENSG00000060237,ENSG00000221439,ENSG00000285704,ENSG00000250132,ENSG00000171823
chr12	904227	904555	12:904227-904555	ENSG00000256263,ENSG00000226210,ENSG00000249054,ENSG00000261799,ENSG00000073614,ENSG00000120647,ENSG00000139044,ENSG00000256672,ENSG00000060237,ENSG00000221439,ENSG00000285704,ENSG00000002016,ENSG00000250132,ENSG00000275811,ENSG00000171823
chr12	949476	950107	12:949476-950107	ENSG00000256263,ENSG00000226210,ENSG00000249054,ENSG00000073614,ENSG00000120647,ENSG00000139044,ENSG00000171840,ENSG00000177406,ENSG00000256672,ENSG00000221439,ENSG00000285704,ENSG00000002016,ENSG00000250132,ENSG00000082805,ENSG00000171823
chr12	1304149	1304349	12:1304149-1304349	ENSG00000256263,ENSG00000226210,ENSG00000249054,ENSG00000073614,ENSG00000120647,ENSG00000139044,ENSG00000221439,ENSG00000250132,ENSG00000275811,ENSG00000249028,ENSG00000267285,ENSG00000111186,ENSG00000171823,ENSG00000275850
chr12	1304489	1304788	12:1304489-1304788	ENSG00000256263,ENSG00000226210,ENSG00000249054,ENSG00000073614,ENSG00000120647,ENSG00000139044,ENSG00000221439,ENSG00000250132,ENSG00000275811,ENSG00000249028,ENSG00000267285,ENSG00000111186,ENSG00000171823,ENSG00000278255,ENSG00000275850
chr12	1439749	1439977	12:1439749-1439977	ENSG00000256263,ENSG00000226210,ENSG00000249054,ENSG00000073614,ENSG00000120647,ENSG00000139044,ENSG00000250132,ENSG00000082805,ENSG00000275811,ENSG00000249028,ENSG00000267285,ENSG00000249628,ENSG00000111186,ENSG00000171823,ENSG00000278255
chr12	1492199	1492477	12:1492199-1492477	ENSG00000256263,ENSG00000226210,ENSG00000249054,ENSG00000073614,ENSG00000120647,ENSG00000139044,ENSG00000256672,ENSG00000250132,ENSG00000275811,ENSG00000249028,ENSG00000267285,ENSG00000249628,ENSG00000111186,ENSG00000171823,ENSG00000278255,ENSG00000256025,ENSG00000278469
chr12	1661860	1662290	12:1661860-1662290	ENSG00000226210,ENSG00000249054,ENSG00000120647,ENSG00000250132,ENSG00000111186,ENSG00000171823,ENSG00000266043,ENSG00000006831,ENSG00000285627,ENSG00000243663,ENSG00000166159,ENSG00000278255,ENSG00000256025,ENSG00000256721,ENSG00000275850,ENSG00000227081
chr12	1690776	1691104	12:1690776-1691104	ENSG00000226210,ENSG00000249054,ENSG00000120647,ENSG00000111186,ENSG00000171823,ENSG00000266043,ENSG00000006831,ENSG00000271500,ENSG00000285627,ENSG00000243663,ENSG00000166159,ENSG00000278255,ENSG00000256025
chr12	1711765	1711965	12:1711765-1711965	ENSG00000226210,ENSG00000249054,ENSG00000073614,ENSG00000120647,ENSG00000111186,ENSG00000171823,ENSG00000006831,ENSG00000271500,ENSG00000285627,ENSG00000243663,ENSG00000166159,ENSG00000278255,ENSG00000256025
chr12	1796036	1796496	12:1796036-1796496	ENSG00000226210,ENSG00000249054,ENSG00000111186,ENSG00000171823,ENSG00000285627,ENSG00000243663,ENSG00000151062,ENSG00000287698,ENSG00000166159,ENSG00000235049,ENSG00000256837,ENSG00000278255,ENSG00000256025,ENSG00000256721,ENSG00000256769
chr12	1915692	1916007	12:1915692-1916007	ENSG00000256263,ENSG00000151062,ENSG00000166159,ENSG00000256706,ENSG00000235049,ENSG00000278255,ENSG00000256025,ENSG00000256721
chr12	1940131	1940331	12:1940131-1940331	ENSG00000111186,ENSG00000171823,ENSG00000285627,ENSG00000243663,ENSG00000151062,ENSG00000287698,ENSG00000166159,ENSG00000235049,ENSG00000256837,ENSG00000278255,ENSG00000256025,ENSG00000256721,ENSG00000256769,ENSG00000203648
chr12	2004309	2004758	12:2004309-2004758	ENSG00000166159,ENSG00000151065,ENSG00000151067,ENSG00000203593,ENSG00000256837,ENSG00000278255,ENSG00000256025,ENSG00000256721,ENSG00000256769,ENSG00000278469,ENSG00000227081
chr12	2034995	2035195	12:2034995-2035195	ENSG00000166159,ENSG00000151067,ENSG00000256837,ENSG00000278255,ENSG00000256025,ENSG00000256721,ENSG00000256769
chr12	2336386	2336586	12:2336386-2336586	ENSG00000226210,ENSG00000249054,ENSG00000278255,ENSG00000256025,ENSG00000256721,ENSG00000285555,ENSG00000285734,ENSG00000256769,ENSG00000203648,ENSG00000234589,ENSG00000256197,ENSG00000275850,ENSG00000227081,ENSG00000257048,ENSG00000111218,ENSG00000243507,ENSG00000287243
chr12	2501412	2502034	12:2501412-2502034	ENSG00000226210,ENSG00000249054,ENSG00000151067,ENSG00000278255,ENSG00000256025,ENSG00000256721,ENSG00000285734,ENSG00000256769,ENSG00000203648,ENSG00000256271,ENSG00000224438,ENSG00000234589,ENSG00000011105,ENSG00000278469,ENSG00000256197,ENSG00000275850,ENSG00000227081,ENSG00000250770,ENSG00000111218,ENSG00000256691,ENSG00000287243,ENSG00000280202
chr12	2697348	2697726	12:2697348-2697726	ENSG00000278255,ENSG00000256025,ENSG00000256721,ENSG00000256769,ENSG00000203648,ENSG00000256271,ENSG00000246627,ENSG00000283587,ENSG00000274659,ENSG00000255669,ENSG00000224438,ENSG00000256030,ENSG00000053702,ENSG00000283297,ENSG00000252996,ENSG00000250899,ENSG00000234589,ENSG00000011105,ENSG00000278469,ENSG00000256197,ENSG00000275850,ENSG00000227081,ENSG00000250770,ENSG00000236908,ENSG00000257048,ENSG00000111218,ENSG00000256691,ENSG00000243507,ENSG00000287243
chr12	2752638	2753150	12:2752638-2753150	ENSG00000278255,ENSG00000256025,ENSG00000256769,ENSG00000203648,ENSG00000256271,ENSG00000283587,ENSG00000274659,ENSG00000256902,ENSG00000255669,ENSG00000224438,ENSG00000256030,ENSG00000004478,ENSG00000258092,ENSG00000053702,ENSG00000283297,ENSG00000252996,ENSG00000197905,ENSG00000250899,ENSG00000234589,ENSG00000011105,ENSG00000278469,ENSG00000256197,ENSG00000275850,ENSG00000227081,ENSG00000250770,ENSG00000236908,ENSG00000257048,ENSG00000111218,ENSG00000256691,ENSG00000243507,ENSG00000287243
chr12	2812450	2813128	12:2812450-2813128	ENSG00000256769,ENSG00000203648,ENSG00000256271,ENSG00000256150,ENSG00000283587,ENSG00000274659,ENSG00000255669,ENSG00000224438,ENSG00000256030,ENSG00000004478,ENSG00000258325,ENSG00000258092,ENSG00000111203,ENSG00000053702,ENSG00000283297,ENSG00000111206,ENSG00000171792,ENSG00000252996,ENSG00000197905,ENSG00000250899,ENSG00000234589,ENSG00000011105,ENSG00000278469,ENSG00000256197,ENSG00000275850,ENSG00000227081
chr12	2890659	2891021	12:2890659-2891021	ENSG00000255669,ENSG00000224438,ENSG00000256030,ENSG00000004478,ENSG00000258092,ENSG00000053702,ENSG00000283297,ENSG00000111206,ENSG00000171792,ENSG00000078246,ENSG00000278356,ENSG00000252996,ENSG00000197905,ENSG00000250899,ENSG00000234589,ENSG00000011105,ENSG00000278469,ENSG00000256197,ENSG00000275850,ENSG00000227081,ENSG00000250770,ENSG00000287712,ENSG00000236908,ENSG00000257048,ENSG00000111218,ENSG00000287243
chr12	3753032	3753350	12:3753032-3753350	ENSG00000250899,ENSG00000234589,ENSG00000011105,ENSG00000278469,ENSG00000256197,ENSG00000275850,ENSG00000227081,ENSG00000250770,ENSG00000287712,ENSG00000236908,ENSG00000257048,ENSG00000111218,ENSG00000256691,ENSG00000243507,ENSG00000287243,ENSG00000130038,ENSG00000280202,ENSG00000222338,ENSG00000283138,ENSG00000118976,ENSG00000255474
chr12	3873348	3873620	12:3873348-3873620	ENSG00000234589,ENSG00000011105,ENSG00000278469,ENSG00000256197,ENSG00000275850,ENSG00000227081,ENSG00000250770,ENSG00000287712,ENSG00000236908,ENSG00000257048,ENSG00000111218,ENSG00000256691,ENSG00000243507,ENSG00000287243,ENSG00000280202,ENSG00000111224,ENSG00000118976,ENSG00000256862,ENSG00000256969,ENSG00000118972,ENSG00000111241
chr12	3962572	3962957	12:3962572-3962957	ENSG00000250899,ENSG00000234589,ENSG00000011105,ENSG00000278469,ENSG00000256197,ENSG00000275850,ENSG00000227081,ENSG00000250770,ENSG00000287712,ENSG00000236908,ENSG00000257048,ENSG00000111218,ENSG00000256691,ENSG00000243507,ENSG00000287243,ENSG00000280202,ENSG00000118976,ENSG00000256969,ENSG00000256356,ENSG00000255920,ENSG00000118971,ENSG00000118972,ENSG00000111241,ENSG00000255474,ENSG00000130035,ENSG00000151079,ENSG00000111262,ENSG00000284513,ENSG00000255996,ENSG00000130037
chr12	4107434	4107671	12:4107434-4107671	ENSG00000234589,ENSG00000278469,ENSG00000256197,ENSG00000275850,ENSG00000227081,ENSG00000250770,ENSG00000287712,ENSG00000236908,ENSG00000257048,ENSG00000111218,ENSG00000256691,ENSG00000243507,ENSG00000287243,ENSG00000280202,ENSG00000118976,ENSG00000256969,ENSG00000256356,ENSG00000242444,ENSG00000255920,ENSG00000118971,ENSG00000285901,ENSG00000118972,ENSG00000111241,ENSG00000255474,ENSG00000130035,ENSG00000151079,ENSG00000130037
chr12	4215364	4215739	12:4215364-4215739	ENSG00000234589,ENSG00000011105,ENSG00000278469,ENSG00000256197,ENSG00000275850,ENSG00000227081,ENSG00000250770,ENSG00000287712,ENSG00000236908,ENSG00000257048,ENSG00000111218,ENSG00000256691,ENSG00000243507,ENSG00000287243,ENSG00000280202,ENSG00000118976,ENSG00000256969,ENSG00000256356,ENSG00000255920,ENSG00000118971,ENSG00000285901,ENSG00000118972,ENSG00000111241,ENSG00000255474,ENSG00000130035,ENSG00000256988,ENSG00000151079,ENSG00000284513,ENSG00000255996,ENSG00000130037,ENSG00000285523
chr12	4271970	4272477	12:4271970-4272477	ENSG00000287712,ENSG00000236908,ENSG00000256969,ENSG00000256356,ENSG00000255920,ENSG00000118971,ENSG00000285901,ENSG00000118972
chr12	4320794	4321444	12:4320794-4321444	ENSG00000011105,ENSG00000278469,ENSG00000256197,ENSG00000275850,ENSG00000227081,ENSG00000250770,ENSG00000287712,ENSG00000236908,ENSG00000257048,ENSG00000111218,ENSG00000256691,ENSG00000243507,ENSG00000287243,ENSG00000280202,ENSG00000118976,ENSG00000256969,ENSG00000255920,ENSG00000118971,ENSG00000285901,ENSG00000078237,ENSG00000213970,ENSG00000118972,ENSG00000111241,ENSG00000047621,ENSG00000255474,ENSG00000130035,ENSG00000151079,ENSG00000255996,ENSG00000130037
chr12	4538696	4538940	12:4538696-4538940	ENSG00000118972,ENSG00000111241,ENSG00000047621,ENSG00000111247,ENSG00000255474,ENSG00000130035,ENSG00000151079
chr12	4604678	4605090	12:4604678-4605090	ENSG00000257048,ENSG00000243507,ENSG00000118972,ENSG00000111241,ENSG00000010219,ENSG00000256748,ENSG00000272921,ENSG00000111254,ENSG00000256799,ENSG00000256381,ENSG00000139180,ENSG00000255639,ENSG00000255474,ENSG00000130035,ENSG00000256988,ENSG00000151079,ENSG00000255608,ENSG00000111262,ENSG00000284513,ENSG00000130037
chr12	4648754	4649108	12:4648754-4649108	ENSG00000111241,ENSG00000111254,ENSG00000256799,ENSG00000256381,ENSG00000139180,ENSG00000255639,ENSG00000255474,ENSG00000130035,ENSG00000151079
chr12	4855579	4855783	12:4855579-4855783	ENSG00000255474,ENSG00000130035,ENSG00000256988,ENSG00000151079,ENSG00000255608,ENSG00000286866,ENSG00000287835,ENSG00000256654,ENSG00000111262,ENSG00000284513,ENSG00000255996,ENSG00000130037,ENSG00000285523,ENSG00000256146,ENSG00000256218,ENSG00000255983,ENSG00000185652
chr12	5220778	5221238	12:5220778-5221238	ENSG00000278469,ENSG00000227081,ENSG00000250770,ENSG00000257048,ENSG00000111218,ENSG00000256691,ENSG00000243507,ENSG00000287243,ENSG00000280202,ENSG00000118972,ENSG00000111241,ENSG00000255474,ENSG00000130035,ENSG00000256988,ENSG00000151079,ENSG00000255608,ENSG00000287835,ENSG00000256654,ENSG00000111262,ENSG00000284513,ENSG00000255996,ENSG00000130037,ENSG00000285523,ENSG00000256115,ENSG00000256417,ENSG00000256146,ENSG00000256218,ENSG00000255983,ENSG00000185652,ENSG00000255973,ENSG00000110799
chr12	5612531	5612883	12:5612531-5612883	ENSG00000275850,ENSG00000227081,ENSG00000250770,ENSG00000257048,ENSG00000111218,ENSG00000256691,ENSG00000287243,ENSG00000111241,ENSG00000255474,ENSG00000130035,ENSG00000256988,ENSG00000151079,ENSG00000287835,ENSG00000256654,ENSG00000111262,ENSG00000284513,ENSG00000255996,ENSG00000130037,ENSG00000285523,ENSG00000256417,ENSG00000256146,ENSG00000256218,ENSG00000255983,ENSG00000185652,ENSG00000047617,ENSG00000255973,ENSG00000110799,ENSG00000240533
chr12	6167931	6168183	12:6167931-6168183	ENSG00000110799,ENSG00000240533,ENSG00000255775,ENSG00000010278,ENSG00000202318,ENSG00000008323
chr12	6278750	6278964	12:6278750-6278964	ENSG00000110799,ENSG00000240533,ENSG00000010278,ENSG00000202318,ENSG00000256103,ENSG00000008323,ENSG00000111319
chr12	6285008	6285240	12:6285008-6285240	ENSG00000110799,ENSG00000240533,ENSG00000010278,ENSG00000202318,ENSG00000008323,ENSG00000111319,ENSG00000111321,ENSG00000256433
chr12	6296113	6296482	12:6296113-6296482	ENSG00000110799,ENSG00000240533,ENSG00000010278,ENSG00000202318,ENSG00000008323,ENSG00000111319,ENSG00000111321,ENSG00000256433,ENSG00000213942,ENSG00000276232,ENSG00000239002
chr12	6335715	6335915	12:6335715-6335915	ENSG00000008323,ENSG00000067182,ENSG00000265388,ENSG00000111319,ENSG00000111321,ENSG00000256433,ENSG00000213942
chr12	6423659	6423980	12:6423659-6423980	ENSG00000111319,ENSG00000111321,ENSG00000256433,ENSG00000213942,ENSG00000215039,ENSG00000139193,ENSG00000139192,ENSG00000139190,ENSG00000251898,ENSG00000247853,ENSG00000245667,ENSG00000269968,ENSG00000276232,ENSG00000239002,ENSG00000276718
chr12	6430263	6430912	12:6430263-6430912	ENSG00000008323,ENSG00000111319,ENSG00000111321,ENSG00000256433,ENSG00000213942,ENSG00000224906,ENSG00000215039,ENSG00000139193,ENSG00000139192,ENSG00000139190,ENSG00000251898,ENSG00000247853,ENSG00000245667,ENSG00000276232,ENSG00000239002,ENSG00000276718
chr12	6470648	6471089	12:6470648-6471089	ENSG00000008323,ENSG00000111319,ENSG00000111321,ENSG00000256433,ENSG00000213942,ENSG00000215039,ENSG00000139193,ENSG00000139192,ENSG00000139190,ENSG00000251898,ENSG00000247853,ENSG00000245667,ENSG00000269968,ENSG00000111640,ENSG00000255966,ENSG00000276232,ENSG00000239002,ENSG00000010292,ENSG00000111639,ENSG00000256913,ENSG00000276718
chr12	6493232	6493432	12:6493232-6493432	ENSG00000111319,ENSG00000111321,ENSG00000256433,ENSG00000213942,ENSG00000215039,ENSG00000139192,ENSG00000139190,ENSG00000251898,ENSG00000247853,ENSG00000245667,ENSG00000269968,ENSG00000111640,ENSG00000255966,ENSG00000276232,ENSG00000239002,ENSG00000010292,ENSG00000111639,ENSG00000256913
chr12	6493784	6494133	12:6493784-6494133	ENSG00000111319,ENSG00000111321,ENSG00000256433,ENSG00000213942,ENSG00000215039,ENSG00000139193,ENSG00000139192,ENSG00000139190,ENSG00000251898,ENSG00000247853,ENSG00000245667,ENSG00000269968,ENSG00000111640,ENSG00000255966,ENSG00000276232,ENSG00000239002,ENSG00000010292,ENSG00000111639,ENSG00000256913,ENSG00000276718
chr12	6532626	6532936	12:6532626-6532936	ENSG00000111321,ENSG00000256433,ENSG00000213942,ENSG00000215039,ENSG00000139192,ENSG00000251898,ENSG00000247853,ENSG00000111641,ENSG00000245667,ENSG00000269968,ENSG00000111640,ENSG00000255966,ENSG00000276232,ENSG00000239002,ENSG00000010292
chr12	6534314	6534514	12:6534314-6534514	ENSG00000111321,ENSG00000256433,ENSG00000215039,ENSG00000139192,ENSG00000251898,ENSG00000247853,ENSG00000111641,ENSG00000245667,ENSG00000269968,ENSG00000111640,ENSG00000255966,ENSG00000276232,ENSG00000239002,ENSG00000010292
chr12	6554153	6554438	12:6554153-6554438	ENSG00000256433,ENSG00000251898,ENSG00000247853,ENSG00000111641,ENSG00000245667,ENSG00000010295,ENSG00000269968,ENSG00000111640,ENSG00000276232,ENSG00000239002
chr12	6555965	6556165	12:6555965-6556165	ENSG00000251898,ENSG00000247853,ENSG00000111641,ENSG00000245667,ENSG00000010295,ENSG00000269968,ENSG00000276232,ENSG00000239002
chr12	6613872	6614212	12:6613872-6614212	ENSG00000139200,ENSG00000184574,ENSG00000251898,ENSG00000247853,ENSG00000111642,ENSG00000285238,ENSG00000111641
chr12	6647314	6647521	12:6647314-6647521	ENSG00000250510,ENSG00000010610,ENSG00000252186,ENSG00000139200,ENSG00000219410,ENSG00000111653,ENSG00000111644,ENSG00000184574,ENSG00000251898,ENSG00000247853
chr12	6663059	6663570	12:6663059-6663570	ENSG00000110811,ENSG00000250510,ENSG00000010610,ENSG00000252186,ENSG00000139200,ENSG00000126746,ENSG00000219410,ENSG00000111653,ENSG00000111644,ENSG00000184574,ENSG00000251898,ENSG00000247853,ENSG00000111642,ENSG00000111641
chr12	6689304	6689762	12:6689304-6689762	ENSG00000110811,ENSG00000250510,ENSG00000010610,ENSG00000111652,ENSG00000270068,ENSG00000252186,ENSG00000139200,ENSG00000126746,ENSG00000219410,ENSG00000111653,ENSG00000184574,ENSG00000251898,ENSG00000247853
chr12	6723885	6724259	12:6723885-6724259	ENSG00000110811,ENSG00000250510,ENSG00000010610,ENSG00000269892,ENSG00000111652,ENSG00000270068,ENSG00000252186,ENSG00000139200,ENSG00000126746
chr12	6724572	6724772	12:6724572-6724772	ENSG00000250510,ENSG00000010610,ENSG00000269892,ENSG00000111652,ENSG00000270068,ENSG00000252186,ENSG00000139200
chr12	6752994	6753205	12:6752994-6753205	ENSG00000110811,ENSG00000250510,ENSG00000010610,ENSG00000244532,ENSG00000089692,ENSG00000159335,ENSG00000089693,ENSG00000269892,ENSG00000252186,ENSG00000139200
chr12	6753451	6753849	12:6753451-6753849	ENSG00000110811,ENSG00000250510,ENSG00000010610,ENSG00000244532,ENSG00000089692,ENSG00000159335,ENSG00000089693,ENSG00000269892,ENSG00000252186,ENSG00000139200
chr12	6779061	6779261	12:6779061-6779261	ENSG00000110811,ENSG00000250510,ENSG00000010610,ENSG00000244532,ENSG00000089692,ENSG00000159335,ENSG00000089693,ENSG00000269892,ENSG00000252186,ENSG00000139200
chr12	6851270	6851545	12:6851270-6851545	ENSG00000240370,ENSG00000111671,ENSG00000111669,ENSG00000111667,ENSG00000111665,ENSG00000111664,ENSG00000110811,ENSG00000250510,ENSG00000010610
chr12	6851846	6852654	12:6851846-6852654	ENSG00000248593,ENSG00000240370,ENSG00000111671,ENSG00000111669,ENSG00000111667,ENSG00000111665,ENSG00000111664,ENSG00000110811,ENSG00000250510,ENSG00000010610
chr12	6867336	6867536	12:6867336-6867536	ENSG00000200345,ENSG00000139194,ENSG00000205885,ENSG00000139178,ENSG00000248593,ENSG00000010626,ENSG00000240370,ENSG00000111671,ENSG00000111669,ENSG00000111667,ENSG00000111665,ENSG00000110811
chr12	6873383	6873637	12:6873383-6873637	ENSG00000200345,ENSG00000139194,ENSG00000205885,ENSG00000139178,ENSG00000159403,ENSG00000248593,ENSG00000010626,ENSG00000240370,ENSG00000111671,ENSG00000111669,ENSG00000110811
chr12	6890808	6891459	12:6890808-6891459	ENSG00000139182,ENSG00000256967,ENSG00000200345,ENSG00000139194,ENSG00000205885,ENSG00000139178,ENSG00000159403,ENSG00000257078,ENSG00000239701,ENSG00000111679,ENSG00000111674,ENSG00000275703,ENSG00000248593,ENSG00000010626,ENSG00000240370,ENSG00000111671,ENSG00000111669,ENSG00000110811
chr12	6904600	6904986	12:6904600-6904986	ENSG00000285770,ENSG00000139182,ENSG00000256967,ENSG00000200345,ENSG00000139194,ENSG00000205885,ENSG00000139178,ENSG00000257078,ENSG00000239701,ENSG00000111674,ENSG00000275703,ENSG00000248593,ENSG00000010626,ENSG00000240370,ENSG00000111671
chr12	6924389	6924601	12:6924389-6924601	ENSG00000285770,ENSG00000139182,ENSG00000256967,ENSG00000200345,ENSG00000139194,ENSG00000205885,ENSG00000139178,ENSG00000159403,ENSG00000257078,ENSG00000239701,ENSG00000238795,ENSG00000271969,ENSG00000207708,ENSG00000207713,ENSG00000257084,ENSG00000111679,ENSG00000111676,ENSG00000111674,ENSG00000248593
chr12	6937902	6938256	12:6937902-6938256	ENSG00000139182,ENSG00000256967,ENSG00000200345,ENSG00000139194,ENSG00000205885,ENSG00000139178,ENSG00000159403,ENSG00000257078,ENSG00000239701,ENSG00000126749,ENSG00000238795,ENSG00000215021,ENSG00000271969,ENSG00000207708,ENSG00000207713,ENSG00000257084,ENSG00000111679,ENSG00000238923,ENSG00000272173,ENSG00000111678,ENSG00000111676,ENSG00000111674
chr12	6943784	6944228	12:6943784-6944228	ENSG00000285770,ENSG00000139182,ENSG00000256967,ENSG00000200345,ENSG00000139194,ENSG00000205885,ENSG00000139178,ENSG00000159403,ENSG00000257078,ENSG00000239701,ENSG00000126749,ENSG00000238795,ENSG00000215021,ENSG00000271969,ENSG00000207708,ENSG00000207713,ENSG00000257084,ENSG00000111679,ENSG00000238923,ENSG00000272173,ENSG00000111678,ENSG00000111676,ENSG00000111674
chr12	6965186	6965399	12:6965186-6965399	ENSG00000139182,ENSG00000256967,ENSG00000200345,ENSG00000139194,ENSG00000205885,ENSG00000139178,ENSG00000159403,ENSG00000257078,ENSG00000239701,ENSG00000126749,ENSG00000238795,ENSG00000215021,ENSG00000271969,ENSG00000207708,ENSG00000207713,ENSG00000257084,ENSG00000111679,ENSG00000238923,ENSG00000272173,ENSG00000111678
chr12	6970612	6971030	12:6970612-6971030	ENSG00000285770,ENSG00000139182,ENSG00000256967,ENSG00000200345,ENSG00000139194,ENSG00000205885,ENSG00000139178,ENSG00000159403,ENSG00000257078,ENSG00000239701,ENSG00000111684,ENSG00000126749,ENSG00000238795,ENSG00000215021,ENSG00000271969,ENSG00000207708,ENSG00000207713,ENSG00000257084,ENSG00000111679
chr12	7018458	7019132	12:7018458-7019132	ENSG00000285770,ENSG00000139182,ENSG00000256967,ENSG00000200345,ENSG00000139194,ENSG00000205885,ENSG00000139178,ENSG00000159403,ENSG00000257078,ENSG00000239701,ENSG00000111684,ENSG00000126749,ENSG00000238795,ENSG00000215021,ENSG00000271969,ENSG00000207708,ENSG00000207713,ENSG00000257084,ENSG00000111679
chr12	7068569	7069243	12:7068569-7069243	ENSG00000285770,ENSG00000139182,ENSG00000256967,ENSG00000200345,ENSG00000139194,ENSG00000205885,ENSG00000139178,ENSG00000159403,ENSG00000257078,ENSG00000239701,ENSG00000182326
chr12	7189424	7189690	12:7189424-7189690	ENSG00000139197,ENSG00000255572,ENSG00000285770,ENSG00000139182,ENSG00000256967,ENSG00000200345,ENSG00000139194,ENSG00000205885,ENSG00000139178
chr12	7241466	7241801	12:7241466-7241801	ENSG00000246115,ENSG00000166527,ENSG00000214487,ENSG00000238152,ENSG00000111704,ENSG00000201549,ENSG00000205857,ENSG00000198178,ENSG00000187569,ENSG00000184344,ENSG00000285142,ENSG00000284522,ENSG00000284591,ENSG00000284327,ENSG00000255977,ENSG00000256331,ENSG00000235868,ENSG00000177575,ENSG00000255836,ENSG00000177675,ENSG00000215009,ENSG00000256480,ENSG00000285770
chr12	7242169	7242475	12:7242169-7242475	ENSG00000246115,ENSG00000166527,ENSG00000243830,ENSG00000205846,ENSG00000214487,ENSG00000238152,ENSG00000287713,ENSG00000199912,ENSG00000111704,ENSG00000201549,ENSG00000205857,ENSG00000198178,ENSG00000187569,ENSG00000184344,ENSG00000285142,ENSG00000284522,ENSG00000284591,ENSG00000284327,ENSG00000255977,ENSG00000256331,ENSG00000235868,ENSG00000177575,ENSG00000255836,ENSG00000177675,ENSG00000215009,ENSG00000256480,ENSG00000285770,ENSG00000139182,ENSG00000139194
chr12	7293766	7294049	12:7293766-7294049	ENSG00000214776,ENSG00000238943,ENSG00000246115,ENSG00000166527,ENSG00000201780,ENSG00000243830,ENSG00000205846,ENSG00000177586,ENSG00000214487,ENSG00000238152,ENSG00000242661,ENSG00000287713,ENSG00000111704,ENSG00000201549,ENSG00000205857,ENSG00000198178,ENSG00000187569,ENSG00000284591,ENSG00000284327,ENSG00000255977,ENSG00000256331,ENSG00000235868,ENSG00000177575,ENSG00000255836,ENSG00000177675,ENSG00000215009,ENSG00000139182,ENSG00000256967
chr12	7638780	7639002	12:7638780-7639002	ENSG00000201780,ENSG00000214487,ENSG00000238152,ENSG00000256136,ENSG00000199912,ENSG00000111704,ENSG00000201549,ENSG00000205857,ENSG00000198178,ENSG00000187569,ENSG00000184344,ENSG00000111701,ENSG00000285142,ENSG00000284522,ENSG00000284591,ENSG00000284327,ENSG00000255977,ENSG00000256331,ENSG00000235868,ENSG00000177575,ENSG00000255836,ENSG00000177675,ENSG00000285770,ENSG00000139182,ENSG00000256967,ENSG00000139194
chr12	7677379	7677757	12:7677379-7677757	ENSG00000252727,ENSG00000255801,ENSG00000246115,ENSG00000166527,ENSG00000201780,ENSG00000243830,ENSG00000205846,ENSG00000214487,ENSG00000238152,ENSG00000275367,ENSG00000276417,ENSG00000244050,ENSG00000235602,ENSG00000255885,ENSG00000278459,ENSG00000201663,ENSG00000287713,ENSG00000173262,ENSG00000199912,ENSG00000111704,ENSG00000201549,ENSG00000205857,ENSG00000198178,ENSG00000187569,ENSG00000184344,ENSG00000111701,ENSG00000285142,ENSG00000284522,ENSG00000284591,ENSG00000284327,ENSG00000255977,ENSG00000256331,ENSG00000235868,ENSG00000177575,ENSG00000255836,ENSG00000177675,ENSG00000285770
chr12	7907122	7907344	12:7907122-7907344	ENSG00000238943,ENSG00000246115,ENSG00000166527,ENSG00000201780,ENSG00000243830,ENSG00000214487,ENSG00000238152,ENSG00000275367,ENSG00000244050,ENSG00000256171,ENSG00000240739,ENSG00000288043,ENSG00000059804,ENSG00000255356,ENSG00000176654,ENSG00000255885,ENSG00000241828,ENSG00000278459,ENSG00000201663,ENSG00000287713,ENSG00000173262,ENSG00000199912,ENSG00000111704,ENSG00000201549,ENSG00000205857,ENSG00000198178
chr12	7960756	7960998	12:7960756-7960998	ENSG00000166527,ENSG00000214487,ENSG00000238152,ENSG00000240739,ENSG00000206636,ENSG00000288043,ENSG00000059804,ENSG00000255356,ENSG00000176654,ENSG00000255885,ENSG00000241828,ENSG00000278459,ENSG00000201663,ENSG00000287713,ENSG00000173262,ENSG00000111704,ENSG00000201549,ENSG00000205857,ENSG00000198178
chr12	7979215	7979577	12:7979215-7979577	ENSG00000214487,ENSG00000238152,ENSG00000256136,ENSG00000196946,ENSG00000240739,ENSG00000206636,ENSG00000288043,ENSG00000059804,ENSG00000255356,ENSG00000176654,ENSG00000255885,ENSG00000241828,ENSG00000278459,ENSG00000201663,ENSG00000287713,ENSG00000173262,ENSG00000111704,ENSG00000201549,ENSG00000205857,ENSG00000198178
chr12	7989818	7990018	12:7989818-7990018	ENSG00000205846,ENSG00000177586,ENSG00000214487,ENSG00000238152,ENSG00000256171,ENSG00000240739,ENSG00000206636,ENSG00000288043,ENSG00000059804,ENSG00000255356,ENSG00000176654,ENSG00000255885,ENSG00000241828,ENSG00000278459,ENSG00000201663,ENSG00000287713,ENSG00000173262,ENSG00000111704,ENSG00000201549,ENSG00000205857,ENSG00000198178
chr12	8018772	8019223	12:8018772-8019223	ENSG00000252727,ENSG00000246115,ENSG00000201780,ENSG00000214487,ENSG00000238152,ENSG00000256136,ENSG00000242661,ENSG00000275367,ENSG00000276417,ENSG00000244050,ENSG00000226711,ENSG00000196946,ENSG00000256171,ENSG00000284393,ENSG00000235602,ENSG00000111729,ENSG00000171860,ENSG00000255581,ENSG00000255964,ENSG00000282080,ENSG00000240739,ENSG00000288043,ENSG00000059804,ENSG00000255356,ENSG00000176654,ENSG00000255885,ENSG00000241828,ENSG00000278459,ENSG00000201663,ENSG00000287713,ENSG00000173262,ENSG00000111704,ENSG00000201549,ENSG00000205857,ENSG00000198178,ENSG00000187569
chr12	8026494	8027250	12:8026494-8027250	ENSG00000201780,ENSG00000214487,ENSG00000238152,ENSG00000256136,ENSG00000284673,ENSG00000254016,ENSG00000171847,ENSG00000275367,ENSG00000276417,ENSG00000244050,ENSG00000226711,ENSG00000196946,ENSG00000256171,ENSG00000284393,ENSG00000235602,ENSG00000111729,ENSG00000284697,ENSG00000279865,ENSG00000089818,ENSG00000171860,ENSG00000065970,ENSG00000255581,ENSG00000255964,ENSG00000282080,ENSG00000240739,ENSG00000059804,ENSG00000176654,ENSG00000255885,ENSG00000241828,ENSG00000278459,ENSG00000201663,ENSG00000287713,ENSG00000173262,ENSG00000111704
chr12	8032323	8032732	12:8032323-8032732	ENSG00000243830,ENSG00000177586,ENSG00000275367,ENSG00000226711,ENSG00000196946,ENSG00000256171,ENSG00000284393,ENSG00000235602,ENSG00000111729,ENSG00000284697,ENSG00000279865,ENSG00000089818,ENSG00000171860,ENSG00000065970,ENSG00000240739,ENSG00000255885,ENSG00000241828,ENSG00000278459,ENSG00000201663,ENSG00000287713,ENSG00000173262
chr12	8046059	8046259	12:8046059-8046259	ENSG00000243830,ENSG00000205846,ENSG00000177586,ENSG00000284673,ENSG00000284687,ENSG00000242661,ENSG00000226091,ENSG00000254016,ENSG00000171847,ENSG00000275367,ENSG00000276417,ENSG00000244050,ENSG00000226711,ENSG00000196946,ENSG00000256171,ENSG00000284393,ENSG00000235602,ENSG00000111729,ENSG00000284697,ENSG00000279865,ENSG00000089818,ENSG00000171860,ENSG00000065970,ENSG00000255885,ENSG00000241828,ENSG00000278459,ENSG00000201663,ENSG00000287713,ENSG00000173262
chr12	8081985	8082485	12:8081985-8082485	ENSG00000177586,ENSG00000284673,ENSG00000284687,ENSG00000226091,ENSG00000254016,ENSG00000171847,ENSG00000275367,ENSG00000276417,ENSG00000244050,ENSG00000226711,ENSG00000196946,ENSG00000256171,ENSG00000284393,ENSG00000235602,ENSG00000111729,ENSG00000284697,ENSG00000279865,ENSG00000089818,ENSG00000171860
chr12	8108957	8109157	12:8108957-8109157	ENSG00000252727,ENSG00000246115,ENSG00000166527,ENSG00000243830,ENSG00000205846,ENSG00000177586,ENSG00000256136,ENSG00000284673,ENSG00000284687,ENSG00000242661,ENSG00000226091,ENSG00000286504,ENSG00000215241,ENSG00000254016,ENSG00000171847,ENSG00000275367,ENSG00000276417,ENSG00000244050,ENSG00000226711,ENSG00000196946,ENSG00000256171,ENSG00000284393,ENSG00000235602,ENSG00000111729,ENSG00000284697,ENSG00000279865,ENSG00000089818,ENSG00000171860
chr12	8242884	8243700	12:8242884-8243700	ENSG00000175899,ENSG00000111732,ENSG00000252727,ENSG00000238943,ENSG00000255801,ENSG00000166527,ENSG00000201780,ENSG00000243830,ENSG00000205846,ENSG00000177586,ENSG00000214487,ENSG00000238152,ENSG00000284673,ENSG00000284687,ENSG00000242661,ENSG00000226091,ENSG00000286504,ENSG00000256589,ENSG00000286895,ENSG00000215241,ENSG00000164845,ENSG00000254016,ENSG00000171847,ENSG00000275367,ENSG00000276417,ENSG00000244050,ENSG00000226711,ENSG00000196946,ENSG00000256171,ENSG00000284393,ENSG00000235602,ENSG00000111729,ENSG00000284697,ENSG00000279865,ENSG00000089818,ENSG00000171860,ENSG00000255885,ENSG00000287713
chr12	8261228	8261458	12:8261228-8261458	ENSG00000212440,ENSG00000255967,ENSG00000280345,ENSG00000111732,ENSG00000252727,ENSG00000238943,ENSG00000255801,ENSG00000166523,ENSG00000246115,ENSG00000166527,ENSG00000201780,ENSG00000243830,ENSG00000205846,ENSG00000177586,ENSG00000214487,ENSG00000238152,ENSG00000256136,ENSG00000284673,ENSG00000284687,ENSG00000242661,ENSG00000277952,ENSG00000226091,ENSG00000286504,ENSG00000256589,ENSG00000254016,ENSG00000171847,ENSG00000275367,ENSG00000276417,ENSG00000244050,ENSG00000226711,ENSG00000196946,ENSG00000256171,ENSG00000284393,ENSG00000235602,ENSG00000111729
chr12	8320231	8320435	12:8320231-8320435	ENSG00000256937,ENSG00000252727,ENSG00000238943,ENSG00000255801,ENSG00000166523,ENSG00000246115,ENSG00000166527,ENSG00000201780,ENSG00000243830,ENSG00000205846,ENSG00000177586,ENSG00000214487,ENSG00000238152,ENSG00000256136,ENSG00000284673,ENSG00000284687,ENSG00000242661,ENSG00000277952,ENSG00000256101,ENSG00000256552,ENSG00000226091,ENSG00000286504,ENSG00000256589,ENSG00000254016,ENSG00000171847,ENSG00000275367,ENSG00000276417,ENSG00000244050,ENSG00000196946,ENSG00000256171,ENSG00000284393,ENSG00000235602,ENSG00000111729
chr12	8697706	8698031	12:8697706-8698031	ENSG00000283429,ENSG00000256937,ENSG00000175899,ENSG00000245105,ENSG00000214851,ENSG00000255776,ENSG00000213049,ENSG00000257105,ENSG00000111752,ENSG00000282022,ENSG00000166535,ENSG00000256904,ENSG00000249790,ENSG00000256661,ENSG00000244131,ENSG00000166532,ENSG00000256004,ENSG00000255829,ENSG00000197614,ENSG00000255967,ENSG00000280345,ENSG00000111732,ENSG00000252727,ENSG00000238943,ENSG00000255801,ENSG00000166523,ENSG00000166527
chr12	8886509	8886758	12:8886509-8886758	ENSG00000255753,ENSG00000256427,ENSG00000237248,ENSG00000231503,ENSG00000283429,ENSG00000256069,ENSG00000256817,ENSG00000126838,ENSG00000256720,ENSG00000256937,ENSG00000175899,ENSG00000245105,ENSG00000214851,ENSG00000255776,ENSG00000213049,ENSG00000257105,ENSG00000111752,ENSG00000282022,ENSG00000166535,ENSG00000256904,ENSG00000249790,ENSG00000256661,ENSG00000244131,ENSG00000166532,ENSG00000256004,ENSG00000255829,ENSG00000197614,ENSG00000255967,ENSG00000280345,ENSG00000111732,ENSG00000252727,ENSG00000238943,ENSG00000255801,ENSG00000166523,ENSG00000246115,ENSG00000166527,ENSG00000201780,ENSG00000243830,ENSG00000205846,ENSG00000177586,ENSG00000214487,ENSG00000238152,ENSG00000284673
chr12	8887239	8887565	12:8887239-8887565	ENSG00000255753,ENSG00000256427,ENSG00000237248,ENSG00000231503,ENSG00000283429,ENSG00000256069,ENSG00000256817,ENSG00000126838,ENSG00000256720,ENSG00000256937,ENSG00000175899,ENSG00000245105,ENSG00000214851,ENSG00000255776,ENSG00000213049,ENSG00000257105,ENSG00000139187,ENSG00000111752,ENSG00000282022,ENSG00000166535,ENSG00000256904,ENSG00000249790,ENSG00000256661,ENSG00000244131,ENSG00000166532,ENSG00000256004,ENSG00000255829,ENSG00000197614,ENSG00000255967,ENSG00000280345,ENSG00000111732,ENSG00000252727,ENSG00000238943,ENSG00000255801,ENSG00000166523,ENSG00000246115,ENSG00000166527,ENSG00000201780,ENSG00000243830,ENSG00000205846,ENSG00000177586,ENSG00000214487,ENSG00000238152,ENSG00000284673
chr12	8949540	8950376	12:8949540-8950376	ENSG00000255753,ENSG00000111788,ENSG00000256427,ENSG00000237248,ENSG00000231503,ENSG00000283429,ENSG00000256069,ENSG00000256817,ENSG00000126838,ENSG00000256720,ENSG00000256937,ENSG00000175899,ENSG00000245105,ENSG00000214851,ENSG00000255776,ENSG00000213049,ENSG00000257105,ENSG00000139187,ENSG00000003056,ENSG00000111752,ENSG00000282022,ENSG00000166535,ENSG00000256904,ENSG00000249790,ENSG00000256661,ENSG00000244131,ENSG00000256004,ENSG00000255829,ENSG00000197614,ENSG00000255967,ENSG00000280345,ENSG00000111732,ENSG00000252727,ENSG00000238943,ENSG00000255801,ENSG00000166523,ENSG00000246115,ENSG00000166527,ENSG00000201780,ENSG00000205846,ENSG00000214487,ENSG00000238152
chr12	9448092	9448421	12:9448092-9448421	ENSG00000184293,ENSG00000212345,ENSG00000111796,ENSG00000256975,ENSG00000214776,ENSG00000284634,ENSG00000212432,ENSG00000214826,ENSG00000278635,ENSG00000256673,ENSG00000287577,ENSG00000260423,ENSG00000286911,ENSG00000255753,ENSG00000212440,ENSG00000111788,ENSG00000256427,ENSG00000237248,ENSG00000231503,ENSG00000283429,ENSG00000256069,ENSG00000256817,ENSG00000126838,ENSG00000256720,ENSG00000256937,ENSG00000175899,ENSG00000245105,ENSG00000214851,ENSG00000255967,ENSG00000280345,ENSG00000111732,ENSG00000201780,ENSG00000243830,ENSG00000205846,ENSG00000214487,ENSG00000238152
chr12	9455556	9456105	12:9455556-9456105	ENSG00000121377,ENSG00000205810,ENSG00000165682,ENSG00000172322,ENSG00000225231,ENSG00000184293,ENSG00000256582,ENSG00000257027,ENSG00000212345,ENSG00000111796,ENSG00000256975,ENSG00000214776,ENSG00000284634,ENSG00000212432,ENSG00000214826,ENSG00000278635,ENSG00000256673,ENSG00000287577,ENSG00000260423,ENSG00000286911,ENSG00000255753,ENSG00000212440,ENSG00000111788,ENSG00000256427,ENSG00000237248,ENSG00000231503,ENSG00000283429,ENSG00000256069,ENSG00000256817,ENSG00000126838,ENSG00000256720,ENSG00000256937,ENSG00000175899,ENSG00000245105,ENSG00000214851,ENSG00000213049,ENSG00000257105,ENSG00000244131,ENSG00000256004,ENSG00000111732,ENSG00000252727,ENSG00000238943,ENSG00000255801,ENSG00000166523,ENSG00000166527,ENSG00000243830,ENSG00000214487,ENSG00000238152,ENSG00000242661,ENSG00000277952,ENSG00000286504
chr12	9647947	9648516	12:9647947-9648516	ENSG00000184293,ENSG00000256582,ENSG00000213443,ENSG00000069493,ENSG00000257027,ENSG00000256594,ENSG00000256442,ENSG00000272917,ENSG00000233719,ENSG00000212345,ENSG00000111796,ENSG00000214776,ENSG00000278635,ENSG00000287577,ENSG00000260423,ENSG00000286911,ENSG00000255753,ENSG00000111788,ENSG00000256427,ENSG00000237248,ENSG00000231503,ENSG00000283429,ENSG00000256069,ENSG00000256817,ENSG00000126838,ENSG00000256937,ENSG00000175899,ENSG00000245105,ENSG00000214851
chr12	9673284	9673948	12:9673284-9673948	ENSG00000184293,ENSG00000256582,ENSG00000213443,ENSG00000069493,ENSG00000257027,ENSG00000256594,ENSG00000256442,ENSG00000212345,ENSG00000111796,ENSG00000256975,ENSG00000214776,ENSG00000287577,ENSG00000260423,ENSG00000286911,ENSG00000255753,ENSG00000256427,ENSG00000237248,ENSG00000231503,ENSG00000283429,ENSG00000256069,ENSG00000126838,ENSG00000256937
chr12	9685339	9685808	12:9685339-9685808	ENSG00000231560,ENSG00000225231,ENSG00000184293,ENSG00000256582,ENSG00000213443,ENSG00000069493,ENSG00000257027,ENSG00000256594,ENSG00000256442,ENSG00000272917,ENSG00000233719,ENSG00000212345,ENSG00000111796,ENSG00000256975,ENSG00000214776,ENSG00000278635,ENSG00000256673,ENSG00000287577,ENSG00000260423,ENSG00000286911,ENSG00000255753,ENSG00000212440,ENSG00000111788,ENSG00000256427,ENSG00000237248,ENSG00000231503,ENSG00000283429,ENSG00000256069,ENSG00000256817,ENSG00000126838,ENSG00000256720,ENSG00000256937,ENSG00000175899,ENSG00000245105,ENSG00000214851,ENSG00000257105,ENSG00000255967,ENSG00000280345,ENSG00000111732,ENSG00000252727,ENSG00000238943,ENSG00000255801,ENSG00000246115,ENSG00000166527,ENSG00000214487,ENSG00000238152
chr12	9750795	9751058	12:9750795-9751058	ENSG00000172243,ENSG00000150048,ENSG00000256626,ENSG00000256803,ENSG00000256660,ENSG00000165682,ENSG00000172322,ENSG00000231560,ENSG00000225231,ENSG00000188393,ENSG00000256797,ENSG00000255882,ENSG00000110852,ENSG00000150045,ENSG00000110848,ENSG00000184293,ENSG00000212345,ENSG00000111796,ENSG00000214776,ENSG00000278635,ENSG00000287577,ENSG00000286911,ENSG00000255753,ENSG00000111788,ENSG00000256427,ENSG00000237248,ENSG00000231503,ENSG00000283429,ENSG00000256069,ENSG00000126838,ENSG00000256720,ENSG00000256937,ENSG00000175899
chr12	9758683	9758897	12:9758683-9758897	ENSG00000172243,ENSG00000255734,ENSG00000256803,ENSG00000256660,ENSG00000165682,ENSG00000172322,ENSG00000231560,ENSG00000225231,ENSG00000188393,ENSG00000255882,ENSG00000110852,ENSG00000150045,ENSG00000110848,ENSG00000184293,ENSG00000212345,ENSG00000255753,ENSG00000237248,ENSG00000283429
chr12	9764741	9765081	12:9764741-9765081	ENSG00000256039,ENSG00000257016,ENSG00000172243,ENSG00000255734,ENSG00000256626,ENSG00000256803,ENSG00000256660,ENSG00000165682,ENSG00000172322,ENSG00000231560,ENSG00000225231,ENSG00000188393,ENSG00000256797,ENSG00000255882,ENSG00000110852,ENSG00000150045,ENSG00000110848,ENSG00000184293,ENSG00000256582,ENSG00000212345,ENSG00000111796,ENSG00000287577,ENSG00000260423,ENSG00000286911,ENSG00000255753,ENSG00000256427,ENSG00000237248,ENSG00000231503,ENSG00000283429,ENSG00000256069,ENSG00000256817,ENSG00000126838,ENSG00000256720,ENSG00000256937,ENSG00000245105,ENSG00000214851,ENSG00000246115,ENSG00000166527,ENSG00000214487,ENSG00000238152
chr12	9798087	9798287	12:9798087-9798287	ENSG00000172243,ENSG00000255734,ENSG00000256626,ENSG00000256803,ENSG00000256660,ENSG00000165682,ENSG00000172322,ENSG00000231560,ENSG00000225231,ENSG00000188393,ENSG00000256797,ENSG00000255882,ENSG00000110852,ENSG00000150045,ENSG00000184293,ENSG00000212345,ENSG00000111796,ENSG00000255753,ENSG00000256427,ENSG00000237248,ENSG00000231503,ENSG00000256817,ENSG00000126838,ENSG00000238943,ENSG00000246115,ENSG00000166527
chr12	9814128	9814437	12:9814128-9814437	ENSG00000172243,ENSG00000255734,ENSG00000150048,ENSG00000256626,ENSG00000256803,ENSG00000256660,ENSG00000165682,ENSG00000172322,ENSG00000231560,ENSG00000225231,ENSG00000188393,ENSG00000256797,ENSG00000255882,ENSG00000110852,ENSG00000150045,ENSG00000256912,ENSG00000184293,ENSG00000212345,ENSG00000111796,ENSG00000214776,ENSG00000287577,ENSG00000260423,ENSG00000286911,ENSG00000212440,ENSG00000111788,ENSG00000256427,ENSG00000237248,ENSG00000231503,ENSG00000283429,ENSG00000256069,ENSG00000126838,ENSG00000246115,ENSG00000201780,ENSG00000214487
chr12	9895231	9895536	12:9895231-9895536	ENSG00000172243,ENSG00000255734,ENSG00000150048,ENSG00000256626,ENSG00000256803,ENSG00000256660,ENSG00000165682,ENSG00000172322,ENSG00000231560,ENSG00000225231,ENSG00000188393,ENSG00000256797,ENSG00000255882,ENSG00000110852,ENSG00000150045,ENSG00000184293,ENSG00000212345,ENSG00000111796,ENSG00000214776,ENSG00000237248,ENSG00000283429,ENSG00000256069,ENSG00000256817,ENSG00000126838,ENSG00000256720,ENSG00000256937
chr12	10068098	10068298	12:10068098-10068298	ENSG00000172243,ENSG00000255734,ENSG00000223042,ENSG00000150048,ENSG00000256626,ENSG00000197992,ENSG00000256803,ENSG00000256660,ENSG00000165682,ENSG00000172322,ENSG00000231560,ENSG00000225231,ENSG00000256720
chr12	10153081	10153420	12:10153081-10153420	ENSG00000256039,ENSG00000257016,ENSG00000180574,ENSG00000134539,ENSG00000165685,ENSG00000173391,ENSG00000172243,ENSG00000255734,ENSG00000223042,ENSG00000150048,ENSG00000256626,ENSG00000256803,ENSG00000256660,ENSG00000165682,ENSG00000231560
chr12	10190832	10191119	12:10190832-10191119	ENSG00000256039,ENSG00000257016,ENSG00000180574,ENSG00000134545,ENSG00000205809,ENSG00000205810,ENSG00000256288,ENSG00000134539,ENSG00000255958,ENSG00000139112,ENSG00000165685,ENSG00000173391,ENSG00000172243,ENSG00000255734,ENSG00000223042,ENSG00000150048,ENSG00000256626,ENSG00000256803,ENSG00000256660,ENSG00000165682,ENSG00000172322,ENSG00000231560,ENSG00000225231
chr12	10196285	10196503	12:10196285-10196503	ENSG00000256039,ENSG00000257016,ENSG00000180574,ENSG00000134545,ENSG00000205809,ENSG00000255641,ENSG00000134539,ENSG00000255958,ENSG00000139112,ENSG00000165685,ENSG00000173391,ENSG00000172243,ENSG00000255734,ENSG00000223042,ENSG00000150048,ENSG00000256626,ENSG00000256803,ENSG00000256660,ENSG00000165682,ENSG00000172322,ENSG00000256427,ENSG00000237248,ENSG00000231503
chr12	10212193	10212576	12:10212193-10212576	ENSG00000256039,ENSG00000257016,ENSG00000180574,ENSG00000205809,ENSG00000205810,ENSG00000255641,ENSG00000256288,ENSG00000134539,ENSG00000255958,ENSG00000139112,ENSG00000173391,ENSG00000172243,ENSG00000255734,ENSG00000150048,ENSG00000256803
chr12	10213439	10213643	12:10213439-10213643	ENSG00000256039,ENSG00000257016,ENSG00000134539,ENSG00000255958,ENSG00000139112,ENSG00000173391
chr12	10363417	10363708	12:10363417-10363708	ENSG00000060140,ENSG00000256667,ENSG00000256039,ENSG00000257016,ENSG00000180574,ENSG00000134545,ENSG00000205809,ENSG00000205810,ENSG00000255641,ENSG00000183542,ENSG00000255819,ENSG00000213809,ENSG00000245648,ENSG00000256155,ENSG00000256288,ENSG00000134539
chr12	10364818	10365156	12:10364818-10365156	ENSG00000060140,ENSG00000256667,ENSG00000256039,ENSG00000257016,ENSG00000180574,ENSG00000134545,ENSG00000205809,ENSG00000205810,ENSG00000255641,ENSG00000183542,ENSG00000255819,ENSG00000213809,ENSG00000245648,ENSG00000256155,ENSG00000256288,ENSG00000134539
chr12	10392304	10392684	12:10392304-10392684	ENSG00000256039,ENSG00000257016,ENSG00000180574,ENSG00000134545,ENSG00000205809,ENSG00000205810,ENSG00000255641,ENSG00000183542,ENSG00000255819,ENSG00000213809,ENSG00000256288,ENSG00000134539
chr12	10613269	10614011	12:10613269-10614011	ENSG00000256888,ENSG00000060140,ENSG00000111196,ENSG00000256667,ENSG00000256039,ENSG00000257016,ENSG00000180574,ENSG00000134545,ENSG00000205809,ENSG00000205810,ENSG00000255641,ENSG00000256288,ENSG00000134539
chr12	10721925	10722297	12:10721925-10722297	ENSG00000060138,ENSG00000060140
chr12	10723196	10723653	12:10723196-10723653	ENSG00000256888,ENSG00000060138,ENSG00000060140
chr12	10750186	10750699	12:10750186-10750699	ENSG00000256657,ENSG00000255374,ENSG00000212128,ENSG00000256682,ENSG00000111215,ENSG00000256651,ENSG00000121318,ENSG00000121381,ENSG00000121314,ENSG00000121377,ENSG00000235930,ENSG00000256888,ENSG00000060138,ENSG00000060140,ENSG00000256667,ENSG00000256039,ENSG00000257016,ENSG00000180574,ENSG00000256288,ENSG00000134539
chr12	10960036	10960555	12:10960036-10960555	ENSG00000230657,ENSG00000197870,ENSG00000275119,ENSG00000256657,ENSG00000186136,ENSG00000256981,ENSG00000256188,ENSG00000256400,ENSG00000255374,ENSG00000256274,ENSG00000226761,ENSG00000256019,ENSG00000256436,ENSG00000212124,ENSG00000255837,ENSG00000212126,ENSG00000212125,ENSG00000212127,ENSG00000134551,ENSG00000212128,ENSG00000256682,ENSG00000111215,ENSG00000256651,ENSG00000121318,ENSG00000231887,ENSG00000121381,ENSG00000121314,ENSG00000121377
chr12	11171047	11171247	12:11171047-11171247	ENSG00000197870,ENSG00000275119,ENSG00000256657,ENSG00000186136,ENSG00000256537,ENSG00000256712,ENSG00000256981,ENSG00000256188,ENSG00000256400,ENSG00000255374,ENSG00000256274,ENSG00000226761,ENSG00000256019,ENSG00000256436,ENSG00000212124,ENSG00000255837,ENSG00000212126,ENSG00000212127,ENSG00000134551,ENSG00000212128,ENSG00000256682,ENSG00000275778,ENSG00000111215,ENSG00000256651,ENSG00000121318,ENSG00000231887,ENSG00000121381,ENSG00000121314,ENSG00000121377
chr12	11171421	11171784	12:11171421-11171784	ENSG00000197870,ENSG00000275119,ENSG00000256657,ENSG00000186136,ENSG00000256537,ENSG00000256712,ENSG00000256981,ENSG00000256188,ENSG00000256400,ENSG00000255374,ENSG00000256274,ENSG00000226761,ENSG00000256019,ENSG00000256436,ENSG00000212124,ENSG00000255837,ENSG00000212126,ENSG00000212127,ENSG00000134551,ENSG00000212128,ENSG00000256682,ENSG00000275778,ENSG00000111215,ENSG00000256651,ENSG00000121318,ENSG00000231887,ENSG00000121381,ENSG00000121314,ENSG00000121377,ENSG00000235930
chr12	11228304	11228533	12:11228304-11228533	ENSG00000255790,ENSG00000230657,ENSG00000197870,ENSG00000275119,ENSG00000256657,ENSG00000186136,ENSG00000256981,ENSG00000256188,ENSG00000256400,ENSG00000255374,ENSG00000256274,ENSG00000226761,ENSG00000256019,ENSG00000256436,ENSG00000212124,ENSG00000255837,ENSG00000212126,ENSG00000134551,ENSG00000212128,ENSG00000256682,ENSG00000111215,ENSG00000256651,ENSG00000121318,ENSG00000121381,ENSG00000121314,ENSG00000121377,ENSG00000235930,ENSG00000180574
chr12	11347876	11348076	12:11347876-11348076	ENSG00000251655,ENSG00000230657,ENSG00000197870,ENSG00000275119,ENSG00000186136,ENSG00000256188,ENSG00000256400,ENSG00000256274,ENSG00000226761,ENSG00000256019,ENSG00000256436,ENSG00000212124,ENSG00000134551,ENSG00000212128,ENSG00000256682,ENSG00000111215,ENSG00000256651,ENSG00000121318,ENSG00000121381,ENSG00000121314,ENSG00000121377,ENSG00000180574
chr12	11486623	11486972	12:11486623-11486972	ENSG00000247157,ENSG00000251747,ENSG00000256237,ENSG00000274551,ENSG00000237303,ENSG00000255790,ENSG00000230657,ENSG00000197870,ENSG00000275119,ENSG00000256657,ENSG00000186136,ENSG00000256188,ENSG00000256400,ENSG00000255374,ENSG00000256274,ENSG00000226761,ENSG00000256019,ENSG00000256436,ENSG00000212124,ENSG00000255837,ENSG00000134551,ENSG00000212128,ENSG00000256682,ENSG00000111215,ENSG00000256651,ENSG00000121318,ENSG00000121381,ENSG00000121314,ENSG00000121377,ENSG00000235930,ENSG00000256039,ENSG00000257016
chr12	11500685	11501146	12:11500685-11501146	ENSG00000247157,ENSG00000121380,ENSG00000251747,ENSG00000256237,ENSG00000274551,ENSG00000270863,ENSG00000277705,ENSG00000278654,ENSG00000255790,ENSG00000121335,ENSG00000230657,ENSG00000197870,ENSG00000275119,ENSG00000256657,ENSG00000186136,ENSG00000256188,ENSG00000256400,ENSG00000255374,ENSG00000256274,ENSG00000226761,ENSG00000256019,ENSG00000256436,ENSG00000212124,ENSG00000255837,ENSG00000212126,ENSG00000134551,ENSG00000212128,ENSG00000256682,ENSG00000111215,ENSG00000256651,ENSG00000121318,ENSG00000121381,ENSG00000121314,ENSG00000121377,ENSG00000235930,ENSG00000180574,ENSG00000255641
chr12	11506591	11506791	12:11506591-11506791	ENSG00000247157,ENSG00000251747,ENSG00000256237,ENSG00000274551,ENSG00000270863,ENSG00000277705,ENSG00000278654,ENSG00000121335,ENSG00000230657,ENSG00000197870,ENSG00000256274,ENSG00000256436,ENSG00000134551,ENSG00000212128,ENSG00000256682,ENSG00000111215,ENSG00000256651,ENSG00000121318,ENSG00000121381,ENSG00000121314,ENSG00000121377,ENSG00000235930
chr12	11649086	11649468	12:11649086-11649468	ENSG00000247157,ENSG00000139083,ENSG00000121380,ENSG00000251747,ENSG00000256237
chr12	11746203	11746515	12:11746203-11746515	ENSG00000247157,ENSG00000139083,ENSG00000121380,ENSG00000198134,ENSG00000283475,ENSG00000207010,ENSG00000251747,ENSG00000256237,ENSG00000256188
chr12	11765507	11765714	12:11765507-11765714	ENSG00000247157,ENSG00000139083,ENSG00000121380,ENSG00000251747,ENSG00000256237
chr12	11778810	11779010	12:11778810-11779010	ENSG00000247157,ENSG00000121380,ENSG00000198134,ENSG00000283475,ENSG00000251747,ENSG00000256237
chr12	11798823	11799261	12:11798823-11799261	ENSG00000247157,ENSG00000121380,ENSG00000251747,ENSG00000256237,ENSG00000256274
chr12	11840422	11840622	12:11840422-11840622	ENSG00000247157,ENSG00000121380,ENSG00000251747,ENSG00000256237
chr12	12223706	12223906	12:12223706-12223906	ENSG00000121380,ENSG00000198134,ENSG00000283475,ENSG00000070018,ENSG00000242405,ENSG00000199551,ENSG00000270857,ENSG00000207010,ENSG00000243141
chr12	12224281	12224497	12:12224281-12224497	ENSG00000121380,ENSG00000198134,ENSG00000283475,ENSG00000070018,ENSG00000242405,ENSG00000199551,ENSG00000270857,ENSG00000207010,ENSG00000243141
chr12	12266910	12267398	12:12266910-12267398	ENSG00000121380,ENSG00000198134,ENSG00000283475,ENSG00000070018,ENSG00000242405,ENSG00000270857,ENSG00000207010,ENSG00000243141
chr12	12356804	12357392	12:12356804-12357392	ENSG00000121380,ENSG00000198134,ENSG00000283475,ENSG00000242405,ENSG00000207010,ENSG00000111261,ENSG00000243141,ENSG00000205791,ENSG00000165714
chr12	12392411	12392778	12:12392411-12392778	ENSG00000121380,ENSG00000198134,ENSG00000283475,ENSG00000242405,ENSG00000207010,ENSG00000243141,ENSG00000271370,ENSG00000111266,ENSG00000255670,ENSG00000240424,ENSG00000275963,ENSG00000257004
chr12	12403773	12404230	12:12403773-12404230	ENSG00000243141,ENSG00000271370,ENSG00000255670
chr12	12442081	12442622	12:12442081-12442622	ENSG00000247157,ENSG00000121380,ENSG00000198134,ENSG00000283475,ENSG00000242405,ENSG00000207010,ENSG00000243141,ENSG00000271370,ENSG00000111266,ENSG00000255670,ENSG00000240424,ENSG00000275963,ENSG00000257004,ENSG00000256237
chr12	12562499	12563012	12:12562499-12563012	ENSG00000243141,ENSG00000111266,ENSG00000255670,ENSG00000240424,ENSG00000275963
chr12	12564063	12564290	12:12564063-12564290	ENSG00000243141,ENSG00000111266,ENSG00000255670,ENSG00000240424
chr12	12611641	12612232	12:12611641-12612232	ENSG00000243141,ENSG00000111266,ENSG00000255670,ENSG00000240424,ENSG00000111269,ENSG00000271215,ENSG00000275963,ENSG00000257004
chr12	12655981	12656253	12:12655981-12656253	ENSG00000121380,ENSG00000198134,ENSG00000283475,ENSG00000207010,ENSG00000243141,ENSG00000255670,ENSG00000275963,ENSG00000257004
chr12	12696032	12696394	12:12696032-12696394	ENSG00000243141,ENSG00000255670,ENSG00000275963,ENSG00000183150,ENSG00000257004,ENSG00000111276,ENSG00000178878
chr12	12704642	12704939	12:12704642-12704939	ENSG00000121380,ENSG00000198134,ENSG00000283475,ENSG00000243141,ENSG00000275963,ENSG00000183150,ENSG00000257004,ENSG00000111276,ENSG00000256237
chr12	12717109	12717491	12:12717109-12717491	ENSG00000111276,ENSG00000256658,ENSG00000178878
chr12	12725267	12726025	12:12725267-12726025	ENSG00000111276,ENSG00000256658,ENSG00000178878
chr12	12741635	12741835	12:12741635-12741835	ENSG00000178878,ENSG00000270296
chr12	12757702	12758003	12:12757702-12758003	ENSG00000121380,ENSG00000198134,ENSG00000283475,ENSG00000243141,ENSG00000207983,ENSG00000270296,ENSG00000241352,ENSG00000234498,ENSG00000111291
chr12	12786488	12787063	12:12786488-12787063	ENSG00000178878,ENSG00000270296,ENSG00000213782,ENSG00000241352,ENSG00000234498,ENSG00000013588
chr12	12813043	12813515	12:12813043-12813515	ENSG00000178878,ENSG00000270296,ENSG00000213782,ENSG00000241352,ENSG00000234498,ENSG00000013588
chr12	12837038	12837307	12:12837038-12837307	ENSG00000213782,ENSG00000242329,ENSG00000241352,ENSG00000234498,ENSG00000013588,ENSG00000247498,ENSG00000111291,ENSG00000256011,ENSG00000221611
chr12	12916272	12916541	12:12916272-12916541	ENSG00000241352,ENSG00000234498,ENSG00000013588,ENSG00000283759,ENSG00000247498,ENSG00000111291,ENSG00000256011,ENSG00000221611,ENSG00000243129
chr12	12986072	12986337	12:12986072-12986337	ENSG00000241352,ENSG00000234498,ENSG00000013588,ENSG00000283759,ENSG00000247498,ENSG00000111291,ENSG00000256011,ENSG00000221611,ENSG00000013583,ENSG00000183935,ENSG00000255621,ENSG00000243129
chr12	12996270	12996623	12:12996270-12996623	ENSG00000234498,ENSG00000013588,ENSG00000247498,ENSG00000111291,ENSG00000256011,ENSG00000221611,ENSG00000013583,ENSG00000183935,ENSG00000255621,ENSG00000243129
chr12	13000255	13000557	12:13000255-13000557	ENSG00000247498,ENSG00000111291,ENSG00000256011,ENSG00000221611,ENSG00000013583,ENSG00000183935,ENSG00000255621,ENSG00000243129
chr12	13044252	13044534	12:13044252-13044534	ENSG00000247498,ENSG00000111291,ENSG00000256011,ENSG00000221611,ENSG00000013583,ENSG00000183935,ENSG00000255621,ENSG00000243129,ENSG00000084444
chr12	13061274	13061824	12:13061274-13061824	ENSG00000234498,ENSG00000247498,ENSG00000111291,ENSG00000256011,ENSG00000221611,ENSG00000243129,ENSG00000084444
chr12	13101000	13101491	12:13101000-13101491	ENSG00000111305
chr12	13148045	13148316	12:13148045-13148316	ENSG00000111291,ENSG00000256011,ENSG00000243129,ENSG00000111305
chr12	13156304	13156645	12:13156304-13156645	ENSG00000111291,ENSG00000256011,ENSG00000243129
chr12	13179778	13180084	12:13179778-13180084	ENSG00000111291,ENSG00000256011,ENSG00000243129,ENSG00000111305,ENSG00000134531,ENSG00000287928
chr12	13196445	13196731	12:13196445-13196731	ENSG00000111305,ENSG00000134531
chr12	13200868	13201219	12:13200868-13201219	ENSG00000111305,ENSG00000134531
chr12	13212087	13212397	12:13212087-13212397	ENSG00000234498,ENSG00000013588,ENSG00000283759,ENSG00000247498,ENSG00000111291,ENSG00000256011,ENSG00000221611,ENSG00000243129,ENSG00000111305,ENSG00000134531
chr12	13234148	13234382	12:13234148-13234382	ENSG00000013588,ENSG00000283759,ENSG00000247498,ENSG00000111291,ENSG00000256011,ENSG00000221611,ENSG00000243129,ENSG00000277935
chr12	13255684	13256133	12:13255684-13256133	ENSG00000234498,ENSG00000013588,ENSG00000247498,ENSG00000111291,ENSG00000256011,ENSG00000243129,ENSG00000286869,ENSG00000180861,ENSG00000273079,ENSG00000201476,ENSG00000201909,ENSG00000256306,ENSG00000277935,ENSG00000287928,ENSG00000200475
chr12	13278191	13278526	12:13278191-13278526	ENSG00000286869,ENSG00000180861,ENSG00000273079,ENSG00000201476,ENSG00000201909,ENSG00000256306,ENSG00000277935,ENSG00000287928,ENSG00000200475
chr12	13362275	13362734	12:13362275-13362734	ENSG00000180861,ENSG00000273079,ENSG00000201476,ENSG00000201909,ENSG00000256306,ENSG00000277935,ENSG00000287928,ENSG00000200475
chr12	13661353	13661571	12:13661353-13661571	ENSG00000180861,ENSG00000273079,ENSG00000201476,ENSG00000201909,ENSG00000256306,ENSG00000277935,ENSG00000287928,ENSG00000200475
chr12	13863947	13864433	12:13863947-13864433	ENSG00000273079,ENSG00000201476,ENSG00000201909,ENSG00000256306,ENSG00000277935,ENSG00000287928,ENSG00000200475,ENSG00000256346,ENSG00000255649
chr12	14167086	14167370	12:14167086-14167370	ENSG00000273079,ENSG00000201909,ENSG00000287928,ENSG00000200475,ENSG00000256346,ENSG00000256084,ENSG00000255649
chr12	14185962	14186240	12:14185962-14186240	ENSG00000227760,ENSG00000256084,ENSG00000121316,ENSG00000255649,ENSG00000200830,ENSG00000256751
chr12	14239556	14239776	12:14239556-14239776	ENSG00000256084,ENSG00000255763,ENSG00000251908,ENSG00000255749,ENSG00000244573,ENSG00000121316,ENSG00000255649,ENSG00000200830,ENSG00000256751
chr12	14256590	14256846	12:14256590-14256846	ENSG00000256084,ENSG00000251908,ENSG00000255749,ENSG00000244573,ENSG00000171681,ENSG00000121316,ENSG00000200830,ENSG00000256751
chr12	14257658	14258114	12:14257658-14258114	ENSG00000256084,ENSG00000255763,ENSG00000251908,ENSG00000255749,ENSG00000244573,ENSG00000171681,ENSG00000121316,ENSG00000200830,ENSG00000256751
chr12	14273130	14273725	12:14273130-14273725	ENSG00000256084,ENSG00000244573,ENSG00000121316,ENSG00000255649,ENSG00000200830,ENSG00000256751
chr12	14365382	14365761	12:14365382-14365761	ENSG00000244573,ENSG00000171681,ENSG00000121316,ENSG00000200830,ENSG00000256751
chr12	14384891	14385581	12:14384891-14385581	ENSG00000256084,ENSG00000244573,ENSG00000171681,ENSG00000255649
chr12	14394232	14394965	12:14394232-14394965	ENSG00000244573,ENSG00000171681
chr12	14403769	14404209	12:14403769-14404209	ENSG00000244573,ENSG00000171681,ENSG00000255649,ENSG00000200830
chr12	14411213	14411476	12:14411213-14411476	ENSG00000171681
chr12	14416668	14417012	12:14416668-14417012	ENSG00000256084,ENSG00000255763,ENSG00000244573,ENSG00000171681,ENSG00000255649,ENSG00000200830
chr12	14454175	14454494	12:14454175-14454494	ENSG00000256084,ENSG00000255763,ENSG00000121316,ENSG00000255649,ENSG00000200830,ENSG00000256751
chr12	14630150	14630459	12:14630150-14630459	ENSG00000256084,ENSG00000255763,ENSG00000121316,ENSG00000255649,ENSG00000200830,ENSG00000256751,ENSG00000214772,ENSG00000256650
chr12	14644253	14644568	12:14644253-14644568	ENSG00000256084,ENSG00000121316,ENSG00000255649,ENSG00000200830,ENSG00000256751,ENSG00000214772,ENSG00000243916
chr12	14664563	14664893	12:14664563-14664893	ENSG00000256084,ENSG00000255763,ENSG00000121316,ENSG00000255649,ENSG00000200830,ENSG00000256751,ENSG00000214772
chr12	14691607	14691841	12:14691607-14691841	ENSG00000121316,ENSG00000255649,ENSG00000200830,ENSG00000256751,ENSG00000070019
chr12	14701970	14702177	12:14701970-14702177	ENSG00000121316,ENSG00000255649,ENSG00000200830,ENSG00000256751,ENSG00000070019
chr12	14716890	14717135	12:14716890-14717135	ENSG00000256084,ENSG00000255763,ENSG00000121316,ENSG00000255649,ENSG00000200830,ENSG00000256751,ENSG00000256650
chr12	14723744	14724077	12:14723744-14724077	ENSG00000121316,ENSG00000255649,ENSG00000256751,ENSG00000179256,ENSG00000256650
chr12	14769961	14770449	12:14769961-14770449	ENSG00000261324,ENSG00000197837,ENSG00000246705,ENSG00000084463
chr12	14770973	14771222	12:14770973-14771222	ENSG00000261324,ENSG00000197837,ENSG00000246705,ENSG00000084463
chr12	14774098	14774440	12:14774098-14774440	ENSG00000261324,ENSG00000197837,ENSG00000246705,ENSG00000084463,ENSG00000182993,ENSG00000179256
chr12	14803360	14803872	12:14803360-14803872	ENSG00000261324,ENSG00000197837,ENSG00000246705,ENSG00000084463,ENSG00000182993,ENSG00000179256,ENSG00000286107
chr12	14843409	14843900	12:14843409-14843900	ENSG00000179256,ENSG00000111339,ENSG00000256339,ENSG00000256650
chr12	14884461	14884957	12:14884461-14884957	ENSG00000182993,ENSG00000179256,ENSG00000111341,ENSG00000139055,ENSG00000139053,ENSG00000256650
chr12	14896810	14897201	12:14896810-14897201	ENSG00000182993,ENSG00000179256,ENSG00000111341,ENSG00000139055,ENSG00000139053,ENSG00000256650
chr12	14902569	14902806	12:14902569-14902806	ENSG00000111341,ENSG00000139055,ENSG00000139053
chr12	14948830	14949113	12:14948830-14949113	ENSG00000139055,ENSG00000111348,ENSG00000139053,ENSG00000256650
chr12	14961053	14961911	12:14961053-14961911	ENSG00000139055,ENSG00000111348,ENSG00000139053
chr12	14989814	14990126	12:14989814-14990126	ENSG00000179256,ENSG00000139055,ENSG00000111348,ENSG00000139053
chr12	14995849	14996130	12:14995849-14996130	ENSG00000179256,ENSG00000111339,ENSG00000256339,ENSG00000139055,ENSG00000139053,ENSG00000255727,ENSG00000256650
chr12	14999787	15000115	12:14999787-15000115	ENSG00000179256,ENSG00000111339,ENSG00000256339,ENSG00000139055,ENSG00000139053,ENSG00000255727,ENSG00000256650,ENSG00000255660
chr12	15221284	15221699	12:15221284-15221699	ENSG00000134533,ENSG00000256650,ENSG00000255660,ENSG00000256283,ENSG00000243916
chr12	15227110	15227395	12:15227110-15227395	ENSG00000134533,ENSG00000256650,ENSG00000255660,ENSG00000256283,ENSG00000243916
chr12	15269002	15269288	12:15269002-15269288	ENSG00000256650,ENSG00000255660,ENSG00000256283,ENSG00000243916
chr12	15522621	15522821	12:15522621-15522821	ENSG00000255660,ENSG00000151490,ENSG00000243916
chr12	15532449	15532710	12:15532449-15532710	ENSG00000151490,ENSG00000243916
chr12	15535382	15535661	12:15535382-15535661	ENSG00000151490,ENSG00000243916
chr12	15570954	15571154	12:15570954-15571154	ENSG00000151490,ENSG00000243916
chr12	15590367	15590675	12:15590367-15590675	ENSG00000151490,ENSG00000243916,ENSG00000200105,ENSG00000256627,ENSG00000023734
chr12	15628530	15628942	12:15628530-15628942	ENSG00000243916,ENSG00000151491,ENSG00000200105,ENSG00000256627
chr12	15663468	15663736	12:15663468-15663736	ENSG00000151491,ENSG00000200105,ENSG00000256627
chr12	15700667	15700869	12:15700667-15700869	ENSG00000151491,ENSG00000200105,ENSG00000256627
chr12	15701245	15701457	12:15701245-15701457	ENSG00000151491,ENSG00000200105,ENSG00000256627
chr12	15721411	15721646	12:15721411-15721646	ENSG00000151491,ENSG00000200105,ENSG00000256627
chr12	15789190	15789683	12:15789190-15789683	ENSG00000151491,ENSG00000255565,ENSG00000256627
chr12	15864027	15864227	12:15864027-15864227	ENSG00000243916,ENSG00000256627,ENSG00000023734
chr12	15881794	15882771	12:15881794-15882771	ENSG00000151491,ENSG00000256627,ENSG00000023734,ENSG00000256134
chr12	15910504	15910704	12:15910504-15910704	ENSG00000023734,ENSG00000023697,ENSG00000256134
chr12	15911069	15911483	12:15911069-15911483	ENSG00000023734,ENSG00000023697,ENSG00000256134
chr12	15948605	15948805	12:15948605-15948805	ENSG00000023697,ENSG00000256134,ENSG00000256450,ENSG00000048540,ENSG00000256564
chr12	15996288	15996568	12:15996288-15996568	ENSG00000023697,ENSG00000256134,ENSG00000188991,ENSG00000256238,ENSG00000286303,ENSG00000256450,ENSG00000048540,ENSG00000256564,ENSG00000283240,ENSG00000255871
chr12	16002711	16003315	12:16002711-16003315	ENSG00000243916,ENSG00000256134,ENSG00000188991,ENSG00000256238,ENSG00000286303,ENSG00000256450,ENSG00000048540,ENSG00000256564,ENSG00000283240,ENSG00000255871,ENSG00000287455,ENSG00000212358,ENSG00000285724,ENSG00000242991
chr12	16165519	16165755	12:16165519-16165755	ENSG00000188991,ENSG00000256238,ENSG00000286303,ENSG00000256450,ENSG00000048540,ENSG00000256564,ENSG00000283240,ENSG00000255871,ENSG00000287455,ENSG00000212358,ENSG00000285724,ENSG00000242991
chr12	16347439	16347733	12:16347439-16347733	ENSG00000188991,ENSG00000008394,ENSG00000256238,ENSG00000286303,ENSG00000256450,ENSG00000048540,ENSG00000256564,ENSG00000283240,ENSG00000255871
chr12	16348926	16349347	12:16348926-16349347	ENSG00000188991,ENSG00000008394,ENSG00000256238,ENSG00000286303,ENSG00000256450,ENSG00000048540,ENSG00000256564,ENSG00000283240
chr12	16359950	16360150	12:16359950-16360150	ENSG00000188991,ENSG00000008394,ENSG00000256238,ENSG00000286303,ENSG00000256450,ENSG00000048540,ENSG00000256564,ENSG00000283240,ENSG00000255871,ENSG00000212358
chr12	16939890	16940224	12:16939890-16940224	ENSG00000188991,ENSG00000256238,ENSG00000286303,ENSG00000256450,ENSG00000048540,ENSG00000256564,ENSG00000283240,ENSG00000255871,ENSG00000256211,ENSG00000213235,ENSG00000287455,ENSG00000212358,ENSG00000285724,ENSG00000242991,ENSG00000256896,ENSG00000256756,ENSG00000256389,ENSG00000256994,ENSG00000283665,ENSG00000206662
chr12	17296911	17297188	12:17296911-17297188	ENSG00000188991,ENSG00000256238,ENSG00000286303,ENSG00000256450,ENSG00000048540,ENSG00000256564,ENSG00000283240,ENSG00000255871,ENSG00000256211,ENSG00000213235,ENSG00000287455,ENSG00000212358,ENSG00000285724,ENSG00000242991,ENSG00000256896,ENSG00000256756,ENSG00000256389,ENSG00000256994,ENSG00000283665,ENSG00000206662
chr12	17642058	17642358	12:17642058-17642358	ENSG00000188991,ENSG00000256238,ENSG00000286303,ENSG00000256450,ENSG00000048540,ENSG00000256564,ENSG00000283240,ENSG00000255871,ENSG00000256211,ENSG00000213235,ENSG00000287455,ENSG00000212358,ENSG00000285724,ENSG00000242991,ENSG00000256896,ENSG00000256756,ENSG00000256389,ENSG00000256994,ENSG00000283665,ENSG00000206662
chr12	18159255	18159524	12:18159255-18159524	ENSG00000283240,ENSG00000212358,ENSG00000285724,ENSG00000256896,ENSG00000256756,ENSG00000256389,ENSG00000256994,ENSG00000206662,ENSG00000111404,ENSG00000256138,ENSG00000177938
chr12	18250378	18250648	12:18250378-18250648	ENSG00000139144,ENSG00000256138,ENSG00000255993,ENSG00000227525,ENSG00000240993
chr12	18320068	18320352	12:18320068-18320352	ENSG00000111404,ENSG00000139144,ENSG00000255892,ENSG00000256138,ENSG00000255993,ENSG00000177938,ENSG00000227525
chr12	18368674	18368874	12:18368674-18368874	ENSG00000139144,ENSG00000255892,ENSG00000255960,ENSG00000256138,ENSG00000255993
chr12	18430545	18430786	12:18430545-18430786	ENSG00000255960,ENSG00000256138,ENSG00000255993,ENSG00000177938,ENSG00000227525,ENSG00000256844,ENSG00000240993,ENSG00000243854
chr12	18713402	18713641	12:18713402-18713641	ENSG00000256138,ENSG00000139151,ENSG00000255993,ENSG00000255648,ENSG00000177938
chr12	18824215	18824801	12:18824215-18824801	ENSG00000256564,ENSG00000256896,ENSG00000206662,ENSG00000256138,ENSG00000139151,ENSG00000255993,ENSG00000177938,ENSG00000227525,ENSG00000256844,ENSG00000240993,ENSG00000256157,ENSG00000255909,ENSG00000243854
chr12	19129315	19129902	12:19129315-19129902	ENSG00000227525,ENSG00000256844,ENSG00000052126,ENSG00000240993
chr12	19144972	19145172	12:19144972-19145172	ENSG00000227525,ENSG00000256844,ENSG00000052126,ENSG00000253284,ENSG00000240993,ENSG00000243854
chr12	19223069	19223299	12:19223069-19223299	ENSG00000255993,ENSG00000227525,ENSG00000256844,ENSG00000052126,ENSG00000240993,ENSG00000243854
chr12	19273746	19274274	12:19273746-19274274	ENSG00000256138,ENSG00000255993,ENSG00000177938,ENSG00000227525,ENSG00000256844,ENSG00000052126,ENSG00000240993,ENSG00000257046,ENSG00000240328,ENSG00000245205,ENSG00000271462,ENSG00000255909,ENSG00000243854
chr12	19439384	19439808	12:19439384-19439808	ENSG00000240328,ENSG00000245205,ENSG00000200247,ENSG00000271462,ENSG00000255909,ENSG00000139154,ENSG00000243854
chr12	19440504	19440822	12:19440504-19440822	ENSG00000240328,ENSG00000245205,ENSG00000200247,ENSG00000271462,ENSG00000255909,ENSG00000139154,ENSG00000243854
chr12	19575865	19576167	12:19575865-19576167	ENSG00000227525,ENSG00000256287,ENSG00000200885,ENSG00000287074,ENSG00000240328,ENSG00000245205,ENSG00000271462,ENSG00000255909
chr12	19576664	19576962	12:19576664-19576962	ENSG00000227525,ENSG00000256287,ENSG00000200885,ENSG00000287074,ENSG00000240328,ENSG00000245205,ENSG00000271462,ENSG00000255909
chr12	19639889	19640286	12:19639889-19640286	ENSG00000227525,ENSG00000256844,ENSG00000256157,ENSG00000257046,ENSG00000111700,ENSG00000256499,ENSG00000287075,ENSG00000256287,ENSG00000200885,ENSG00000240328,ENSG00000245205,ENSG00000271462,ENSG00000255909,ENSG00000243854
chr12	19739296	19739522	12:19739296-19739522	ENSG00000256157,ENSG00000257046,ENSG00000111700,ENSG00000256663,ENSG00000256499,ENSG00000287075,ENSG00000256287,ENSG00000256849,ENSG00000255910,ENSG00000200885,ENSG00000240328
chr12	19915751	19915971	12:19915751-19915971	ENSG00000256157,ENSG00000257046,ENSG00000111700,ENSG00000256663,ENSG00000131982,ENSG00000256499,ENSG00000287075,ENSG00000256287,ENSG00000256849,ENSG00000255910
chr12	19965512	19965728	12:19965512-19965728	ENSG00000256663,ENSG00000256499,ENSG00000287075,ENSG00000256287,ENSG00000256849,ENSG00000255910
chr12	20233017	20233678	12:20233017-20233678	ENSG00000227525,ENSG00000134538,ENSG00000257062,ENSG00000256157,ENSG00000257046,ENSG00000111700,ENSG00000139155,ENSG00000256663,ENSG00000131982,ENSG00000256499,ENSG00000287075,ENSG00000256287,ENSG00000256849,ENSG00000255910,ENSG00000200885
chr12	20368094	20368593	12:20368094-20368593	ENSG00000256663,ENSG00000131982,ENSG00000172572,ENSG00000256879,ENSG00000256499,ENSG00000287075,ENSG00000256287
chr12	20404794	20405303	12:20404794-20405303	ENSG00000256157,ENSG00000257046,ENSG00000111700,ENSG00000139155,ENSG00000256663,ENSG00000131982,ENSG00000172572,ENSG00000256879,ENSG00000256499,ENSG00000287075,ENSG00000256287,ENSG00000256849,ENSG00000255910
chr12	20410745	20411114	12:20410745-20411114	ENSG00000134538,ENSG00000256157,ENSG00000257046,ENSG00000111700,ENSG00000256663,ENSG00000131982,ENSG00000256879,ENSG00000256499,ENSG00000287075,ENSG00000256287,ENSG00000256849,ENSG00000255910,ENSG00000200885
chr12	20415071	20415424	12:20415071-20415424	ENSG00000257046,ENSG00000111700,ENSG00000256663,ENSG00000131982,ENSG00000256499,ENSG00000287075,ENSG00000256287
chr12	20646299	20646573	12:20646299-20646573	ENSG00000134538,ENSG00000257062,ENSG00000256157,ENSG00000257046,ENSG00000111700,ENSG00000139155,ENSG00000256663,ENSG00000256499
chr12	20711989	20712202	12:20711989-20712202	ENSG00000134538,ENSG00000257062,ENSG00000256157,ENSG00000257046,ENSG00000111700,ENSG00000139155,ENSG00000256663
chr12	20950298	20950561	12:20950298-20950561	ENSG00000121351,ENSG00000084453,ENSG00000134538,ENSG00000257062,ENSG00000205754,ENSG00000256157,ENSG00000257046,ENSG00000111700,ENSG00000139155
chr12	21170015	21170224	12:21170015-21170224	ENSG00000121351,ENSG00000084453,ENSG00000134538,ENSG00000257062,ENSG00000205754,ENSG00000256157,ENSG00000257046,ENSG00000111700
chr12	21248833	21249040	12:21248833-21249040	ENSG00000121351,ENSG00000084453,ENSG00000134538,ENSG00000257062,ENSG00000256157,ENSG00000257046,ENSG00000111700
chr12	21296839	21297123	12:21296839-21297123	ENSG00000255627,ENSG00000256021,ENSG00000121351,ENSG00000084453,ENSG00000134538,ENSG00000257062,ENSG00000256157,ENSG00000257046,ENSG00000111700
chr12	21437485	21438386	12:21437485-21438386	ENSG00000111711,ENSG00000004700,ENSG00000256021,ENSG00000121350,ENSG00000121351,ENSG00000084453
chr12	21501192	21502098	12:21501192-21502098	ENSG00000134548,ENSG00000111711,ENSG00000004700,ENSG00000256021,ENSG00000121351
chr12	21527826	21528135	12:21527826-21528135	ENSG00000111713,ENSG00000134548
chr12	21543259	21543502	12:21543259-21543502	ENSG00000111713,ENSG00000134548,ENSG00000121351,ENSG00000084453
chr12	21571144	21571472	12:21571144-21571472	ENSG00000255627,ENSG00000255644,ENSG00000111713,ENSG00000121351,ENSG00000084453
chr12	21615588	21615877	12:21615588-21615877	ENSG00000255627,ENSG00000069431,ENSG00000121361,ENSG00000255644,ENSG00000111716,ENSG00000285854,ENSG00000111713,ENSG00000121351,ENSG00000084453
chr12	21657711	21658146	12:21657711-21658146	ENSG00000255627,ENSG00000069431,ENSG00000121361,ENSG00000255644,ENSG00000256615,ENSG00000111716,ENSG00000285854,ENSG00000111713,ENSG00000256021
chr12	21680416	21680685	12:21680416-21680685	ENSG00000255627,ENSG00000069431,ENSG00000121361,ENSG00000255644,ENSG00000256615,ENSG00000111716,ENSG00000285854,ENSG00000111713,ENSG00000256021,ENSG00000121351,ENSG00000084453
chr12	21813149	21813630	12:21813149-21813630	ENSG00000255627,ENSG00000275567,ENSG00000257022,ENSG00000069431,ENSG00000121361,ENSG00000255644,ENSG00000121351
chr12	22046091	22046345	12:22046091-22046345	ENSG00000111726,ENSG00000255627,ENSG00000069431,ENSG00000255644
chr12	22046568	22047110	12:22046568-22047110	ENSG00000111726,ENSG00000255627,ENSG00000069431,ENSG00000255644
chr12	22083329	22083529	12:22083329-22083529	ENSG00000212172,ENSG00000283582,ENSG00000255627
chr12	22101085	22101320	12:22101085-22101320	ENSG00000212172,ENSG00000283582,ENSG00000274624,ENSG00000255627
chr12	22101880	22102080	12:22101880-22102080	ENSG00000212172,ENSG00000283582,ENSG00000274624,ENSG00000255627
chr12	22311881	22312141	12:22311881-22312141	ENSG00000212172,ENSG00000283582
chr12	22321704	22321979	12:22321704-22321979	ENSG00000212172,ENSG00000283582,ENSG00000111728
chr12	22334947	22335870	12:22334947-22335870	ENSG00000256714,ENSG00000212172,ENSG00000283582,ENSG00000111728,ENSG00000255627,ENSG00000069431
chr12	22350980	22351207	12:22350980-22351207	ENSG00000256714,ENSG00000212172,ENSG00000283582
chr12	22353601	22354125	12:22353601-22354125	ENSG00000256321,ENSG00000256923,ENSG00000256774,ENSG00000256371,ENSG00000256714,ENSG00000212172,ENSG00000283582,ENSG00000255627,ENSG00000069431
chr12	22378195	22378418	12:22378195-22378418	ENSG00000256714,ENSG00000212172,ENSG00000283582,ENSG00000111728
chr12	22380019	22380419	12:22380019-22380419	ENSG00000115934,ENSG00000256321,ENSG00000256923,ENSG00000256774,ENSG00000256371,ENSG00000250166,ENSG00000256714,ENSG00000212172,ENSG00000283582,ENSG00000111728,ENSG00000255627,ENSG00000069431,ENSG00000255644,ENSG00000121351
chr12	22443290	22443725	12:22443290-22443725	ENSG00000256371,ENSG00000250166,ENSG00000256714,ENSG00000212172,ENSG00000283582,ENSG00000111728,ENSG00000255627,ENSG00000069431
chr12	22459922	22460138	12:22459922-22460138	ENSG00000256923,ENSG00000256774,ENSG00000256371,ENSG00000256973,ENSG00000111731,ENSG00000212172,ENSG00000283582
chr12	22463342	22463542	12:22463342-22463542	ENSG00000256774,ENSG00000256371,ENSG00000256973,ENSG00000111731
chr12	22529341	22529618	12:22529341-22529618	ENSG00000139163,ENSG00000257023,ENSG00000256774,ENSG00000256371,ENSG00000111731,ENSG00000250166
chr12	22529737	22530005	12:22529737-22530005	ENSG00000256774,ENSG00000256371,ENSG00000111731,ENSG00000250166
chr12	22543408	22543787	12:22543408-22543787	ENSG00000256774,ENSG00000256371,ENSG00000111731,ENSG00000250166
chr12	22544139	22544791	12:22544139-22544791	ENSG00000139163,ENSG00000257023,ENSG00000256774,ENSG00000256371,ENSG00000111731,ENSG00000250166
chr12	22624750	22625287	12:22624750-22625287	ENSG00000139163,ENSG00000257023,ENSG00000256774,ENSG00000256371,ENSG00000111731,ENSG00000250166
chr12	22684604	22684815	12:22684604-22684815	ENSG00000115934,ENSG00000256321,ENSG00000256353,ENSG00000256923,ENSG00000241451,ENSG00000256995,ENSG00000139163,ENSG00000256774,ENSG00000256371
chr12	22709362	22709659	12:22709362-22709659	ENSG00000115934,ENSG00000256321,ENSG00000256353,ENSG00000256923,ENSG00000241451,ENSG00000256995,ENSG00000256774,ENSG00000256371
chr12	22899454	22899654	12:22899454-22899654	ENSG00000256473,ENSG00000115934,ENSG00000256321,ENSG00000256353,ENSG00000256923,ENSG00000241451,ENSG00000256995
chr12	23781125	23781460	12:23781125-23781460	ENSG00000222950,ENSG00000255725,ENSG00000244662,ENSG00000256852,ENSG00000197503,ENSG00000256120,ENSG00000216192,ENSG00000256473,ENSG00000134532,ENSG00000115934,ENSG00000256321,ENSG00000256353,ENSG00000256923
chr12	24049180	24049444	12:24049180-24049444	ENSG00000256120,ENSG00000216192,ENSG00000256473,ENSG00000134532,ENSG00000115934,ENSG00000256321,ENSG00000256353
chr12	24109550	24109761	12:24109550-24109761	ENSG00000256852,ENSG00000197503,ENSG00000256120,ENSG00000216192,ENSG00000256473,ENSG00000134532,ENSG00000115934,ENSG00000256321,ENSG00000256353
chr12	24595707	24595920	12:24595707-24595920	ENSG00000222950,ENSG00000244662,ENSG00000256852,ENSG00000197503,ENSG00000256120,ENSG00000216192,ENSG00000256473,ENSG00000134532,ENSG00000115934,ENSG00000256321,ENSG00000256353
chr12	24695745	24696313	12:24695745-24696313	ENSG00000255745,ENSG00000240481,ENSG00000244662,ENSG00000256852,ENSG00000197503,ENSG00000256120,ENSG00000216192,ENSG00000134532,ENSG00000256321
chr12	24728502	24728707	12:24728502-24728707	ENSG00000240481,ENSG00000244662,ENSG00000256852,ENSG00000197503,ENSG00000256120,ENSG00000216192,ENSG00000256473,ENSG00000134532,ENSG00000115934,ENSG00000256321
chr12	24744069	24744579	12:24744069-24744579	ENSG00000240481,ENSG00000258449,ENSG00000276842,ENSG00000222950,ENSG00000256686,ENSG00000255725,ENSG00000256440,ENSG00000283603,ENSG00000256256,ENSG00000244662,ENSG00000256852,ENSG00000197503,ENSG00000256120,ENSG00000216192,ENSG00000256473,ENSG00000134532,ENSG00000115934,ENSG00000256321,ENSG00000256353
chr12	24798469	24798730	12:24798469-24798730	ENSG00000244662,ENSG00000256120,ENSG00000216192,ENSG00000134532,ENSG00000256321
chr12	24830141	24830492	12:24830141-24830492	ENSG00000060982,ENSG00000256482,ENSG00000256120,ENSG00000216192,ENSG00000115934,ENSG00000256321
chr12	24854947	24855245	12:24854947-24855245	ENSG00000258546,ENSG00000258449,ENSG00000276842,ENSG00000222950,ENSG00000256440,ENSG00000256120,ENSG00000216192,ENSG00000115934,ENSG00000256321
chr12	24862316	24862597	12:24862316-24862597	ENSG00000258546,ENSG00000258449,ENSG00000276842,ENSG00000222950,ENSG00000256686,ENSG00000255725,ENSG00000256440,ENSG00000283603,ENSG00000256256,ENSG00000244662,ENSG00000256120,ENSG00000216192,ENSG00000115934,ENSG00000256321
chr12	24901059	24901288	12:24901059-24901288	ENSG00000060982,ENSG00000278969,ENSG00000258449,ENSG00000276842
chr12	24911280	24911573	12:24911280-24911573	ENSG00000060982,ENSG00000278969,ENSG00000255921,ENSG00000258449,ENSG00000276842,ENSG00000222950,ENSG00000256686,ENSG00000256256
chr12	24931687	24931975	12:24931687-24931975	ENSG00000060982,ENSG00000255921,ENSG00000258546,ENSG00000258449,ENSG00000276842,ENSG00000222950,ENSG00000255725,ENSG00000283603
chr12	24950262	24950622	12:24950262-24950622	ENSG00000060982,ENSG00000255921,ENSG00000258546
chr12	24960282	24960482	12:24960282-24960482	ENSG00000255921,ENSG00000213736,ENSG00000258546,ENSG00000258449,ENSG00000276842
chr12	24991517	24991808	12:24991517-24991808	ENSG00000226397,ENSG00000258546,ENSG00000258449,ENSG00000276842
chr12	25039246	25039486	12:25039246-25039486	ENSG00000118308,ENSG00000258546,ENSG00000258449,ENSG00000276842
chr12	25051673	25052065	12:25051673-25052065	ENSG00000118308,ENSG00000258546,ENSG00000258449,ENSG00000276842
chr12	25052327	25052830	12:25052327-25052830	ENSG00000118308,ENSG00000258546,ENSG00000258449,ENSG00000276842
chr12	25194991	25195645	12:25194991-25195645	ENSG00000118307,ENSG00000205707,ENSG00000274987,ENSG00000275197,ENSG00000201439,ENSG00000241846
chr12	25210977	25211189	12:25210977-25211189	ENSG00000118307,ENSG00000205707,ENSG00000274987,ENSG00000275197,ENSG00000278743,ENSG00000201439,ENSG00000241846,ENSG00000279173,ENSG00000222950,ENSG00000256440,ENSG00000283603,ENSG00000123094,ENSG00000256256
chr12	25245662	25245865	12:25245662-25245865	ENSG00000133703,ENSG00000275197,ENSG00000278743,ENSG00000201439,ENSG00000241846,ENSG00000279173,ENSG00000256686,ENSG00000255725,ENSG00000283603,ENSG00000123094,ENSG00000246695
chr12	25250881	25251623	12:25250881-25251623	ENSG00000133703,ENSG00000275197,ENSG00000278743,ENSG00000201439,ENSG00000241846,ENSG00000279173,ENSG00000256686,ENSG00000255725,ENSG00000246695
chr12	25269764	25269964	12:25269764-25269964	ENSG00000133703,ENSG00000275197,ENSG00000201439,ENSG00000241846,ENSG00000279173,ENSG00000222950,ENSG00000256686,ENSG00000255725,ENSG00000256440,ENSG00000256256
chr12	25386044	25386412	12:25386044-25386412	ENSG00000258449,ENSG00000276842,ENSG00000118307,ENSG00000205707,ENSG00000133703,ENSG00000274987,ENSG00000275197,ENSG00000278743,ENSG00000201439,ENSG00000241846,ENSG00000152936,ENSG00000279173,ENSG00000222950,ENSG00000256686,ENSG00000255725,ENSG00000256440,ENSG00000283603,ENSG00000123094,ENSG00000246695,ENSG00000256256
chr12	25386562	25386766	12:25386562-25386766	ENSG00000118307,ENSG00000205707,ENSG00000133703,ENSG00000274987,ENSG00000275197,ENSG00000278743,ENSG00000201439,ENSG00000241846,ENSG00000279173,ENSG00000255725,ENSG00000123094,ENSG00000246695
chr12	25387489	25387689	12:25387489-25387689	ENSG00000118307,ENSG00000205707,ENSG00000133703,ENSG00000274987,ENSG00000275197,ENSG00000278743,ENSG00000201439,ENSG00000241846,ENSG00000279173,ENSG00000255725,ENSG00000123094,ENSG00000246695
chr12	25436383	25436583	12:25436383-25436583	ENSG00000201439,ENSG00000241846,ENSG00000152936,ENSG00000279173,ENSG00000256079,ENSG00000255988,ENSG00000222950,ENSG00000256686,ENSG00000255725,ENSG00000256440,ENSG00000283603,ENSG00000123094,ENSG00000246695,ENSG00000256256
chr12	25583639	25583868	12:25583639-25583868	ENSG00000241846,ENSG00000152936,ENSG00000279173,ENSG00000257009,ENSG00000222950,ENSG00000256686,ENSG00000255725,ENSG00000256440,ENSG00000283603,ENSG00000123094,ENSG00000246695,ENSG00000256256
chr12	26113902	26114224	12:26113902-26114224	ENSG00000222950,ENSG00000256686,ENSG00000255725,ENSG00000256440,ENSG00000234428,ENSG00000212549,ENSG00000256185,ENSG00000255968,ENSG00000288532,ENSG00000256234,ENSG00000286752,ENSG00000256894,ENSG00000123096,ENSG00000123095,ENSG00000123094,ENSG00000246695
chr12	26274682	26275095	12:26274682-26275095	ENSG00000222950,ENSG00000256686,ENSG00000255725,ENSG00000283603,ENSG00000234428,ENSG00000212549,ENSG00000256185,ENSG00000255968,ENSG00000288532,ENSG00000278095,ENSG00000255750,ENSG00000256234,ENSG00000286752,ENSG00000256894,ENSG00000123096,ENSG00000123095,ENSG00000123094,ENSG00000246695,ENSG00000256256
chr12	26299148	26299548	12:26299148-26299548	ENSG00000256686,ENSG00000255725,ENSG00000256440,ENSG00000283603,ENSG00000234428,ENSG00000212549,ENSG00000256185,ENSG00000255968,ENSG00000288532,ENSG00000255858,ENSG00000278095,ENSG00000255750,ENSG00000256234,ENSG00000286752,ENSG00000256894,ENSG00000123096,ENSG00000123095,ENSG00000123094,ENSG00000256256
chr12	26434354	26434624	12:26434354-26434624	ENSG00000256686,ENSG00000255725,ENSG00000256440,ENSG00000283603,ENSG00000234428,ENSG00000212549,ENSG00000256185,ENSG00000123104,ENSG00000255968,ENSG00000288532,ENSG00000256234,ENSG00000286752,ENSG00000256894,ENSG00000123096,ENSG00000123095,ENSG00000123094,ENSG00000246695,ENSG00000256256
chr12	26701670	26701870	12:26701670-26701870	ENSG00000256686,ENSG00000256440,ENSG00000283603,ENSG00000234428,ENSG00000256640,ENSG00000212549,ENSG00000256185,ENSG00000256234,ENSG00000286752,ENSG00000256894,ENSG00000123096,ENSG00000123095,ENSG00000123094,ENSG00000246695,ENSG00000256256
chr12	26831961	26832170	12:26831961-26832170	ENSG00000234428,ENSG00000256640,ENSG00000123104
chr12	26832381	26832582	12:26832381-26832582	ENSG00000256640,ENSG00000123104
chr12	26833088	26833586	12:26833088-26833586	ENSG00000234428,ENSG00000256640,ENSG00000123104
chr12	26846012	26846415	12:26846012-26846415	ENSG00000234428,ENSG00000256640,ENSG00000247903,ENSG00000214700,ENSG00000271418,ENSG00000256226,ENSG00000256625,ENSG00000123104,ENSG00000286752
chr12	26867091	26867302	12:26867091-26867302	ENSG00000234428,ENSG00000256640,ENSG00000247903,ENSG00000214700,ENSG00000271418,ENSG00000256226,ENSG00000256625
chr12	26868886	26869100	12:26868886-26869100	ENSG00000234428,ENSG00000256640,ENSG00000247903,ENSG00000275764,ENSG00000214700,ENSG00000271418,ENSG00000256226,ENSG00000256625
chr12	26884892	26885294	12:26884892-26885294	ENSG00000234428,ENSG00000256640,ENSG00000064102,ENSG00000111790,ENSG00000064115,ENSG00000247903,ENSG00000275764,ENSG00000214700,ENSG00000271418,ENSG00000256226,ENSG00000256625,ENSG00000212549,ENSG00000286752,ENSG00000123094,ENSG00000246695,ENSG00000256256
chr12	26937978	26938595	12:26937978-26938595	ENSG00000064102,ENSG00000111790,ENSG00000064115,ENSG00000247903,ENSG00000214700,ENSG00000256226,ENSG00000256625
chr12	27014191	27014774	12:27014191-27014774	ENSG00000064102,ENSG00000111790,ENSG00000064115,ENSG00000247903,ENSG00000275764,ENSG00000214700,ENSG00000271418,ENSG00000256226,ENSG00000256625
chr12	27017393	27017646	12:27017393-27017646	ENSG00000064115,ENSG00000247903,ENSG00000152944,ENSG00000275764,ENSG00000214700,ENSG00000271418,ENSG00000256226,ENSG00000256625
chr12	27022322	27022621	12:27022322-27022621	ENSG00000064102,ENSG00000111790,ENSG00000064115,ENSG00000247903,ENSG00000152944,ENSG00000275764,ENSG00000214700,ENSG00000271418,ENSG00000256226,ENSG00000256625
chr12	27244017	27244785	12:27244017-27244785	ENSG00000275764,ENSG00000214700,ENSG00000271418,ENSG00000256226,ENSG00000256625,ENSG00000211455
chr12	27334143	27334421	12:27334143-27334421	ENSG00000029153,ENSG00000275764,ENSG00000214700,ENSG00000271418,ENSG00000256226,ENSG00000256625
chr12	27367225	27367425	12:27367225-27367425	ENSG00000029153,ENSG00000214700,ENSG00000271418,ENSG00000256625
chr12	27384033	27384329	12:27384033-27384329	ENSG00000029153,ENSG00000256557,ENSG00000275764,ENSG00000214700,ENSG00000271418,ENSG00000256226,ENSG00000256625
chr12	27424655	27424922	12:27424655-27424922	ENSG00000245311,ENSG00000257037,ENSG00000256056,ENSG00000256557,ENSG00000214700,ENSG00000271418,ENSG00000256226,ENSG00000256625
chr12	27460719	27461124	12:27460719-27461124	ENSG00000245311,ENSG00000165935,ENSG00000257037,ENSG00000256056,ENSG00000256557
chr12	27523687	27524319	12:27523687-27524319	ENSG00000245311,ENSG00000257037,ENSG00000110841,ENSG00000256056,ENSG00000256557
chr12	27549737	27550290	12:27549737-27550290	ENSG00000245311,ENSG00000257037,ENSG00000110841,ENSG00000248100,ENSG00000256056,ENSG00000256557
chr12	27703780	27703999	12:27703780-27703999	ENSG00000256377,ENSG00000174236,ENSG00000276261,ENSG00000230519,ENSG00000061794,ENSG00000256504
chr12	27710206	27710985	12:27710206-27710985	ENSG00000256377,ENSG00000174236,ENSG00000276261,ENSG00000230519,ENSG00000256512,ENSG00000252585,ENSG00000061794,ENSG00000256504
chr12	27733115	27733324	12:27733115-27733324	ENSG00000256377,ENSG00000257042,ENSG00000087494,ENSG00000274075,ENSG00000201612,ENSG00000256512,ENSG00000087448,ENSG00000256747,ENSG00000205693,ENSG00000252585,ENSG00000061794
chr12	27780336	27780536	12:27780336-27780536	ENSG00000201612,ENSG00000256512,ENSG00000087448,ENSG00000256747,ENSG00000205693,ENSG00000252585
chr12	27821250	27821895	12:27821250-27821895	ENSG00000257042,ENSG00000087494,ENSG00000274075,ENSG00000201612,ENSG00000256512,ENSG00000087448,ENSG00000256747,ENSG00000205693,ENSG00000252585
chr12	27843804	27844047	12:27843804-27844047	ENSG00000257042,ENSG00000087494,ENSG00000201612,ENSG00000256512,ENSG00000252585
chr12	27940799	27941061	12:27940799-27941061	ENSG00000278687,ENSG00000256513,ENSG00000255951,ENSG00000257042,ENSG00000087494,ENSG00000256378,ENSG00000201612,ENSG00000256512,ENSG00000252585
chr12	28108454	28108947	12:28108454-28108947	ENSG00000278687,ENSG00000256513,ENSG00000202187,ENSG00000252237,ENSG00000255951,ENSG00000257042,ENSG00000087494
chr12	28132345	28132750	12:28132345-28132750	ENSG00000278687,ENSG00000256513,ENSG00000202187,ENSG00000252237,ENSG00000255951,ENSG00000123106,ENSG00000257042,ENSG00000087494
chr12	28190684	28191462	12:28190684-28191462	ENSG00000202187,ENSG00000252237,ENSG00000278733,ENSG00000255951,ENSG00000247934,ENSG00000123106,ENSG00000087494
chr12	28192240	28192454	12:28192240-28192454	ENSG00000252237,ENSG00000278733,ENSG00000255951,ENSG00000247934,ENSG00000123106
chr12	28242710	28243427	12:28242710-28243427	ENSG00000278687,ENSG00000256513,ENSG00000244712,ENSG00000202187,ENSG00000252237,ENSG00000273989,ENSG00000278733,ENSG00000255951,ENSG00000123106,ENSG00000087494
chr12	28540435	28540703	12:28540435-28540703	ENSG00000256513,ENSG00000244712,ENSG00000202187,ENSG00000252237,ENSG00000123106
chr12	28584061	28584352	12:28584061-28584352	ENSG00000278687,ENSG00000256513,ENSG00000244712,ENSG00000202187,ENSG00000252237,ENSG00000123106,ENSG00000087494
chr12	28872738	28872985	12:28872738-28872985	ENSG00000276431,ENSG00000278687,ENSG00000256513,ENSG00000244712,ENSG00000202187,ENSG00000252237,ENSG00000087494
chr12	28883525	28884037	12:28883525-28884037	ENSG00000286566,ENSG00000278687,ENSG00000256513,ENSG00000202187,ENSG00000252237,ENSG00000255951,ENSG00000087494
chr12	29073682	29073989	12:29073682-29073989	ENSG00000257932,ENSG00000251781,ENSG00000284682,ENSG00000257756,ENSG00000257262,ENSG00000276431,ENSG00000286566,ENSG00000242986,ENSG00000187950,ENSG00000273680,ENSG00000274315,ENSG00000257176,ENSG00000278687,ENSG00000256513,ENSG00000202187,ENSG00000252237
chr12	29088633	29088851	12:29088633-29088851	ENSG00000251781,ENSG00000284682,ENSG00000257756,ENSG00000276431,ENSG00000286566,ENSG00000273680,ENSG00000274315,ENSG00000257176,ENSG00000278687
chr12	29103564	29103884	12:29103564-29103884	ENSG00000258202,ENSG00000257932,ENSG00000251781,ENSG00000284682,ENSG00000257756,ENSG00000257262,ENSG00000276431,ENSG00000286566,ENSG00000242986,ENSG00000273680,ENSG00000274315,ENSG00000278687
chr12	29149360	29149694	12:29149360-29149694	ENSG00000275278,ENSG00000064763,ENSG00000257258
chr12	29152336	29152567	12:29152336-29152567	ENSG00000275278,ENSG00000064763,ENSG00000257258
chr12	29164771	29165335	12:29164771-29165335	ENSG00000257932,ENSG00000251781,ENSG00000284682,ENSG00000257756,ENSG00000257262,ENSG00000276431,ENSG00000286566,ENSG00000242986,ENSG00000275278,ENSG00000064763,ENSG00000257258,ENSG00000278687,ENSG00000256513
chr12	29255131	29255488	12:29255131-29255488	ENSG00000257932,ENSG00000251781,ENSG00000284682,ENSG00000257756,ENSG00000257262,ENSG00000276431,ENSG00000286566,ENSG00000242986,ENSG00000187950,ENSG00000273680,ENSG00000274315,ENSG00000257176,ENSG00000275476,ENSG00000064763,ENSG00000278687
chr12	29282551	29282846	12:29282551-29282846	ENSG00000257932,ENSG00000273680,ENSG00000274315,ENSG00000257176,ENSG00000275476
chr12	29317839	29318105	12:29317839-29318105	ENSG00000258202,ENSG00000257932,ENSG00000251781,ENSG00000284682,ENSG00000257756,ENSG00000276431,ENSG00000286566,ENSG00000242986,ENSG00000273680,ENSG00000274315,ENSG00000257176,ENSG00000064763,ENSG00000278687
chr12	29380841	29381500	12:29380841-29381500	ENSG00000258202,ENSG00000251781,ENSG00000284682,ENSG00000257756,ENSG00000276431,ENSG00000242986,ENSG00000187950,ENSG00000257599,ENSG00000087502,ENSG00000273680,ENSG00000274315
chr12	29427979	29428364	12:29427979-29428364	ENSG00000257932,ENSG00000251781,ENSG00000284682,ENSG00000257756,ENSG00000257262,ENSG00000276431,ENSG00000286566,ENSG00000242986,ENSG00000187950,ENSG00000257599,ENSG00000273680,ENSG00000274315
chr12	29519607	29519853	12:29519607-29519853	ENSG00000258202,ENSG00000257932,ENSG00000251781,ENSG00000284682,ENSG00000257756,ENSG00000257262,ENSG00000276431,ENSG00000286566,ENSG00000242986,ENSG00000257456,ENSG00000133687,ENSG00000187950
chr12	29552465	29552784	12:29552465-29552784	ENSG00000258202,ENSG00000257932,ENSG00000251781,ENSG00000284682,ENSG00000257756,ENSG00000257262,ENSG00000276431,ENSG00000286566,ENSG00000242986,ENSG00000133687
chr12	30613197	30613436	12:30613197-30613436	ENSG00000258202,ENSG00000257932,ENSG00000251781,ENSG00000284682,ENSG00000257756,ENSG00000257262,ENSG00000276431,ENSG00000286566,ENSG00000242986
chr12	30695822	30696257	12:30695822-30696257	ENSG00000110888,ENSG00000285870,ENSG00000133704
chr12	30753372	30753611	12:30753372-30753611	ENSG00000235884,ENSG00000246331,ENSG00000110888
chr12	30754824	30755365	12:30754824-30755365	ENSG00000285517,ENSG00000235884,ENSG00000246331,ENSG00000110888,ENSG00000133704,ENSG00000258202
chr12	30757437	30757643	12:30757437-30757643	ENSG00000235884,ENSG00000246331,ENSG00000110888
chr12	30763044	30763561	12:30763044-30763561	ENSG00000285517,ENSG00000235884,ENSG00000246331,ENSG00000110888,ENSG00000133704,ENSG00000258202,ENSG00000257932,ENSG00000251781,ENSG00000284682,ENSG00000257756,ENSG00000257262,ENSG00000276431
chr12	30795173	30795474	12:30795173-30795474	ENSG00000285517
chr12	30807507	30807807	12:30807507-30807807	ENSG00000285517,ENSG00000110888,ENSG00000258202,ENSG00000257932,ENSG00000251781,ENSG00000284682,ENSG00000257756,ENSG00000257262,ENSG00000276431,ENSG00000286566,ENSG00000242986
chr12	30822539	30822739	12:30822539-30822739	ENSG00000110900,ENSG00000258202,ENSG00000257932,ENSG00000251781,ENSG00000284682,ENSG00000257756,ENSG00000257262,ENSG00000276431,ENSG00000286566
chr12	30823209	30823409	12:30823209-30823409	ENSG00000110900,ENSG00000258118,ENSG00000258202,ENSG00000257932,ENSG00000251781,ENSG00000284682,ENSG00000257756,ENSG00000257262,ENSG00000276431,ENSG00000286566,ENSG00000242986
chr12	30851161	30851816	12:30851161-30851816	ENSG00000177359,ENSG00000256984,ENSG00000226472,ENSG00000110900,ENSG00000258118,ENSG00000258202,ENSG00000257932,ENSG00000251781,ENSG00000284682,ENSG00000286566,ENSG00000242986
chr12	30989788	30990002	12:30989788-30990002	ENSG00000177359,ENSG00000270926,ENSG00000256984,ENSG00000226472,ENSG00000110900,ENSG00000258118,ENSG00000257932,ENSG00000251781,ENSG00000284682
chr12	31066200	31066560	12:31066200-31066560	ENSG00000177359,ENSG00000270926,ENSG00000212533,ENSG00000013573,ENSG00000245614,ENSG00000256984,ENSG00000226472,ENSG00000110900
chr12	31073606	31074799	12:31073606-31074799	ENSG00000177359,ENSG00000270926,ENSG00000212533,ENSG00000013573,ENSG00000245614,ENSG00000256984,ENSG00000226472,ENSG00000110900
chr12	31238841	31239096	12:31238841-31239096	ENSG00000275097,ENSG00000270395,ENSG00000243517,ENSG00000270766,ENSG00000177359,ENSG00000270926,ENSG00000256984,ENSG00000226472,ENSG00000110900,ENSG00000258118
chr12	31271944	31272244	12:31271944-31272244	ENSG00000275769,ENSG00000203437,ENSG00000256159,ENSG00000201228,ENSG00000225349,ENSG00000256176,ENSG00000275097,ENSG00000270395,ENSG00000243517,ENSG00000177359,ENSG00000270926,ENSG00000256984,ENSG00000226472,ENSG00000110900,ENSG00000258118,ENSG00000258202,ENSG00000286566
chr12	31312533	31312742	12:31312533-31312742	ENSG00000177340,ENSG00000256176,ENSG00000139146,ENSG00000275097
chr12	31324136	31324721	12:31324136-31324721	ENSG00000177340,ENSG00000256176,ENSG00000139146,ENSG00000275097
chr12	31326036	31326502	12:31326036-31326502	ENSG00000177340,ENSG00000139146
chr12	31363118	31363455	12:31363118-31363455	ENSG00000275769,ENSG00000203437,ENSG00000256159,ENSG00000201228,ENSG00000283256,ENSG00000256232
chr12	31375407	31375735	12:31375407-31375735	ENSG00000200388,ENSG00000275769,ENSG00000203437,ENSG00000256159,ENSG00000201228,ENSG00000225349,ENSG00000233381,ENSG00000283256,ENSG00000256232,ENSG00000177359,ENSG00000270926
chr12	31403132	31403442	12:31403132-31403442	ENSG00000200388,ENSG00000275769,ENSG00000203437,ENSG00000256159,ENSG00000201228,ENSG00000225349,ENSG00000233381
chr12	31590232	31590432	12:31590232-31590432	ENSG00000275769,ENSG00000203437,ENSG00000256159,ENSG00000201228,ENSG00000225349,ENSG00000255867,ENSG00000252390,ENSG00000231788,ENSG00000233381,ENSG00000170456
chr12	31590980	31591266	12:31590980-31591266	ENSG00000275769,ENSG00000203437,ENSG00000256159,ENSG00000201228,ENSG00000225349,ENSG00000255867,ENSG00000252390,ENSG00000231788,ENSG00000233381,ENSG00000170456
chr12	31636652	31636894	12:31636652-31636894	ENSG00000200388,ENSG00000275769,ENSG00000203437,ENSG00000256159,ENSG00000201228,ENSG00000225349,ENSG00000233381,ENSG00000270395,ENSG00000243517
chr12	31653145	31653506	12:31653145-31653506	ENSG00000275769,ENSG00000203437,ENSG00000256159,ENSG00000201228,ENSG00000225349,ENSG00000233381,ENSG00000287388,ENSG00000139160,ENSG00000274964
chr12	31659089	31659514	12:31659089-31659514	ENSG00000275769,ENSG00000203437,ENSG00000256159,ENSG00000201228,ENSG00000225349,ENSG00000233381,ENSG00000287388,ENSG00000139160,ENSG00000252421,ENSG00000252204,ENSG00000256372,ENSG00000276115,ENSG00000274964
chr12	31715208	31715541	12:31715208-31715541	ENSG00000151743,ENSG00000276058,ENSG00000276900,ENSG00000256843,ENSG00000188375,ENSG00000252421,ENSG00000252204,ENSG00000256372
chr12	31728725	31729374	12:31728725-31729374	ENSG00000151743,ENSG00000276058,ENSG00000276900,ENSG00000256843,ENSG00000188375,ENSG00000252421,ENSG00000252204,ENSG00000256372
chr12	31736494	31736806	12:31736494-31736806	ENSG00000151743,ENSG00000276900,ENSG00000256843,ENSG00000223722,ENSG00000188375,ENSG00000252421,ENSG00000252204,ENSG00000256372,ENSG00000242314
chr12	31757148	31757413	12:31757148-31757413	ENSG00000256843,ENSG00000223722,ENSG00000188375,ENSG00000252421,ENSG00000252204,ENSG00000256372
chr12	31876633	31876833	12:31876633-31876833	ENSG00000188375,ENSG00000252421,ENSG00000252204,ENSG00000256372,ENSG00000255760,ENSG00000256465,ENSG00000244436,ENSG00000242314
chr12	31896595	31896948	12:31896595-31896948	ENSG00000188375,ENSG00000252421,ENSG00000252204,ENSG00000256372,ENSG00000255760,ENSG00000256465,ENSG00000244436,ENSG00000242314
chr12	31959060	31959618	12:31959060-31959618	ENSG00000188375,ENSG00000252421,ENSG00000252204,ENSG00000256372,ENSG00000255760,ENSG00000242314,ENSG00000256987,ENSG00000174718
chr12	31960022	31960252	12:31960022-31960252	ENSG00000252204,ENSG00000255760,ENSG00000242314,ENSG00000256987,ENSG00000174718
chr12	32000351	32000651	12:32000351-32000651	ENSG00000242314,ENSG00000276136,ENSG00000257094
chr12	32005400	32005864	12:32005400-32005864	ENSG00000188375,ENSG00000252421,ENSG00000252204,ENSG00000256372,ENSG00000242314,ENSG00000276136,ENSG00000257094,ENSG00000276115,ENSG00000274964,ENSG00000258134
chr12	32021045	32021410	12:32021045-32021410	ENSG00000188375,ENSG00000252421,ENSG00000252204,ENSG00000256372,ENSG00000242314,ENSG00000257094,ENSG00000257852,ENSG00000274964,ENSG00000258134
chr12	32031122	32031667	12:32031122-32031667	ENSG00000225349,ENSG00000188375,ENSG00000252421,ENSG00000252204,ENSG00000256372,ENSG00000242314,ENSG00000257852,ENSG00000276115,ENSG00000274964,ENSG00000258134
chr12	32047473	32047733	12:32047473-32047733	ENSG00000188375,ENSG00000252421,ENSG00000257852,ENSG00000258134
chr12	32047865	32048267	12:32047865-32048267	ENSG00000256159,ENSG00000201228,ENSG00000225349,ENSG00000188375,ENSG00000252421,ENSG00000252204,ENSG00000256372,ENSG00000242314,ENSG00000257852,ENSG00000274105,ENSG00000257316,ENSG00000257435,ENSG00000257511,ENSG00000276148,ENSG00000276115,ENSG00000274964,ENSG00000258134
chr12	32060624	32060829	12:32060624-32060829	ENSG00000252421,ENSG00000252204,ENSG00000257852,ENSG00000276115,ENSG00000274964,ENSG00000258134,ENSG00000277342,ENSG00000151746,ENSG00000257530,ENSG00000271357
chr12	32106730	32107019	12:32106730-32107019	ENSG00000257852,ENSG00000258134,ENSG00000277342,ENSG00000151746,ENSG00000257530,ENSG00000271357
chr12	32134640	32134881	12:32134640-32134881	ENSG00000257852,ENSG00000258134,ENSG00000277342,ENSG00000151746,ENSG00000257530,ENSG00000271357
chr12	32272980	32273209	12:32272980-32273209	ENSG00000274964,ENSG00000258134
chr12	32273687	32274123	12:32273687-32274123	ENSG00000274964,ENSG00000258134
chr12	32312074	32312381	12:32312074-32312381	ENSG00000225349,ENSG00000257852,ENSG00000276115,ENSG00000274964,ENSG00000258134,ENSG00000151746
chr12	32377742	32377942	12:32377742-32377942	ENSG00000201563,ENSG00000207176,ENSG00000276115,ENSG00000274964,ENSG00000151746
chr12	32399267	32399773	12:32399267-32399773	ENSG00000253063,ENSG00000139132,ENSG00000207176,ENSG00000276115,ENSG00000274964
chr12	32419615	32420017	12:32419615-32420017	ENSG00000274105,ENSG00000275854,ENSG00000274976,ENSG00000257511,ENSG00000276148,ENSG00000253063,ENSG00000139132,ENSG00000207176,ENSG00000276115,ENSG00000274964
chr12	32455649	32455866	12:32455649-32455866	ENSG00000274105,ENSG00000275854,ENSG00000257511,ENSG00000276148,ENSG00000201563,ENSG00000253063,ENSG00000139132,ENSG00000276115
chr12	32515632	32515837	12:32515632-32515837	ENSG00000253063,ENSG00000139132
chr12	32516238	32516659	12:32516238-32516659	ENSG00000253063,ENSG00000139132,ENSG00000274964
chr12	32522764	32522964	12:32522764-32522964	ENSG00000253063,ENSG00000139132
chr12	32535290	32535538	12:32535290-32535538	ENSG00000253063,ENSG00000139132
chr12	32644512	32644815	12:32644512-32644815	ENSG00000270807,ENSG00000274105,ENSG00000275854,ENSG00000257511,ENSG00000276148,ENSG00000201563,ENSG00000253063,ENSG00000139132,ENSG00000276115,ENSG00000274964
chr12	32657688	32657917	12:32657688-32657917	ENSG00000274105,ENSG00000257511,ENSG00000276148,ENSG00000201563,ENSG00000087470,ENSG00000253063,ENSG00000276115,ENSG00000274964
chr12	32678998	32679956	12:32678998-32679956	ENSG00000274105,ENSG00000275854,ENSG00000257511,ENSG00000276148,ENSG00000201563,ENSG00000087470
chr12	32693124	32693336	12:32693124-32693336	ENSG00000274105,ENSG00000275854,ENSG00000257511,ENSG00000276148,ENSG00000201563,ENSG00000257643,ENSG00000087470
chr12	32755106	32755613	12:32755106-32755613	ENSG00000256538,ENSG00000274105,ENSG00000275854,ENSG00000286950,ENSG00000057294,ENSG00000274976,ENSG00000244743,ENSG00000257316,ENSG00000257435,ENSG00000139131,ENSG00000257511,ENSG00000276148,ENSG00000201563
chr12	32755740	32756116	12:32755740-32756116	ENSG00000207026,ENSG00000201624,ENSG00000245482,ENSG00000139133,ENSG00000256538,ENSG00000274105,ENSG00000275854,ENSG00000286950,ENSG00000057294,ENSG00000274976,ENSG00000244743,ENSG00000257316,ENSG00000257435,ENSG00000139131,ENSG00000257511,ENSG00000276148,ENSG00000201563
chr12	32756245	32756530	12:32756245-32756530	ENSG00000207026,ENSG00000201624,ENSG00000245482,ENSG00000139133,ENSG00000256538,ENSG00000274105,ENSG00000275854,ENSG00000286950,ENSG00000057294,ENSG00000274976,ENSG00000244743,ENSG00000257316,ENSG00000257435,ENSG00000139131,ENSG00000257511,ENSG00000276148,ENSG00000201563
chr12	32919202	32919402	12:32919202-32919402	ENSG00000270807,ENSG00000207026,ENSG00000201624,ENSG00000245482,ENSG00000274105,ENSG00000275854,ENSG00000286950,ENSG00000057294,ENSG00000274976,ENSG00000244743,ENSG00000257316,ENSG00000257435,ENSG00000259937,ENSG00000139131,ENSG00000257511,ENSG00000276148
chr12	33438958	33439329	12:33438958-33439329	ENSG00000270807,ENSG00000207026,ENSG00000201624,ENSG00000257316,ENSG00000257435,ENSG00000110975,ENSG00000259937,ENSG00000273853,ENSG00000256070
chr12	33588034	33588682	12:33588034-33588682	ENSG00000270807,ENSG00000207026,ENSG00000201624,ENSG00000245482,ENSG00000256614,ENSG00000057294,ENSG00000274976,ENSG00000244743,ENSG00000257316,ENSG00000257435,ENSG00000259937,ENSG00000256070,ENSG00000212475
chr12	34021855	34022614	12:34021855-34022614	ENSG00000270807,ENSG00000207026,ENSG00000201624,ENSG00000245482,ENSG00000139133,ENSG00000256538,ENSG00000274105,ENSG00000275854,ENSG00000286950,ENSG00000057294,ENSG00000274976,ENSG00000244743,ENSG00000257316,ENSG00000257435,ENSG00000259937,ENSG00000256070,ENSG00000139131,ENSG00000257511,ENSG00000276148
chr12	34123124	34123358	12:34123124-34123358	ENSG00000270807,ENSG00000207026,ENSG00000201624,ENSG00000245482,ENSG00000256538,ENSG00000255628,ENSG00000255652,ENSG00000272435,ENSG00000258794,ENSG00000256614,ENSG00000257316,ENSG00000257435
chr12	34127411	34127701	12:34127411-34127701	ENSG00000270807,ENSG00000207026,ENSG00000201624,ENSG00000245482,ENSG00000256538,ENSG00000255628,ENSG00000255652,ENSG00000272435,ENSG00000258794,ENSG00000256614,ENSG00000274976,ENSG00000244743,ENSG00000257316,ENSG00000257435
chr12	34161415	34161615	12:34161415-34161615	ENSG00000270807,ENSG00000207026,ENSG00000201624,ENSG00000245482,ENSG00000255628,ENSG00000256986,ENSG00000250788,ENSG00000272435,ENSG00000258794,ENSG00000256614
chr12	34218289	34218817	12:34218289-34218817	ENSG00000201624,ENSG00000245482,ENSG00000256538,ENSG00000255628,ENSG00000255652,ENSG00000272435,ENSG00000258794,ENSG00000256614
chr12	38099665	38099913	12:38099665-38099913	ENSG00000258368,ENSG00000257173,ENSG00000258278,ENSG00000199843,ENSG00000201708,ENSG00000254381,ENSG00000257292,ENSG00000258360,ENSG00000253016,ENSG00000257645,ENSG00000258119,ENSG00000257586,ENSG00000257237,ENSG00000270718,ENSG00000258167
chr12	38138711	38139179	12:38138711-38139179	ENSG00000258368,ENSG00000257173,ENSG00000258278,ENSG00000274293,ENSG00000199843,ENSG00000201708,ENSG00000254381,ENSG00000257292,ENSG00000258360,ENSG00000253016,ENSG00000175548,ENSG00000258119
chr12	38149899	38150105	12:38149899-38150105	ENSG00000258368,ENSG00000274293,ENSG00000287442,ENSG00000199843,ENSG00000201708,ENSG00000254381,ENSG00000257292,ENSG00000258360,ENSG00000253016
chr12	38316217	38317142	12:38316217-38317142	ENSG00000258368,ENSG00000199843,ENSG00000201708,ENSG00000254381,ENSG00000257292,ENSG00000258360,ENSG00000253016,ENSG00000175548,ENSG00000258119,ENSG00000270718
chr12	38328362	38328640	12:38328362-38328640	ENSG00000258368,ENSG00000254381,ENSG00000257292,ENSG00000258360,ENSG00000253016,ENSG00000175548,ENSG00000257645,ENSG00000258119,ENSG00000257586,ENSG00000257237,ENSG00000270718,ENSG00000270273
chr12	38411588	38411788	12:38411588-38411788	ENSG00000258368,ENSG00000254381,ENSG00000257292,ENSG00000258360,ENSG00000253016,ENSG00000257645,ENSG00000258119,ENSG00000257586,ENSG00000257237,ENSG00000270718
chr12	38449034	38449319	12:38449034-38449319	ENSG00000258368,ENSG00000254381,ENSG00000257292,ENSG00000258360,ENSG00000253016,ENSG00000257645,ENSG00000258119,ENSG00000257586,ENSG00000257237,ENSG00000270718,ENSG00000270273,ENSG00000258167
chr12	38669459	38670154	12:38669459-38670154	ENSG00000258368,ENSG00000254381,ENSG00000257645,ENSG00000258119,ENSG00000139117,ENSG00000257586,ENSG00000257237
chr12	38740227	38740429	12:38740227-38740429	ENSG00000258368,ENSG00000257645,ENSG00000258119,ENSG00000257586,ENSG00000257237,ENSG00000257680
chr12	38824879	38825115	12:38824879-38825115	ENSG00000258368,ENSG00000257645,ENSG00000258119,ENSG00000257586
chr12	38904789	38905115	12:38904789-38905115	ENSG00000139117,ENSG00000257718
chr12	38905273	38905620	12:38905273-38905620	ENSG00000139117,ENSG00000257718
chr12	38906430	38907003	12:38906430-38907003	ENSG00000139117,ENSG00000257718,ENSG00000257586,ENSG00000257237
chr12	38921173	38921382	12:38921173-38921382	ENSG00000258368,ENSG00000257645,ENSG00000258119,ENSG00000139117,ENSG00000257718,ENSG00000257586,ENSG00000257237,ENSG00000270718
chr12	38934053	38934426	12:38934053-38934426	ENSG00000258368,ENSG00000254381,ENSG00000257292,ENSG00000258360,ENSG00000253016,ENSG00000257645,ENSG00000258119,ENSG00000257586,ENSG00000257237,ENSG00000270718,ENSG00000255991,ENSG00000270273,ENSG00000258167,ENSG00000207492
chr12	38934719	38934941	12:38934719-38934941	ENSG00000258368,ENSG00000258119,ENSG00000257586,ENSG00000257237,ENSG00000270718
chr12	39103611	39103836	12:39103611-39103836	ENSG00000258368,ENSG00000253016,ENSG00000257645,ENSG00000258119,ENSG00000257586,ENSG00000257237,ENSG00000258144,ENSG00000270718
chr12	39145420	39145711	12:39145420-39145711	ENSG00000257645,ENSG00000257586,ENSG00000257237,ENSG00000258144,ENSG00000270718
chr12	39273076	39273511	12:39273076-39273511	ENSG00000258368,ENSG00000257237,ENSG00000270718,ENSG00000255991,ENSG00000270273,ENSG00000258167
chr12	39318251	39318451	12:39318251-39318451	ENSG00000139116,ENSG00000255991,ENSG00000270273,ENSG00000285732
chr12	39443016	39443752	12:39443016-39443752	ENSG00000139116,ENSG00000286576,ENSG00000255991,ENSG00000270273,ENSG00000285732
chr12	39619862	39620186	12:39619862-39620186	ENSG00000255991,ENSG00000270273,ENSG00000173208,ENSG00000285732,ENSG00000180116
chr12	39765062	39765271	12:39765062-39765271	ENSG00000255991,ENSG00000270273,ENSG00000151229,ENSG00000199571,ENSG00000229014,ENSG00000229899,ENSG00000205592,ENSG00000258167,ENSG00000207492,ENSG00000257680
chr12	39990581	39990869	12:39990581-39990869	ENSG00000255991,ENSG00000270273,ENSG00000285732,ENSG00000199571,ENSG00000229014,ENSG00000229899,ENSG00000205592,ENSG00000258167,ENSG00000207492,ENSG00000257680,ENSG00000274682
chr12	40011206	40011537	12:40011206-40011537	ENSG00000255991,ENSG00000270273,ENSG00000151229,ENSG00000199571,ENSG00000229014,ENSG00000188906,ENSG00000229899,ENSG00000205592,ENSG00000258167,ENSG00000207492,ENSG00000257680
chr12	40099590	40099824	12:40099590-40099824	ENSG00000270273,ENSG00000151229,ENSG00000199571,ENSG00000229014,ENSG00000229899,ENSG00000205592,ENSG00000258167,ENSG00000207492,ENSG00000257680
chr12	40105247	40105527	12:40105247-40105527	ENSG00000151229,ENSG00000199571,ENSG00000229014,ENSG00000229899
chr12	40105940	40106285	12:40105940-40106285	ENSG00000270273,ENSG00000151229,ENSG00000199571,ENSG00000229014,ENSG00000260943,ENSG00000229899,ENSG00000205592,ENSG00000258167,ENSG00000207492,ENSG00000257680
chr12	40147197	40147416	12:40147197-40147416	ENSG00000260943,ENSG00000223914,ENSG00000188906,ENSG00000229899,ENSG00000205592,ENSG00000258167
chr12	40152841	40153108	12:40152841-40153108	ENSG00000260943,ENSG00000223914,ENSG00000225342,ENSG00000188906,ENSG00000229899,ENSG00000205592,ENSG00000258167,ENSG00000207492
chr12	40224693	40225222	12:40224693-40225222	ENSG00000225342,ENSG00000188906,ENSG00000229899
chr12	40325457	40325712	12:40325457-40325712	ENSG00000188906,ENSG00000229899,ENSG00000205592,ENSG00000258167,ENSG00000207492,ENSG00000018236,ENSG00000257680
chr12	40921551	40921819	12:40921551-40921819	ENSG00000205592,ENSG00000258167,ENSG00000207492,ENSG00000018236,ENSG00000257680,ENSG00000274682,ENSG00000252364,ENSG00000257858,ENSG00000257784
chr12	41188448	41188833	12:41188448-41188833	ENSG00000258167,ENSG00000018236,ENSG00000257680,ENSG00000274682,ENSG00000165966,ENSG00000257228,ENSG00000252364,ENSG00000258239,ENSG00000257858,ENSG00000257784
chr12	41221482	41221965	12:41221482-41221965	ENSG00000205592,ENSG00000207492,ENSG00000018236,ENSG00000257680,ENSG00000274682,ENSG00000257228,ENSG00000252364,ENSG00000258239,ENSG00000257858,ENSG00000257784,ENSG00000257376,ENSG00000257405,ENSG00000257114
chr12	41325407	41325607	12:41325407-41325607	ENSG00000205592,ENSG00000207492,ENSG00000257680,ENSG00000274682,ENSG00000257228,ENSG00000252364,ENSG00000258239,ENSG00000257858,ENSG00000257784
chr12	41527499	41527958	12:41527499-41527958	ENSG00000205592,ENSG00000258167,ENSG00000207492,ENSG00000018236,ENSG00000257680,ENSG00000274682,ENSG00000165966,ENSG00000257228,ENSG00000252364,ENSG00000258239,ENSG00000257858,ENSG00000257784,ENSG00000257128,ENSG00000257510,ENSG00000257687,ENSG00000257405,ENSG00000257164,ENSG00000257114
chr12	41932565	41932767	12:41932565-41932767	ENSG00000252364,ENSG00000258239,ENSG00000257858,ENSG00000257784,ENSG00000257239,ENSG00000257128
chr12	41932852	41933064	12:41932852-41933064	ENSG00000252364,ENSG00000258239,ENSG00000257858,ENSG00000257784,ENSG00000257239,ENSG00000257128
chr12	42024025	42024534	12:42024025-42024534	ENSG00000258167,ENSG00000257680,ENSG00000274682,ENSG00000257228,ENSG00000252364,ENSG00000258239,ENSG00000257858,ENSG00000257784,ENSG00000257128,ENSG00000286591,ENSG00000252917,ENSG00000199886,ENSG00000257376,ENSG00000257114
chr12	42076826	42077322	12:42076826-42077322	ENSG00000274682,ENSG00000257228,ENSG00000252364,ENSG00000258239,ENSG00000257858,ENSG00000257784,ENSG00000257128,ENSG00000271379,ENSG00000257674,ENSG00000252917,ENSG00000199886,ENSG00000257376,ENSG00000257405
chr12	42085647	42086341	12:42085647-42086341	ENSG00000274682,ENSG00000252364,ENSG00000258239,ENSG00000257784,ENSG00000271379,ENSG00000252917,ENSG00000199886,ENSG00000257376
chr12	42098008	42098391	12:42098008-42098391	ENSG00000258239,ENSG00000257858,ENSG00000257784,ENSG00000252917,ENSG00000199886,ENSG00000257376
chr12	42129737	42129939	12:42129737-42129939	ENSG00000151233,ENSG00000134283,ENSG00000257674,ENSG00000139168,ENSG00000278520,ENSG00000252917,ENSG00000274943,ENSG00000199886,ENSG00000257376
chr12	42142073	42142303	12:42142073-42142303	ENSG00000151233,ENSG00000252917
chr12	42144678	42145099	12:42144678-42145099	ENSG00000151233,ENSG00000015153,ENSG00000134283,ENSG00000257674,ENSG00000139168,ENSG00000278520,ENSG00000252917,ENSG00000274943,ENSG00000199886,ENSG00000257376
chr12	42192721	42193025	12:42192721-42193025	ENSG00000015153,ENSG00000257674,ENSG00000252917
chr12	42237444	42238571	12:42237444-42238571	ENSG00000015153,ENSG00000134283,ENSG00000257674,ENSG00000139168,ENSG00000278520,ENSG00000252917
chr12	42273087	42273296	12:42273087-42273296	ENSG00000257674,ENSG00000252917
chr12	42325831	42326268	12:42325831-42326268	ENSG00000134283,ENSG00000139168,ENSG00000278520,ENSG00000252917
chr12	42332385	42332648	12:42332385-42332648	ENSG00000134283,ENSG00000139168,ENSG00000278520,ENSG00000252917,ENSG00000274943
chr12	42372204	42372457	12:42372204-42372457	ENSG00000257858,ENSG00000134283,ENSG00000257674,ENSG00000139168,ENSG00000278520,ENSG00000252917,ENSG00000274943,ENSG00000199886,ENSG00000257376,ENSG00000207142,ENSG00000258068
chr12	42468550	42468871	12:42468550-42468871	ENSG00000199886,ENSG00000257376,ENSG00000207142,ENSG00000139174,ENSG00000257225,ENSG00000258068
chr12	42469126	42469363	12:42469126-42469363	ENSG00000199886,ENSG00000257376,ENSG00000207142,ENSG00000139174,ENSG00000257225,ENSG00000258068
chr12	42482836	42483105	12:42482836-42483105	ENSG00000199886,ENSG00000257376,ENSG00000207142,ENSG00000139174,ENSG00000257225,ENSG00000258068,ENSG00000257510,ENSG00000257687,ENSG00000257405,ENSG00000257164,ENSG00000257114,ENSG00000271272,ENSG00000257849
chr12	42569256	42569554	12:42569256-42569554	ENSG00000199886,ENSG00000257376,ENSG00000207142,ENSG00000139174,ENSG00000257225,ENSG00000258068,ENSG00000257510,ENSG00000257687,ENSG00000257405,ENSG00000257164,ENSG00000240759,ENSG00000257114,ENSG00000271272,ENSG00000257849,ENSG00000257373
chr12	42589630	42589830	12:42589630-42589830	ENSG00000139174,ENSG00000257510,ENSG00000257687,ENSG00000257405,ENSG00000257164,ENSG00000240759,ENSG00000257114,ENSG00000257849
chr12	42790682	42791249	12:42790682-42791249	ENSG00000257680,ENSG00000258239,ENSG00000257858,ENSG00000257376,ENSG00000258068,ENSG00000257510,ENSG00000257687,ENSG00000257405,ENSG00000257164,ENSG00000240759,ENSG00000257114,ENSG00000271272,ENSG00000257849,ENSG00000257373,ENSG00000257927,ENSG00000258331,ENSG00000257813
chr12	43112442	43112642	12:43112442-43112642	ENSG00000257510,ENSG00000257687,ENSG00000257405,ENSG00000257164,ENSG00000240759,ENSG00000257114,ENSG00000271272,ENSG00000257849,ENSG00000257373,ENSG00000257927,ENSG00000258331
chr12	43238295	43238569	12:43238295-43238569	ENSG00000257376,ENSG00000258068,ENSG00000257510,ENSG00000257687,ENSG00000257405,ENSG00000257164,ENSG00000240759,ENSG00000257114,ENSG00000271272,ENSG00000257849,ENSG00000257373,ENSG00000257927,ENSG00000258331,ENSG00000241251,ENSG00000257813
chr12	43444969	43445277	12:43444969-43445277	ENSG00000257510,ENSG00000257687,ENSG00000257405,ENSG00000257164,ENSG00000240759,ENSG00000257114,ENSG00000271272,ENSG00000257849,ENSG00000257373,ENSG00000257927,ENSG00000258331,ENSG00000173157,ENSG00000241251,ENSG00000257813,ENSG00000271508,ENSG00000257907,ENSG00000257896
chr12	43501797	43501997	12:43501797-43501997	ENSG00000257510,ENSG00000257164,ENSG00000271272,ENSG00000257849,ENSG00000257373,ENSG00000257927,ENSG00000173157,ENSG00000241251,ENSG00000257813,ENSG00000271508,ENSG00000257907,ENSG00000257896
chr12	43676272	43676547	12:43676272-43676547	ENSG00000173157,ENSG00000241251,ENSG00000257813,ENSG00000271508,ENSG00000257907,ENSG00000257896
chr12	43758591	43759488	12:43758591-43759488	ENSG00000129317,ENSG00000257896,ENSG00000198001
chr12	43776513	43776835	12:43776513-43776835	ENSG00000129317,ENSG00000257896,ENSG00000198001,ENSG00000151239
chr12	43805763	43805994	12:43805763-43805994	ENSG00000151239
chr12	43806222	43806710	12:43806222-43806710	ENSG00000129317,ENSG00000257896,ENSG00000198001,ENSG00000151239,ENSG00000139173
chr12	43835279	43835674	12:43835279-43835674	ENSG00000151239,ENSG00000139173
chr12	43836231	43836548	12:43836231-43836548	ENSG00000151239,ENSG00000139173
chr12	43882593	43882984	12:43882593-43882984	ENSG00000241251,ENSG00000257813,ENSG00000271508,ENSG00000129317,ENSG00000257896,ENSG00000198001,ENSG00000151239
chr12	43917919	43918161	12:43917919-43918161	ENSG00000241251,ENSG00000257813,ENSG00000271508,ENSG00000257896,ENSG00000257864
chr12	43938061	43938261	12:43938061-43938261	ENSG00000257813,ENSG00000271508,ENSG00000257896,ENSG00000257864
chr12	44000233	44000612	12:44000233-44000612	ENSG00000258212,ENSG00000257947,ENSG00000257864,ENSG00000185610,ENSG00000257319,ENSG00000257331,ENSG00000257572
chr12	44015463	44015716	12:44015463-44015716	ENSG00000258212,ENSG00000257947,ENSG00000257864
chr12	44021505	44021744	12:44021505-44021744	ENSG00000257813,ENSG00000258212,ENSG00000257947,ENSG00000257864,ENSG00000185610,ENSG00000257319,ENSG00000257331,ENSG00000257572
chr12	44298647	44298903	12:44298647-44298903	ENSG00000257813,ENSG00000257947,ENSG00000257864,ENSG00000257331
chr12	44403254	44403576	12:44403254-44403576	ENSG00000257947,ENSG00000257864,ENSG00000185610,ENSG00000257319,ENSG00000257331,ENSG00000257572
chr12	44497210	44497410	12:44497210-44497410	ENSG00000257864,ENSG00000275286,ENSG00000286671
chr12	44876252	44876495	12:44876252-44876495	ENSG00000184613,ENSG00000201788
chr12	44889285	44889615	12:44889285-44889615	ENSG00000184613,ENSG00000201788
chr12	44948710	44949073	12:44948710-44949073	ENSG00000241251,ENSG00000271508,ENSG00000257896,ENSG00000257947,ENSG00000257864,ENSG00000184613,ENSG00000185610,ENSG00000257319,ENSG00000257331,ENSG00000257572,ENSG00000199556,ENSG00000257368,ENSG00000270429
chr12	44972928	44973160	12:44972928-44973160	ENSG00000185610,ENSG00000257319,ENSG00000257331,ENSG00000257572,ENSG00000199556,ENSG00000257368
chr12	45130809	45131110	12:45130809-45131110	ENSG00000185610,ENSG00000257319,ENSG00000257331,ENSG00000257572,ENSG00000199556,ENSG00000287386,ENSG00000278351,ENSG00000257368,ENSG00000257657,ENSG00000283545,ENSG00000265093,ENSG00000270429
chr12	45192383	45192756	12:45192383-45192756	ENSG00000185610,ENSG00000257319,ENSG00000257331,ENSG00000257572,ENSG00000199556,ENSG00000287386,ENSG00000134297,ENSG00000257738,ENSG00000177119,ENSG00000278351,ENSG00000257368,ENSG00000257657,ENSG00000283545,ENSG00000278475,ENSG00000265093,ENSG00000270429
chr12	45215381	45216199	12:45215381-45216199	ENSG00000134297,ENSG00000257738,ENSG00000177119,ENSG00000278351
chr12	45227429	45228082	12:45227429-45228082	ENSG00000287386,ENSG00000134297,ENSG00000257738,ENSG00000177119,ENSG00000278351,ENSG00000257368
chr12	45299058	45299431	12:45299058-45299431	ENSG00000287386,ENSG00000177119,ENSG00000278351,ENSG00000257368
chr12	45336438	45336679	12:45336438-45336679	ENSG00000287386,ENSG00000134297,ENSG00000177119,ENSG00000278351,ENSG00000257368
chr12	45336887	45337516	12:45336887-45337516	ENSG00000287386,ENSG00000134297,ENSG00000177119,ENSG00000278351,ENSG00000257368
chr12	45583027	45583617	12:45583027-45583617	ENSG00000257331,ENSG00000257572,ENSG00000287386,ENSG00000257368,ENSG00000257657,ENSG00000283545,ENSG00000278475,ENSG00000265093,ENSG00000270429,ENSG00000139209
chr12	45670355	45670883	12:45670355-45670883	ENSG00000287386,ENSG00000257368,ENSG00000257657,ENSG00000283545,ENSG00000273015,ENSG00000189079,ENSG00000278475,ENSG00000265093,ENSG00000270429
chr12	45697424	45697772	12:45697424-45697772	ENSG00000257368,ENSG00000257657,ENSG00000283545,ENSG00000278475,ENSG00000265093,ENSG00000270429
chr12	45727488	45728047	12:45727488-45728047	ENSG00000257657,ENSG00000283545,ENSG00000273015,ENSG00000189079,ENSG00000278475,ENSG00000265093,ENSG00000270429
chr12	45728688	45729070	12:45728688-45729070	ENSG00000257657,ENSG00000283545,ENSG00000273015,ENSG00000189079,ENSG00000278475,ENSG00000265093,ENSG00000270429
chr12	45762567	45762811	12:45762567-45762811	ENSG00000257368,ENSG00000257657,ENSG00000283545,ENSG00000189079,ENSG00000278475,ENSG00000265093,ENSG00000270429,ENSG00000239397
chr12	45990570	45990991	12:45990570-45990991	ENSG00000265093,ENSG00000270429,ENSG00000139218,ENSG00000239397,ENSG00000139209
chr12	45991803	45992248	12:45991803-45992248	ENSG00000265093,ENSG00000270429,ENSG00000139218,ENSG00000239397
chr12	46072181	46072508	12:46072181-46072508	ENSG00000265093,ENSG00000270429,ENSG00000239397,ENSG00000272369,ENSG00000272963,ENSG00000271642,ENSG00000139209,ENSG00000274723,ENSG00000258369,ENSG00000257807
chr12	46124940	46125140	12:46124940-46125140	ENSG00000272369,ENSG00000272963,ENSG00000271642,ENSG00000139209,ENSG00000274723
chr12	46210929	46211129	12:46210929-46211129	ENSG00000111371,ENSG00000274591,ENSG00000272963,ENSG00000271642,ENSG00000139209,ENSG00000274723
chr12	46219944	46220216	12:46219944-46220216	ENSG00000111371,ENSG00000274591,ENSG00000272963,ENSG00000271642,ENSG00000139209,ENSG00000274723
chr12	46268646	46269203	12:46268646-46269203	ENSG00000111371,ENSG00000274591,ENSG00000271642,ENSG00000139209,ENSG00000274723
chr12	46371367	46372103	12:46371367-46372103	ENSG00000134294,ENSG00000258096,ENSG00000257261,ENSG00000257496,ENSG00000275481,ENSG00000278896,ENSG00000272369,ENSG00000272963,ENSG00000271642
chr12	46372678	46372989	12:46372678-46372989	ENSG00000134294,ENSG00000258096,ENSG00000257261,ENSG00000257496,ENSG00000275481,ENSG00000278896,ENSG00000272369,ENSG00000272963,ENSG00000271642
chr12	46383103	46383671	12:46383103-46383671	ENSG00000134294,ENSG00000258096,ENSG00000257261,ENSG00000257496,ENSG00000275481,ENSG00000278896,ENSG00000272369,ENSG00000272963,ENSG00000139209
chr12	46383800	46384142	12:46383800-46384142	ENSG00000134294,ENSG00000258096,ENSG00000257261,ENSG00000257496,ENSG00000275481,ENSG00000278896,ENSG00000272369,ENSG00000272963
chr12	46431881	46432164	12:46431881-46432164	ENSG00000257261,ENSG00000257496,ENSG00000275481,ENSG00000278896,ENSG00000272369,ENSG00000272963,ENSG00000271642,ENSG00000139209,ENSG00000274723
chr12	46661288	46661686	12:46661288-46661686	ENSG00000134294,ENSG00000258096,ENSG00000257261,ENSG00000257496,ENSG00000275481,ENSG00000278896,ENSG00000272369,ENSG00000272963,ENSG00000271642,ENSG00000139209,ENSG00000274723
chr12	47055894	47056196	12:47055894-47056196	ENSG00000139209,ENSG00000274723,ENSG00000139211,ENSG00000258352,ENSG00000263838,ENSG00000258181,ENSG00000258116,ENSG00000257906,ENSG00000258369,ENSG00000257807,ENSG00000257905
chr12	47079523	47079811	12:47079523-47079811	ENSG00000139211,ENSG00000179715,ENSG00000258352,ENSG00000263838,ENSG00000258181,ENSG00000258116,ENSG00000257906,ENSG00000258369,ENSG00000257807
chr12	47156181	47156533	12:47156181-47156533	ENSG00000139209,ENSG00000274723,ENSG00000258352,ENSG00000263838,ENSG00000258181,ENSG00000258116,ENSG00000257906,ENSG00000258369,ENSG00000257807,ENSG00000257905
chr12	47207154	47207696	12:47207154-47207696	ENSG00000179715,ENSG00000258352,ENSG00000263838,ENSG00000247774,ENSG00000258181,ENSG00000258116,ENSG00000257906,ENSG00000258369,ENSG00000257807
chr12	47215508	47215885	12:47215508-47215885	ENSG00000179715,ENSG00000258352,ENSG00000263838,ENSG00000247774,ENSG00000258181,ENSG00000257906,ENSG00000258369,ENSG00000257807
chr12	47272456	47272758	12:47272456-47272758	ENSG00000139209,ENSG00000274723,ENSG00000258352,ENSG00000263838,ENSG00000257925,ENSG00000258181,ENSG00000276454,ENSG00000258116,ENSG00000199566,ENSG00000257906,ENSG00000258369,ENSG00000257807
chr12	47307623	47308051	12:47307623-47308051	ENSG00000274723,ENSG00000139211,ENSG00000258352,ENSG00000263838,ENSG00000258181,ENSG00000258116,ENSG00000199566,ENSG00000257906,ENSG00000258369,ENSG00000257807
chr12	47356352	47356564	12:47356352-47356564	ENSG00000274723,ENSG00000258352,ENSG00000258181,ENSG00000258116,ENSG00000199566,ENSG00000257924,ENSG00000264906,ENSG00000257906,ENSG00000258369,ENSG00000257807,ENSG00000257905
chr12	47615782	47616082	12:47615782-47616082	ENSG00000139209,ENSG00000274723,ENSG00000257906,ENSG00000258369,ENSG00000257807,ENSG00000257905,ENSG00000276390,ENSG00000111424,ENSG00000205537,ENSG00000139219,ENSG00000258203,ENSG00000257985,ENSG00000257955,ENSG00000276814,ENSG00000177627,ENSG00000258121,ENSG00000198678,ENSG00000167531
chr12	47637193	47637422	12:47637193-47637422	ENSG00000274723,ENSG00000257906,ENSG00000258369,ENSG00000257807,ENSG00000257905,ENSG00000276390,ENSG00000111424,ENSG00000205537,ENSG00000278385,ENSG00000258203,ENSG00000257985,ENSG00000257955,ENSG00000276814
chr12	47651687	47651947	12:47651687-47651947	ENSG00000258369,ENSG00000257807,ENSG00000257905,ENSG00000005175,ENSG00000276390,ENSG00000276691,ENSG00000111424,ENSG00000205537,ENSG00000278385,ENSG00000139219,ENSG00000258203,ENSG00000257985,ENSG00000257955
chr12	47705899	47706213	12:47705899-47706213	ENSG00000005175,ENSG00000276390,ENSG00000257433,ENSG00000111405,ENSG00000280054,ENSG00000274902,ENSG00000079337,ENSG00000277173,ENSG00000268069,ENSG00000276691,ENSG00000111424,ENSG00000205537,ENSG00000278385,ENSG00000240399
chr12	47715343	47715620	12:47715343-47715620	ENSG00000005175,ENSG00000276390,ENSG00000257433,ENSG00000111405,ENSG00000280054,ENSG00000274902,ENSG00000079337,ENSG00000211584,ENSG00000277173,ENSG00000061273,ENSG00000268069,ENSG00000276691,ENSG00000111424,ENSG00000205537,ENSG00000278385
chr12	47717626	47717903	12:47717626-47717903	ENSG00000005175,ENSG00000276390,ENSG00000257433,ENSG00000111405,ENSG00000280054,ENSG00000274902,ENSG00000079337,ENSG00000211584,ENSG00000277173,ENSG00000061273,ENSG00000268069,ENSG00000276691,ENSG00000111424,ENSG00000205537,ENSG00000278385
chr12	47759046	47759246	12:47759046-47759246	ENSG00000111405,ENSG00000280054,ENSG00000274902,ENSG00000079337,ENSG00000211584,ENSG00000277173,ENSG00000276691
chr12	47767199	47767403	12:47767199-47767403	ENSG00000111405,ENSG00000280054,ENSG00000274902,ENSG00000079337,ENSG00000211584,ENSG00000277173,ENSG00000268069,ENSG00000276691,ENSG00000205537
chr12	47779354	47779636	12:47779354-47779636	ENSG00000276390,ENSG00000257433,ENSG00000111405,ENSG00000280054,ENSG00000274902,ENSG00000079337,ENSG00000211584,ENSG00000277173,ENSG00000061273,ENSG00000268069,ENSG00000276691,ENSG00000274737,ENSG00000111424,ENSG00000205537,ENSG00000278385
chr12	47819883	47820319	12:47819883-47820319	ENSG00000061273,ENSG00000276691,ENSG00000274737,ENSG00000257488,ENSG00000111424,ENSG00000205537,ENSG00000278385
chr12	47834296	47834729	12:47834296-47834729	ENSG00000280054,ENSG00000274902,ENSG00000061273,ENSG00000268069,ENSG00000276691,ENSG00000274737,ENSG00000257488,ENSG00000111424,ENSG00000205537,ENSG00000278385
chr12	47963408	47963747	12:47963408-47963747	ENSG00000111424,ENSG00000205537,ENSG00000278385,ENSG00000279840,ENSG00000134291,ENSG00000139219,ENSG00000258203,ENSG00000257985,ENSG00000257955,ENSG00000276814,ENSG00000240399,ENSG00000257848
chr12	48106046	48106248	12:48106046-48106248	ENSG00000139219,ENSG00000258203,ENSG00000257985,ENSG00000257955,ENSG00000276814,ENSG00000079387,ENSG00000240399,ENSG00000222635,ENSG00000226138,ENSG00000152556,ENSG00000275770,ENSG00000257848,ENSG00000177875
chr12	48118433	48118647	12:48118433-48118647	ENSG00000139219,ENSG00000258203,ENSG00000257985,ENSG00000257955,ENSG00000276814,ENSG00000079387,ENSG00000240399,ENSG00000222635,ENSG00000226138,ENSG00000152556,ENSG00000275770,ENSG00000257848
chr12	48119055	48119283	12:48119055-48119283	ENSG00000139219,ENSG00000258203,ENSG00000257985,ENSG00000257955,ENSG00000276814,ENSG00000079387,ENSG00000240399,ENSG00000222635,ENSG00000226138,ENSG00000152556,ENSG00000275770,ENSG00000274124,ENSG00000257848
chr12	48157347	48157759	12:48157347-48157759	ENSG00000111424,ENSG00000205537,ENSG00000278385,ENSG00000139219,ENSG00000258203,ENSG00000257985,ENSG00000257955,ENSG00000276814,ENSG00000079387,ENSG00000240399,ENSG00000222635,ENSG00000226138,ENSG00000152556,ENSG00000275770,ENSG00000177981,ENSG00000274124,ENSG00000258051,ENSG00000257885,ENSG00000257848,ENSG00000177875,ENSG00000279875
chr12	48160898	48161161	12:48160898-48161161	ENSG00000111424,ENSG00000205537,ENSG00000278385,ENSG00000139219,ENSG00000258203,ENSG00000257985,ENSG00000257955,ENSG00000276814,ENSG00000079387,ENSG00000240399,ENSG00000222635,ENSG00000226138,ENSG00000275770,ENSG00000177981,ENSG00000274124,ENSG00000258051,ENSG00000257885,ENSG00000257848,ENSG00000177875,ENSG00000279875
chr12	48198065	48198524	12:48198065-48198524	ENSG00000111424,ENSG00000205537,ENSG00000278385,ENSG00000139219,ENSG00000258203,ENSG00000257985,ENSG00000257955,ENSG00000276814,ENSG00000240399,ENSG00000222635,ENSG00000226138,ENSG00000275770,ENSG00000257885,ENSG00000257848,ENSG00000177875,ENSG00000279875,ENSG00000269514,ENSG00000172640,ENSG00000258234,ENSG00000275228,ENSG00000187166,ENSG00000258273,ENSG00000258024,ENSG00000226413,ENSG00000139223,ENSG00000177627,ENSG00000258121,ENSG00000240443,ENSG00000197376,ENSG00000284723,ENSG00000198678,ENSG00000167531,ENSG00000221491,ENSG00000281842
chr12	48296631	48297036	12:48296631-48297036	ENSG00000139219,ENSG00000258203,ENSG00000257985,ENSG00000257955,ENSG00000276814,ENSG00000240399,ENSG00000177875,ENSG00000279875,ENSG00000258234,ENSG00000275228,ENSG00000187166,ENSG00000258273,ENSG00000273765,ENSG00000258024,ENSG00000257792,ENSG00000226413,ENSG00000139223,ENSG00000177627,ENSG00000258121,ENSG00000240443,ENSG00000197376,ENSG00000284723,ENSG00000198678,ENSG00000167531,ENSG00000221491,ENSG00000281842,ENSG00000206612
chr12	48352342	48352604	12:48352342-48352604	ENSG00000258203,ENSG00000257985,ENSG00000258234,ENSG00000275228,ENSG00000187166,ENSG00000258273,ENSG00000167528,ENSG00000257735,ENSG00000257763,ENSG00000273765,ENSG00000258024,ENSG00000257792,ENSG00000226413,ENSG00000139223,ENSG00000177627,ENSG00000258121,ENSG00000240443,ENSG00000197376,ENSG00000284723,ENSG00000198678,ENSG00000167531
chr12	48409949	48410307	12:48409949-48410307	ENSG00000258203,ENSG00000257985,ENSG00000257955,ENSG00000276814,ENSG00000258234,ENSG00000275228,ENSG00000187166,ENSG00000258273,ENSG00000273765,ENSG00000258024,ENSG00000257792,ENSG00000273434,ENSG00000226413,ENSG00000139223,ENSG00000177627,ENSG00000258121,ENSG00000240443,ENSG00000197376,ENSG00000284723,ENSG00000198678,ENSG00000167531,ENSG00000221491,ENSG00000281842
chr12	48618501	48618706	12:48618501-48618706	ENSG00000278385,ENSG00000139219,ENSG00000258203,ENSG00000257985,ENSG00000257955,ENSG00000276814,ENSG00000240399,ENSG00000222635,ENSG00000226138,ENSG00000257848,ENSG00000177875,ENSG00000279875,ENSG00000258234,ENSG00000275228,ENSG00000187166,ENSG00000258273,ENSG00000258024,ENSG00000226413,ENSG00000139223,ENSG00000177627,ENSG00000258121,ENSG00000240443,ENSG00000197376,ENSG00000284723,ENSG00000198678,ENSG00000167531,ENSG00000224709,ENSG00000221491,ENSG00000281842,ENSG00000206612,ENSG00000207313
chr12	48681968	48682602	12:48681968-48682602	ENSG00000258121,ENSG00000284723,ENSG00000198678,ENSG00000167531,ENSG00000139620,ENSG00000221491,ENSG00000281842,ENSG00000206612,ENSG00000207313,ENSG00000129315,ENSG00000257987,ENSG00000257653,ENSG00000174233,ENSG00000264201,ENSG00000257660,ENSG00000271547,ENSG00000207467,ENSG00000167535
chr12	48716592	48717253	12:48716592-48717253	ENSG00000197376,ENSG00000284723,ENSG00000167531,ENSG00000139620,ENSG00000221491,ENSG00000281842,ENSG00000206612,ENSG00000207313,ENSG00000129315,ENSG00000257987,ENSG00000257653,ENSG00000174233,ENSG00000264201,ENSG00000257660,ENSG00000271547,ENSG00000207467,ENSG00000167535,ENSG00000134285
chr12	48753640	48753840	12:48753640-48753840	ENSG00000221491,ENSG00000281842,ENSG00000257987,ENSG00000257653,ENSG00000174233,ENSG00000264201,ENSG00000257660,ENSG00000271547,ENSG00000207467,ENSG00000167535
chr12	48852029	48852320	12:48852029-48852320	ENSG00000207467,ENSG00000167535,ENSG00000174243,ENSG00000172602,ENSG00000199394,ENSG00000239617,ENSG00000272822,ENSG00000139537,ENSG00000134285,ENSG00000169884,ENSG00000200303,ENSG00000125084,ENSG00000181418,ENSG00000258283,ENSG00000257913
chr12	48853270	48853492	12:48853270-48853492	ENSG00000207467,ENSG00000167535,ENSG00000174243,ENSG00000172602,ENSG00000199394,ENSG00000239617,ENSG00000272822,ENSG00000139537,ENSG00000134285,ENSG00000169884,ENSG00000200303,ENSG00000125084,ENSG00000181418,ENSG00000258283,ENSG00000257913
chr12	48865827	48866108	12:48865827-48866108	ENSG00000207467,ENSG00000167535,ENSG00000174243,ENSG00000172602,ENSG00000199394,ENSG00000239617,ENSG00000139537,ENSG00000134285,ENSG00000169884,ENSG00000200303,ENSG00000125084,ENSG00000181418,ENSG00000258283,ENSG00000257913
chr12	48957416	48957648	12:48957416-48957648	ENSG00000167535,ENSG00000239617,ENSG00000272822,ENSG00000139537,ENSG00000134285,ENSG00000134287,ENSG00000169884,ENSG00000200303,ENSG00000125084,ENSG00000181418,ENSG00000258283,ENSG00000257913
chr12	49018626	49018986	12:49018626-49018986	ENSG00000167535,ENSG00000239617,ENSG00000139537,ENSG00000134285,ENSG00000169884,ENSG00000200303,ENSG00000125084,ENSG00000181418,ENSG00000258283,ENSG00000257913,ENSG00000181929,ENSG00000288710,ENSG00000167548
chr12	49056115	49056338	12:49056115-49056338	ENSG00000134285,ENSG00000169884,ENSG00000200303,ENSG00000125084,ENSG00000181418,ENSG00000258283,ENSG00000257913,ENSG00000181929,ENSG00000288710,ENSG00000167548,ENSG00000167550,ENSG00000258017
chr12	49069818	49070268	12:49069818-49070268	ENSG00000134285,ENSG00000200303,ENSG00000125084,ENSG00000181418,ENSG00000258283,ENSG00000257913,ENSG00000167548,ENSG00000167550,ENSG00000277672,ENSG00000139549,ENSG00000257346,ENSG00000139636,ENSG00000123416,ENSG00000258017,ENSG00000200309,ENSG00000274017,ENSG00000257954,ENSG00000257464,ENSG00000287537,ENSG00000135519,ENSG00000187778,ENSG00000257964,ENSG00000199237,ENSG00000258284,ENSG00000257243
chr12	49088216	49088500	12:49088216-49088500	ENSG00000167548,ENSG00000167550,ENSG00000277672,ENSG00000139549,ENSG00000257346,ENSG00000139636,ENSG00000123416,ENSG00000258017,ENSG00000200309,ENSG00000274017,ENSG00000257464
chr12	49110687	49111132	12:49110687-49111132	ENSG00000139549,ENSG00000257346,ENSG00000139636,ENSG00000123416,ENSG00000258017,ENSG00000200309,ENSG00000274017,ENSG00000257464
chr12	49131375	49131701	12:49131375-49131701	ENSG00000139636,ENSG00000123416,ENSG00000258017,ENSG00000200309,ENSG00000167552,ENSG00000274017
chr12	49188857	49189230	12:49188857-49189230	ENSG00000123416,ENSG00000258017,ENSG00000200309,ENSG00000167552,ENSG00000167553,ENSG00000274017
chr12	49233112	49233389	12:49233112-49233389	ENSG00000123416,ENSG00000258017,ENSG00000200309,ENSG00000167552,ENSG00000167553,ENSG00000274017,ENSG00000258101,ENSG00000123352,ENSG00000257954,ENSG00000257464,ENSG00000135519,ENSG00000187778
chr12	49264859	49265221	12:49264859-49265221	ENSG00000167553,ENSG00000258101,ENSG00000258232,ENSG00000135406,ENSG00000123352,ENSG00000257954,ENSG00000257464,ENSG00000287537,ENSG00000135519,ENSG00000187778,ENSG00000257964,ENSG00000135436,ENSG00000199237,ENSG00000258284,ENSG00000257243,ENSG00000258104
chr12	49322930	49323327	12:49322930-49323327	ENSG00000258334,ENSG00000135406,ENSG00000135451,ENSG00000186897,ENSG00000178401,ENSG00000123352,ENSG00000257954,ENSG00000257464,ENSG00000287537,ENSG00000135519,ENSG00000187778,ENSG00000110844,ENSG00000257964,ENSG00000135436,ENSG00000199237,ENSG00000258284,ENSG00000257243,ENSG00000258104
chr12	49342531	49342743	12:49342531-49342743	ENSG00000135406,ENSG00000186897,ENSG00000178401,ENSG00000123352,ENSG00000257954,ENSG00000257464,ENSG00000287537,ENSG00000135519,ENSG00000187778,ENSG00000257964,ENSG00000135436,ENSG00000199237,ENSG00000258284,ENSG00000257243,ENSG00000258104
chr12	49673660	49673977	12:49673660-49673977	ENSG00000123352,ENSG00000257954,ENSG00000257464,ENSG00000287537,ENSG00000135519,ENSG00000187778,ENSG00000110844,ENSG00000257964,ENSG00000135436,ENSG00000199237,ENSG00000258284,ENSG00000257243,ENSG00000258104,ENSG00000161791,ENSG00000257570
chr12	49707511	49707789	12:49707511-49707789	ENSG00000123352,ENSG00000257954,ENSG00000257464,ENSG00000287537,ENSG00000135519,ENSG00000187778,ENSG00000110844,ENSG00000257964,ENSG00000135436,ENSG00000199237,ENSG00000258284,ENSG00000257243,ENSG00000258104,ENSG00000161791,ENSG00000139644,ENSG00000257570,ENSG00000257730
chr12	49741133	49741670	12:49741133-49741670	ENSG00000123352,ENSG00000257954,ENSG00000257464,ENSG00000287537,ENSG00000135519,ENSG00000187778,ENSG00000110844,ENSG00000257964,ENSG00000135436,ENSG00000199237,ENSG00000258284,ENSG00000257243,ENSG00000258104,ENSG00000139644,ENSG00000257730
chr12	49742039	49742289	12:49742039-49742289	ENSG00000135519,ENSG00000187778,ENSG00000110844,ENSG00000257964,ENSG00000135436,ENSG00000199237,ENSG00000258284,ENSG00000257243,ENSG00000258104,ENSG00000139644,ENSG00000257730
chr12	49828349	49828807	12:49828349-49828807	ENSG00000257464,ENSG00000287537,ENSG00000135519,ENSG00000187778,ENSG00000257964,ENSG00000135436,ENSG00000199237,ENSG00000258284,ENSG00000258104,ENSG00000257730,ENSG00000167566,ENSG00000258057,ENSG00000186666,ENSG00000135472,ENSG00000257771,ENSG00000258135
chr12	49843104	49843304	12:49843104-49843304	ENSG00000257954,ENSG00000135519,ENSG00000187778,ENSG00000257964,ENSG00000135436,ENSG00000199237,ENSG00000258284,ENSG00000257243,ENSG00000258104,ENSG00000257730,ENSG00000167566,ENSG00000258057,ENSG00000186666,ENSG00000135472,ENSG00000257771,ENSG00000258135
chr12	49869102	49869461	12:49869102-49869461	ENSG00000257464,ENSG00000135436,ENSG00000199237,ENSG00000258284,ENSG00000257243,ENSG00000258104,ENSG00000257730,ENSG00000257253,ENSG00000242041,ENSG00000135472,ENSG00000257771,ENSG00000258135,ENSG00000257378
chr12	49945604	49945804	12:49945604-49945804	ENSG00000135472,ENSG00000257771,ENSG00000258135,ENSG00000167580,ENSG00000257588,ENSG00000257378,ENSG00000161798
chr12	49967449	49967649	12:49967449-49967649	ENSG00000135472,ENSG00000257771,ENSG00000258135,ENSG00000257588,ENSG00000257378,ENSG00000161798,ENSG00000086159,ENSG00000110881
chr12	50025354	50025807	12:50025354-50025807	ENSG00000135472,ENSG00000257771,ENSG00000258135,ENSG00000257378,ENSG00000161800,ENSG00000110881
chr12	50050754	50051067	12:50050754-50051067	ENSG00000135472,ENSG00000257771,ENSG00000258135,ENSG00000257378,ENSG00000086159,ENSG00000161800,ENSG00000110881,ENSG00000257298
chr12	50085008	50085325	12:50085008-50085325	ENSG00000110881,ENSG00000066117,ENSG00000167588,ENSG00000178449,ENSG00000272368,ENSG00000257298,ENSG00000257531,ENSG00000257256,ENSG00000221604
chr12	50111604	50112296	12:50111604-50112296	ENSG00000258135,ENSG00000110881,ENSG00000066117,ENSG00000167588,ENSG00000178449,ENSG00000272368,ENSG00000139624,ENSG00000257298,ENSG00000257531,ENSG00000257256,ENSG00000221604,ENSG00000212496,ENSG00000244266
chr12	50167301	50167834	12:50167301-50167834	ENSG00000110881,ENSG00000066117,ENSG00000167588,ENSG00000178449,ENSG00000272368,ENSG00000139624,ENSG00000050405,ENSG00000257298,ENSG00000257531,ENSG00000257256,ENSG00000221604,ENSG00000212496,ENSG00000244266
chr12	50283477	50283801	12:50283477-50283801	ENSG00000050405,ENSG00000257298,ENSG00000257531,ENSG00000257256,ENSG00000221604,ENSG00000212496,ENSG00000278842,ENSG00000244266
chr12	50400626	50400989	12:50400626-50400989	ENSG00000257298,ENSG00000257531,ENSG00000257256,ENSG00000221604,ENSG00000212496,ENSG00000185958,ENSG00000244266,ENSG00000161813,ENSG00000200183,ENSG00000200428
chr12	50517609	50517809	12:50517609-50517809	ENSG00000244266,ENSG00000066084,ENSG00000207136,ENSG00000200183,ENSG00000200428,ENSG00000271490
chr12	50550547	50550792	12:50550547-50550792	ENSG00000257531,ENSG00000257256,ENSG00000244266,ENSG00000066084,ENSG00000207136,ENSG00000200183,ENSG00000200428
chr12	50562713	50563375	12:50562713-50563375	ENSG00000199237,ENSG00000258284,ENSG00000257298,ENSG00000257531,ENSG00000257256,ENSG00000221604,ENSG00000244266,ENSG00000066084,ENSG00000207136,ENSG00000200183,ENSG00000200428,ENSG00000271490
chr12	50589876	50590183	12:50589876-50590183	ENSG00000257531,ENSG00000257256,ENSG00000221604,ENSG00000244266,ENSG00000066084,ENSG00000207136,ENSG00000200183,ENSG00000200428,ENSG00000271490
chr12	50696144	50696344	12:50696144-50696344	ENSG00000244266,ENSG00000066084,ENSG00000207136,ENSG00000200183,ENSG00000200428,ENSG00000271490
chr12	50763760	50764081	12:50763760-50764081	ENSG00000200428,ENSG00000271018,ENSG00000123268,ENSG00000271490
chr12	50841746	50842333	12:50841746-50842333	ENSG00000200428,ENSG00000271490,ENSG00000243075,ENSG00000186452,ENSG00000271621,ENSG00000271596,ENSG00000214511,ENSG00000274797,ENSG00000272028,ENSG00000257246
chr12	50924388	50924832	12:50924388-50924832	ENSG00000200428,ENSG00000271490,ENSG00000185432,ENSG00000274156,ENSG00000271596,ENSG00000214511,ENSG00000274797,ENSG00000272028,ENSG00000257246
chr12	50936908	50937285	12:50936908-50937285	ENSG00000200428,ENSG00000271490,ENSG00000185432,ENSG00000274156,ENSG00000199740,ENSG00000271596,ENSG00000214511,ENSG00000274797,ENSG00000272028
chr12	51020484	51020757	12:51020484-51020757	ENSG00000271490,ENSG00000110911,ENSG00000272028,ENSG00000199903
chr12	51026289	51026616	12:51026289-51026616	ENSG00000271490,ENSG00000110911,ENSG00000272028,ENSG00000199903,ENSG00000050426
chr12	51047808	51048473	12:51047808-51048473	ENSG00000271490,ENSG00000110911,ENSG00000272028,ENSG00000199903,ENSG00000050426,ENSG00000110925,ENSG00000244540,ENSG00000257246,ENSG00000170545,ENSG00000139610
chr12	51083498	51083794	12:51083498-51083794	ENSG00000271490,ENSG00000272028,ENSG00000199903,ENSG00000050426,ENSG00000110925,ENSG00000244540,ENSG00000257246,ENSG00000200953,ENSG00000199824,ENSG00000278126,ENSG00000170545,ENSG00000139610
chr12	51172984	51173339	12:51172984-51173339	ENSG00000271490,ENSG00000135457,ENSG00000244540,ENSG00000257246,ENSG00000200953,ENSG00000199824,ENSG00000184271,ENSG00000278126,ENSG00000170545,ENSG00000139610
chr12	51217947	51218175	12:51217947-51218175	ENSG00000244540,ENSG00000257246,ENSG00000200953,ENSG00000199824,ENSG00000184271,ENSG00000278126,ENSG00000183283,ENSG00000170545,ENSG00000139610
chr12	51238573	51238858	12:51238573-51238858	ENSG00000244540,ENSG00000257246,ENSG00000200953,ENSG00000184271,ENSG00000278126,ENSG00000183283,ENSG00000170545,ENSG00000139610
chr12	51239136	51239361	12:51239136-51239361	ENSG00000244540,ENSG00000257246,ENSG00000200953,ENSG00000184271,ENSG00000278126,ENSG00000183283,ENSG00000170545,ENSG00000139610
chr12	51326765	51327148	12:51326765-51327148	ENSG00000271490,ENSG00000244540,ENSG00000257246,ENSG00000278126,ENSG00000170545,ENSG00000110934,ENSG00000139610
chr12	51368730	51369214	12:51368730-51369214	ENSG00000244540,ENSG00000257246,ENSG00000170545,ENSG00000139610,ENSG00000139629,ENSG00000050438,ENSG00000271065,ENSG00000196876,ENSG00000257851
chr12	51395494	51395846	12:51395494-51395846	ENSG00000139610,ENSG00000139629,ENSG00000050438,ENSG00000271065,ENSG00000196876,ENSG00000257851
chr12	51522648	51522923	12:51522648-51522923	ENSG00000050438,ENSG00000271065,ENSG00000196876,ENSG00000257851,ENSG00000260122,ENSG00000284730,ENSG00000261308,ENSG00000259887,ENSG00000257844
chr12	51531944	51532147	12:51531944-51532147	ENSG00000050438,ENSG00000271065,ENSG00000196876,ENSG00000257851,ENSG00000260122,ENSG00000284730,ENSG00000261308,ENSG00000259887
chr12	51820851	51821070	12:51820851-51821070	ENSG00000271065,ENSG00000196876,ENSG00000257851,ENSG00000260122,ENSG00000284730,ENSG00000260473,ENSG00000261586,ENSG00000261308,ENSG00000259887,ENSG00000167612,ENSG00000258021,ENSG00000139567
chr12	51870635	51870835	12:51870635-51870835	ENSG00000271065,ENSG00000196876,ENSG00000257851,ENSG00000260122,ENSG00000284730,ENSG00000261308,ENSG00000259887,ENSG00000167612,ENSG00000258021,ENSG00000139567,ENSG00000206992,ENSG00000257989
chr12	51951369	51951632	12:51951369-51951632	ENSG00000257851,ENSG00000261308,ENSG00000259887,ENSG00000167612,ENSG00000258021,ENSG00000139567,ENSG00000135503,ENSG00000206992,ENSG00000161835,ENSG00000257989
chr12	51972861	51973061	12:51972861-51973061	ENSG00000257851,ENSG00000261308,ENSG00000259887,ENSG00000167612,ENSG00000258021,ENSG00000139567,ENSG00000135503,ENSG00000206992,ENSG00000161835,ENSG00000257989
chr12	52025672	52026163	12:52025672-52026163	ENSG00000167612,ENSG00000258021,ENSG00000139567,ENSG00000206992,ENSG00000161835,ENSG00000123358,ENSG00000259884,ENSG00000123395,ENSG00000257663,ENSG00000284791,ENSG00000257542,ENSG00000257989
chr12	52032905	52033221	12:52032905-52033221	ENSG00000167612,ENSG00000258021,ENSG00000139567,ENSG00000206992,ENSG00000161835,ENSG00000123358,ENSG00000259884,ENSG00000123395,ENSG00000257663,ENSG00000284791,ENSG00000257542,ENSG00000257989
chr12	52051079	52051502	12:52051079-52051502	ENSG00000161835,ENSG00000123358,ENSG00000259884,ENSG00000123395,ENSG00000257663,ENSG00000284791,ENSG00000257542,ENSG00000257989
chr12	52069465	52070016	12:52069465-52070016	ENSG00000167612,ENSG00000258021,ENSG00000139567,ENSG00000206992,ENSG00000161835,ENSG00000123358,ENSG00000259884,ENSG00000123395,ENSG00000257663,ENSG00000284791,ENSG00000257542,ENSG00000257989
chr12	52164010	52164234	12:52164010-52164234	ENSG00000258279,ENSG00000257137,ENSG00000257649,ENSG00000135480,ENSG00000257671,ENSG00000205426,ENSG00000170523,ENSG00000274928,ENSG00000135443,ENSG00000161849,ENSG00000258253,ENSG00000161850,ENSG00000257500,ENSG00000257844,ENSG00000170454,ENSG00000185479,ENSG00000170465,ENSG00000205420,ENSG00000186081,ENSG00000139648
chr12	52192241	52192506	12:52192241-52192506	ENSG00000258279,ENSG00000167767,ENSG00000257137,ENSG00000257649,ENSG00000135480,ENSG00000257671,ENSG00000170523,ENSG00000274928,ENSG00000135443,ENSG00000161849,ENSG00000258253,ENSG00000161850,ENSG00000257500,ENSG00000257844,ENSG00000170454,ENSG00000185479,ENSG00000170465,ENSG00000205420,ENSG00000186081,ENSG00000139648
chr12	52260413	52260613	12:52260413-52260613	ENSG00000258279,ENSG00000257137,ENSG00000257649,ENSG00000135480,ENSG00000257671,ENSG00000170442,ENSG00000135477,ENSG00000284883,ENSG00000257830,ENSG00000285102,ENSG00000205426,ENSG00000170523,ENSG00000274928,ENSG00000135443,ENSG00000161849,ENSG00000258253,ENSG00000161850,ENSG00000257500,ENSG00000257844,ENSG00000170454,ENSG00000185479,ENSG00000170465,ENSG00000205420,ENSG00000186081
chr12	52279024	52279224	12:52279024-52279224	ENSG00000258279,ENSG00000257137,ENSG00000257649,ENSG00000135480,ENSG00000257671,ENSG00000170442,ENSG00000135477,ENSG00000284883,ENSG00000257830,ENSG00000285102,ENSG00000205426,ENSG00000170523,ENSG00000274928,ENSG00000135443,ENSG00000161849,ENSG00000258253,ENSG00000161850,ENSG00000257500,ENSG00000257844,ENSG00000170454,ENSG00000185479,ENSG00000170465,ENSG00000205420,ENSG00000186081,ENSG00000139648,ENSG00000170484
chr12	52308523	52308801	12:52308523-52308801	ENSG00000258279,ENSG00000257137,ENSG00000257649,ENSG00000135480,ENSG00000257671,ENSG00000170442,ENSG00000205426,ENSG00000287051,ENSG00000257829,ENSG00000170523,ENSG00000274928,ENSG00000135443,ENSG00000161849,ENSG00000258253,ENSG00000161850,ENSG00000257500,ENSG00000257844,ENSG00000170454,ENSG00000185479,ENSG00000170465,ENSG00000205420,ENSG00000186081,ENSG00000139648,ENSG00000170484,ENSG00000170486,ENSG00000257495,ENSG00000170423
chr12	52662224	52662670	12:52662224-52662670	ENSG00000274928,ENSG00000135443,ENSG00000161849,ENSG00000258253,ENSG00000161850,ENSG00000257500,ENSG00000257844,ENSG00000170454,ENSG00000185479,ENSG00000170465,ENSG00000205420,ENSG00000186081,ENSG00000139648,ENSG00000170484,ENSG00000170486,ENSG00000257495,ENSG00000186049,ENSG00000258120,ENSG00000172867,ENSG00000167768,ENSG00000257700,ENSG00000257402,ENSG00000258036,ENSG00000257616,ENSG00000257343,ENSG00000257675,ENSG00000257125,ENSG00000258071,ENSG00000185069,ENSG00000257404,ENSG00000170477,ENSG00000185640,ENSG00000257389,ENSG00000170423,ENSG00000111057
chr12	52703901	52704313	12:52703901-52704313	ENSG00000257851,ENSG00000274928,ENSG00000135443,ENSG00000161849,ENSG00000258253,ENSG00000161850,ENSG00000257500,ENSG00000257844,ENSG00000170454,ENSG00000185479,ENSG00000170465,ENSG00000205420,ENSG00000186081,ENSG00000139648,ENSG00000170484,ENSG00000170486,ENSG00000257495,ENSG00000186049,ENSG00000258120,ENSG00000172867,ENSG00000167768,ENSG00000189182,ENSG00000257700,ENSG00000257402,ENSG00000258036,ENSG00000257616,ENSG00000257343,ENSG00000257675,ENSG00000257125,ENSG00000258071,ENSG00000185069,ENSG00000257404,ENSG00000170477,ENSG00000185640,ENSG00000257389,ENSG00000170423,ENSG00000111057
chr12	52797201	52797561	12:52797201-52797561	ENSG00000257851,ENSG00000274928,ENSG00000135443,ENSG00000161849,ENSG00000258253,ENSG00000161850,ENSG00000257500,ENSG00000257844,ENSG00000170454,ENSG00000185479,ENSG00000170465,ENSG00000205420,ENSG00000186081,ENSG00000139648,ENSG00000170484,ENSG00000170486,ENSG00000257495,ENSG00000186049,ENSG00000258120,ENSG00000167768,ENSG00000257700,ENSG00000257402,ENSG00000258036,ENSG00000257616,ENSG00000257343,ENSG00000257675,ENSG00000257125,ENSG00000258071,ENSG00000185069,ENSG00000257404,ENSG00000186442,ENSG00000170477,ENSG00000185640,ENSG00000257389,ENSG00000170423,ENSG00000111057
chr12	52879415	52879833	12:52879415-52879833	ENSG00000274928,ENSG00000135443,ENSG00000161849,ENSG00000258253,ENSG00000161850,ENSG00000257500,ENSG00000257844,ENSG00000170454,ENSG00000185479,ENSG00000170465,ENSG00000205420,ENSG00000186081,ENSG00000139648,ENSG00000170484,ENSG00000170486,ENSG00000257495,ENSG00000186049,ENSG00000258120,ENSG00000258036,ENSG00000257616,ENSG00000257343,ENSG00000257675,ENSG00000257125,ENSG00000258071,ENSG00000185640,ENSG00000257389,ENSG00000170423,ENSG00000241146,ENSG00000111057
chr12	52903485	52903685	12:52903485-52903685	ENSG00000274928,ENSG00000135443,ENSG00000161849,ENSG00000258253,ENSG00000161850,ENSG00000257500,ENSG00000257844,ENSG00000170454,ENSG00000185479,ENSG00000170465,ENSG00000205420,ENSG00000186081,ENSG00000139648,ENSG00000170484,ENSG00000170423,ENSG00000241146,ENSG00000170421,ENSG00000111057
chr12	52980935	52981279	12:52980935-52981279	ENSG00000135443,ENSG00000161849,ENSG00000258253,ENSG00000161850,ENSG00000257500,ENSG00000257844,ENSG00000170454,ENSG00000185479,ENSG00000170465,ENSG00000205420,ENSG00000186081,ENSG00000139648,ENSG00000170484,ENSG00000170486,ENSG00000257495,ENSG00000257389,ENSG00000170423,ENSG00000241146,ENSG00000170421,ENSG00000111057
chr12	53006018	53006513	12:53006018-53006513	ENSG00000111057,ENSG00000063046,ENSG00000257475,ENSG00000238669
chr12	53054389	53054720	12:53054389-53054720	ENSG00000257337,ENSG00000111077,ENSG00000278108,ENSG00000167780,ENSG00000258074,ENSG00000238669,ENSG00000258016,ENSG00000257790
chr12	53079277	53079646	12:53079277-53079646	ENSG00000257337,ENSG00000111077,ENSG00000278108,ENSG00000167778,ENSG00000167779,ENSG00000167780,ENSG00000258074,ENSG00000238669,ENSG00000258016,ENSG00000257790,ENSG00000257808,ENSG00000283536
chr12	53099432	53099665	12:53099432-53099665	ENSG00000257337,ENSG00000111077,ENSG00000278108,ENSG00000167778,ENSG00000167779,ENSG00000167780,ENSG00000258074,ENSG00000238669,ENSG00000258016,ENSG00000257790,ENSG00000257808
chr12	53180378	53180752	12:53180378-53180752	ENSG00000167780,ENSG00000258074,ENSG00000238669,ENSG00000258016,ENSG00000257790,ENSG00000139631,ENSG00000257808,ENSG00000139651,ENSG00000139626,ENSG00000172819,ENSG00000283536,ENSG00000182544
chr12	53201266	53201475	12:53201266-53201475	ENSG00000258074,ENSG00000238669,ENSG00000258016,ENSG00000257790,ENSG00000139631,ENSG00000257808,ENSG00000139651,ENSG00000139626,ENSG00000172819,ENSG00000283536,ENSG00000182544
chr12	53221000	53221243	12:53221000-53221243	ENSG00000258016,ENSG00000257790,ENSG00000257808,ENSG00000172819,ENSG00000283536,ENSG00000182544
chr12	53267727	53268527	12:53267727-53268527	ENSG00000258074,ENSG00000238669,ENSG00000258016,ENSG00000257790,ENSG00000257808,ENSG00000139626,ENSG00000172819,ENSG00000283536,ENSG00000182544,ENSG00000135476,ENSG00000123349,ENSG00000288663,ENSG00000139637
chr12	53295180	53295660	12:53295180-53295660	ENSG00000238669,ENSG00000258016,ENSG00000257790,ENSG00000257808,ENSG00000172819,ENSG00000283536,ENSG00000182544,ENSG00000123349,ENSG00000288663,ENSG00000257605,ENSG00000139637,ENSG00000094914,ENSG00000170374
chr12	53299230	53299435	12:53299230-53299435	ENSG00000257808,ENSG00000283536,ENSG00000182544,ENSG00000123349,ENSG00000288663,ENSG00000257605,ENSG00000139637,ENSG00000094914
chr12	53321219	53321747	12:53321219-53321747	ENSG00000238669,ENSG00000257790,ENSG00000257808,ENSG00000283536,ENSG00000123349,ENSG00000288663,ENSG00000257605,ENSG00000139637,ENSG00000094914,ENSG00000170374
chr12	53371203	53371611	12:53371203-53371611	ENSG00000238669,ENSG00000258016,ENSG00000094914,ENSG00000170374,ENSG00000185591,ENSG00000135409,ENSG00000282977,ENSG00000273658,ENSG00000285692
chr12	53379406	53380260	12:53379406-53380260	ENSG00000258074,ENSG00000258016,ENSG00000094914,ENSG00000170374,ENSG00000185591,ENSG00000135409,ENSG00000282977,ENSG00000273658,ENSG00000285692,ENSG00000275488
chr12	53380543	53380743	12:53380543-53380743	ENSG00000170374,ENSG00000185591
chr12	53421634	53421894	12:53421634-53421894	ENSG00000094914,ENSG00000170374,ENSG00000185591,ENSG00000135409,ENSG00000282977,ENSG00000273658,ENSG00000285692
chr12	53441414	53441852	12:53441414-53441852	ENSG00000094914,ENSG00000170374,ENSG00000135409,ENSG00000205352,ENSG00000257379,ENSG00000197111,ENSG00000282977,ENSG00000273658,ENSG00000270175,ENSG00000139546,ENSG00000285692
chr12	53451729	53452103	12:53451729-53452103	ENSG00000205352,ENSG00000257379,ENSG00000197111,ENSG00000282977,ENSG00000273658,ENSG00000285692
chr12	53493046	53493398	12:53493046-53493398	ENSG00000197111,ENSG00000282977,ENSG00000273658,ENSG00000139625,ENSG00000270175,ENSG00000139546,ENSG00000285692
chr12	53500592	53501341	12:53500592-53501341	ENSG00000170374,ENSG00000197111,ENSG00000282977,ENSG00000273658,ENSG00000139625,ENSG00000270175,ENSG00000139546,ENSG00000139574,ENSG00000257550,ENSG00000285692,ENSG00000275488
chr12	53508604	53508891	12:53508604-53508891	ENSG00000170374,ENSG00000282977,ENSG00000273658,ENSG00000139625,ENSG00000270175,ENSG00000139546,ENSG00000139574,ENSG00000257550,ENSG00000285692,ENSG00000275488
chr12	53625941	53626482	12:53625941-53626482	ENSG00000267281,ENSG00000170653,ENSG00000285692,ENSG00000275488,ENSG00000135390,ENSG00000213470,ENSG00000260492,ENSG00000260030
chr12	53627024	53627229	12:53627024-53627229	ENSG00000267281,ENSG00000170653,ENSG00000285692,ENSG00000275488,ENSG00000213470
chr12	53675773	53676386	12:53675773-53676386	ENSG00000267281,ENSG00000170653,ENSG00000285692,ENSG00000275488,ENSG00000135390,ENSG00000286069,ENSG00000260492,ENSG00000260030,ENSG00000277994,ENSG00000274817,ENSG00000277129
chr12	53727326	53727813	12:53727326-53727813	ENSG00000285692,ENSG00000275488,ENSG00000012822,ENSG00000286069,ENSG00000260492,ENSG00000260030,ENSG00000249641,ENSG00000123364,ENSG00000123407,ENSG00000228630,ENSG00000275589,ENSG00000277994,ENSG00000274817,ENSG00000277129,ENSG00000123388,ENSG00000251151,ENSG00000207924,ENSG00000250654,ENSG00000249388,ENSG00000250432
chr12	53809102	53809336	12:53809102-53809336	ENSG00000260492,ENSG00000260030,ENSG00000253053,ENSG00000249641,ENSG00000123364,ENSG00000123407,ENSG00000228630,ENSG00000275589,ENSG00000277994,ENSG00000274817,ENSG00000277129,ENSG00000123388,ENSG00000251151,ENSG00000180818,ENSG00000273049,ENSG00000197757,ENSG00000207924,ENSG00000250133,ENSG00000180806,ENSG00000250451,ENSG00000198353,ENSG00000273046,ENSG00000260597,ENSG00000248265,ENSG00000250654,ENSG00000249388,ENSG00000250432,ENSG00000202146,ENSG00000250742,ENSG00000260470,ENSG00000257534,ENSG00000248576
chr12	54188801	54189284	12:54188801-54189284	ENSG00000260492,ENSG00000249641,ENSG00000123364,ENSG00000123407,ENSG00000228630,ENSG00000275589,ENSG00000277994,ENSG00000274817,ENSG00000277129,ENSG00000123388,ENSG00000251151,ENSG00000180818,ENSG00000273049,ENSG00000197757,ENSG00000207924,ENSG00000250133,ENSG00000180806,ENSG00000250451,ENSG00000037965,ENSG00000198353,ENSG00000273046,ENSG00000260597,ENSG00000172789,ENSG00000207571,ENSG00000248265,ENSG00000250654,ENSG00000249388,ENSG00000250432,ENSG00000202146,ENSG00000123415,ENSG00000250742,ENSG00000260470,ENSG00000257534,ENSG00000248576
chr12	54214740	54215069	12:54214740-54215069	ENSG00000260492,ENSG00000249641,ENSG00000123364,ENSG00000123407,ENSG00000228630,ENSG00000275589,ENSG00000277994,ENSG00000274817,ENSG00000277129,ENSG00000123388,ENSG00000251151,ENSG00000180818,ENSG00000273049,ENSG00000197757,ENSG00000207924,ENSG00000250133,ENSG00000180806,ENSG00000250451,ENSG00000037965,ENSG00000198353,ENSG00000273046,ENSG00000260597,ENSG00000172789,ENSG00000207571,ENSG00000248265,ENSG00000250654,ENSG00000249388,ENSG00000250432,ENSG00000202146,ENSG00000250742,ENSG00000260470,ENSG00000257534,ENSG00000248576,ENSG00000283803
chr12	54220102	54220386	12:54220102-54220386	ENSG00000249641,ENSG00000123364,ENSG00000123407,ENSG00000228630,ENSG00000275589,ENSG00000277994,ENSG00000274817,ENSG00000277129,ENSG00000123388,ENSG00000251151,ENSG00000180818,ENSG00000273049,ENSG00000197757,ENSG00000207924,ENSG00000250133,ENSG00000180806,ENSG00000250451,ENSG00000037965,ENSG00000198353,ENSG00000273046,ENSG00000260597,ENSG00000172789,ENSG00000207571,ENSG00000248265,ENSG00000250654,ENSG00000249388,ENSG00000250432,ENSG00000202146,ENSG00000250742,ENSG00000260470,ENSG00000257534,ENSG00000248576,ENSG00000094916,ENSG00000283803,ENSG00000241785,ENSG00000257596,ENSG00000258344,ENSG00000135486,ENSG00000139572
chr12	54259533	54259764	12:54259533-54259764	ENSG00000094916,ENSG00000283803,ENSG00000241785,ENSG00000257596,ENSG00000258344,ENSG00000135486
chr12	54279657	54280796	12:54279657-54280796	ENSG00000094916,ENSG00000258344,ENSG00000135486
chr12	54295757	54296152	12:54295757-54296152	ENSG00000258344,ENSG00000135486,ENSG00000123405,ENSG00000111481
chr12	54304294	54304784	12:54304294-54304784	ENSG00000202146,ENSG00000283803,ENSG00000258344,ENSG00000135486,ENSG00000123405,ENSG00000111481,ENSG00000207381
chr12	54324750	54325212	12:54324750-54325212	ENSG00000275589,ENSG00000251151,ENSG00000250654,ENSG00000249388,ENSG00000094916,ENSG00000283803,ENSG00000241785,ENSG00000257596,ENSG00000258344,ENSG00000135486,ENSG00000123405,ENSG00000111481,ENSG00000207381,ENSG00000199122,ENSG00000264028
chr12	54336492	54336692	12:54336492-54336692	ENSG00000258344,ENSG00000111481,ENSG00000199122,ENSG00000264028,ENSG00000258137,ENSG00000258086,ENSG00000139572
chr12	54359128	54359712	12:54359128-54359712	ENSG00000275589,ENSG00000180818,ENSG00000273049,ENSG00000197757,ENSG00000207924,ENSG00000198353,ENSG00000273046,ENSG00000260597,ENSG00000094916,ENSG00000283803,ENSG00000258344,ENSG00000135486,ENSG00000111481,ENSG00000199122,ENSG00000264028,ENSG00000258137,ENSG00000258086,ENSG00000139572
chr12	54368576	54368895	12:54368576-54368895	ENSG00000283803,ENSG00000258344,ENSG00000135486,ENSG00000199122,ENSG00000139572,ENSG00000161642
chr12	54379708	54379937	12:54379708-54379937	ENSG00000180818,ENSG00000273049,ENSG00000161642
chr12	54399319	54399614	12:54399319-54399614	ENSG00000258137,ENSG00000161642,ENSG00000161638,ENSG00000257477,ENSG00000170627
chr12	54439659	54439947	12:54439659-54439947	ENSG00000258137,ENSG00000161642,ENSG00000161638,ENSG00000257477,ENSG00000170627
chr12	54497415	54497879	12:54497415-54497879	ENSG00000249641,ENSG00000123364,ENSG00000123407,ENSG00000228630,ENSG00000277994,ENSG00000274817,ENSG00000277129,ENSG00000123388,ENSG00000207924,ENSG00000250432,ENSG00000202146,ENSG00000250742,ENSG00000260470,ENSG00000170627,ENSG00000123338,ENSG00000257824
chr12	54560433	54560681	12:54560433-54560681	ENSG00000170627,ENSG00000257824,ENSG00000123360,ENSG00000135447
chr12	54579736	54580035	12:54579736-54580035	ENSG00000202146,ENSG00000170627,ENSG00000257824,ENSG00000123360,ENSG00000135447,ENSG00000257780,ENSG00000135413
chr12	54622934	54623134	12:54622934-54623134	ENSG00000257824,ENSG00000257780,ENSG00000135413,ENSG00000161634,ENSG00000205330
chr12	54658699	54658914	12:54658699-54658914	ENSG00000257780,ENSG00000135413,ENSG00000161634,ENSG00000197706,ENSG00000188324
chr12	54680461	54680671	12:54680461-54680671	ENSG00000257780,ENSG00000135413,ENSG00000161634,ENSG00000257634,ENSG00000270858,ENSG00000257350,ENSG00000170605,ENSG00000213451,ENSG00000205331,ENSG00000230307,ENSG00000205330,ENSG00000205329,ENSG00000257757,ENSG00000187857,ENSG00000257414,ENSG00000205328
chr12	54702267	54702468	12:54702267-54702468	ENSG00000270858,ENSG00000196534,ENSG00000257350,ENSG00000170605,ENSG00000224622,ENSG00000197706,ENSG00000188324,ENSG00000230307,ENSG00000205330,ENSG00000187857,ENSG00000233606
chr12	54723674	54723974	12:54723674-54723974	ENSG00000270858,ENSG00000196534,ENSG00000257350,ENSG00000170605,ENSG00000224622,ENSG00000179919,ENSG00000197706,ENSG00000213451,ENSG00000205331,ENSG00000188324,ENSG00000230307,ENSG00000205330,ENSG00000257757,ENSG00000187857,ENSG00000179899,ENSG00000185821,ENSG00000179615
chr12	54749208	54749547	12:54749208-54749547	ENSG00000270858,ENSG00000196534,ENSG00000257350,ENSG00000170605,ENSG00000224622,ENSG00000179919,ENSG00000197706,ENSG00000205331,ENSG00000188324,ENSG00000230307,ENSG00000205330,ENSG00000205329,ENSG00000203408,ENSG00000233606,ENSG00000205328,ENSG00000179899
chr12	54759777	54759977	12:54759777-54759977	ENSG00000270858,ENSG00000196534,ENSG00000257350,ENSG00000170605,ENSG00000224622,ENSG00000197706,ENSG00000213451,ENSG00000188324,ENSG00000230307,ENSG00000205330,ENSG00000257757,ENSG00000187857,ENSG00000185821
chr12	54853986	54854263	12:54853986-54854263	ENSG00000270858,ENSG00000172551,ENSG00000196534,ENSG00000257350,ENSG00000170605,ENSG00000224622,ENSG00000179919,ENSG00000197706,ENSG00000213451,ENSG00000188324,ENSG00000205329,ENSG00000257757,ENSG00000187857,ENSG00000203408,ENSG00000233606,ENSG00000257414,ENSG00000179899,ENSG00000185821,ENSG00000179695,ENSG00000179626
chr12	54882178	54882389	12:54882178-54882389	ENSG00000270858,ENSG00000196534,ENSG00000257350,ENSG00000170605,ENSG00000224622,ENSG00000197706,ENSG00000205331,ENSG00000188324,ENSG00000230307,ENSG00000257757,ENSG00000187857,ENSG00000203408,ENSG00000257414
chr12	54933432	54933769	12:54933432-54933769	ENSG00000270858,ENSG00000196534,ENSG00000257350,ENSG00000170605,ENSG00000224622,ENSG00000179919,ENSG00000213451,ENSG00000205331,ENSG00000188324,ENSG00000230307,ENSG00000205330,ENSG00000205329,ENSG00000257757,ENSG00000187857,ENSG00000203408,ENSG00000233606,ENSG00000257414,ENSG00000205328,ENSG00000179899,ENSG00000185821,ENSG00000179695,ENSG00000184954
chr12	54967527	54967789	12:54967527-54967789	ENSG00000135426,ENSG00000196534
chr12	54977963	54978223	12:54977963-54978223	ENSG00000135426,ENSG00000170605
chr12	54984674	54985154	12:54984674-54985154	ENSG00000270858,ENSG00000135426,ENSG00000257870,ENSG00000196534,ENSG00000257350,ENSG00000170605,ENSG00000224622,ENSG00000205329,ENSG00000187857,ENSG00000203408,ENSG00000257414,ENSG00000205328
chr12	54993356	54993556	12:54993356-54993556	ENSG00000135426,ENSG00000257870,ENSG00000196534,ENSG00000257350,ENSG00000170605,ENSG00000224622,ENSG00000188324,ENSG00000187857
chr12	55019742	55020155	12:55019742-55020155	ENSG00000270858,ENSG00000257870,ENSG00000123307,ENSG00000196534,ENSG00000257350,ENSG00000170605,ENSG00000224622,ENSG00000179919,ENSG00000197706,ENSG00000213451,ENSG00000205331,ENSG00000188324,ENSG00000230307,ENSG00000205330,ENSG00000205329,ENSG00000257757,ENSG00000187857,ENSG00000203408,ENSG00000233606,ENSG00000257414,ENSG00000205328,ENSG00000179899,ENSG00000185821,ENSG00000234670,ENSG00000179626,ENSG00000179615
chr12	55060574	55060818	12:55060574-55060818	ENSG00000270858,ENSG00000257870,ENSG00000196534,ENSG00000257350,ENSG00000170605,ENSG00000224622,ENSG00000179919,ENSG00000197706,ENSG00000213451,ENSG00000205331,ENSG00000188324,ENSG00000230307,ENSG00000205330,ENSG00000205329,ENSG00000257757,ENSG00000187857,ENSG00000203408,ENSG00000233606,ENSG00000257414,ENSG00000205328,ENSG00000179899,ENSG00000179615
chr12	55068463	55068765	12:55068463-55068765	ENSG00000270858,ENSG00000257870,ENSG00000196534,ENSG00000257350,ENSG00000170605,ENSG00000224622,ENSG00000197706,ENSG00000213451,ENSG00000205331,ENSG00000188324,ENSG00000230307,ENSG00000205330,ENSG00000205329,ENSG00000257757,ENSG00000187857,ENSG00000203408,ENSG00000233606,ENSG00000205328,ENSG00000185821
chr12	55072146	55072367	12:55072146-55072367	ENSG00000257870,ENSG00000196534,ENSG00000257350,ENSG00000170605,ENSG00000224622,ENSG00000197706,ENSG00000213451,ENSG00000205331,ENSG00000188324,ENSG00000230307,ENSG00000205330,ENSG00000205329,ENSG00000203408,ENSG00000205328,ENSG00000185821
chr12	55189001	55189227	12:55189001-55189227	ENSG00000196534,ENSG00000257350,ENSG00000170605,ENSG00000224622,ENSG00000227423,ENSG00000179919,ENSG00000197706,ENSG00000213451,ENSG00000205331,ENSG00000188324,ENSG00000230307,ENSG00000205330,ENSG00000205329,ENSG00000257757,ENSG00000187857,ENSG00000203408,ENSG00000233606,ENSG00000257414,ENSG00000205328,ENSG00000179899,ENSG00000185821,ENSG00000258763,ENSG00000179695,ENSG00000184954,ENSG00000234670,ENSG00000179626,ENSG00000179615,ENSG00000258921,ENSG00000258907,ENSG00000270458
chr12	55500080	55500510	12:55500080-55500510	ENSG00000179919,ENSG00000197706,ENSG00000213451,ENSG00000205331,ENSG00000188324,ENSG00000230307,ENSG00000205330,ENSG00000205329,ENSG00000257757,ENSG00000187857,ENSG00000203408,ENSG00000233606,ENSG00000257414,ENSG00000205328,ENSG00000179899,ENSG00000185821,ENSG00000258763,ENSG00000179695,ENSG00000184954,ENSG00000205327,ENSG00000234670,ENSG00000179626,ENSG00000179615
chr12	55619659	55620063	12:55619659-55620063	ENSG00000196534,ENSG00000257350,ENSG00000170605,ENSG00000224622,ENSG00000227423,ENSG00000179919,ENSG00000197706,ENSG00000213451,ENSG00000205331,ENSG00000188324,ENSG00000230307,ENSG00000205330,ENSG00000205329,ENSG00000257757,ENSG00000187857,ENSG00000203408,ENSG00000233606,ENSG00000257414,ENSG00000205328,ENSG00000179899,ENSG00000185821,ENSG00000258763,ENSG00000179695,ENSG00000184954,ENSG00000205327,ENSG00000234670,ENSG00000179626,ENSG00000179615,ENSG00000272937,ENSG00000175398,ENSG00000258921,ENSG00000258907,ENSG00000270458,ENSG00000257966
chr12	55646100	55646524	12:55646100-55646524	ENSG00000179919,ENSG00000197706,ENSG00000213451,ENSG00000230307,ENSG00000205330,ENSG00000205329,ENSG00000257757,ENSG00000187857,ENSG00000203408,ENSG00000233606,ENSG00000257414,ENSG00000179899,ENSG00000185821,ENSG00000179626,ENSG00000175398,ENSG00000258921,ENSG00000272837,ENSG00000258907,ENSG00000270458,ENSG00000135424,ENSG00000257569
chr12	55681067	55681369	12:55681067-55681369	ENSG00000258921,ENSG00000258907,ENSG00000270458,ENSG00000170439,ENSG00000135424
chr12	55715752	55716784	12:55715752-55716784	ENSG00000270458,ENSG00000135424,ENSG00000258311,ENSG00000135441,ENSG00000135437,ENSG00000135404,ENSG00000258056
chr12	55720977	55721177	12:55720977-55721177	ENSG00000270458,ENSG00000135424,ENSG00000258311,ENSG00000135441,ENSG00000135437,ENSG00000135404,ENSG00000258056
chr12	55729032	55729308	12:55729032-55729308	ENSG00000135424,ENSG00000258311,ENSG00000135441,ENSG00000135437,ENSG00000135404,ENSG00000258056,ENSG00000258045,ENSG00000257384
chr12	55729608	55729912	12:55729608-55729912	ENSG00000270458,ENSG00000135424,ENSG00000258311,ENSG00000135441,ENSG00000135437,ENSG00000135404,ENSG00000258056,ENSG00000258045,ENSG00000257384
chr12	55738122	55738679	12:55738122-55738679	ENSG00000258921,ENSG00000258907,ENSG00000270458,ENSG00000135437,ENSG00000135404,ENSG00000258056,ENSG00000258045,ENSG00000257384,ENSG00000135414,ENSG00000257509,ENSG00000257966,ENSG00000257569,ENSG00000170473,ENSG00000273973
chr12	55780693	55780968	12:55780693-55780968	ENSG00000135414,ENSG00000257509,ENSG00000123342,ENSG00000257966,ENSG00000257569
chr12	55817617	55818147	12:55817617-55818147	ENSG00000135414,ENSG00000205323,ENSG00000257390,ENSG00000257509,ENSG00000123353,ENSG00000135392,ENSG00000182796,ENSG00000123342,ENSG00000257966,ENSG00000257569,ENSG00000170473,ENSG00000065357,ENSG00000273973
chr12	55829451	55830025	12:55829451-55830025	ENSG00000205323,ENSG00000257390,ENSG00000257509,ENSG00000123353,ENSG00000135392,ENSG00000182796,ENSG00000123342,ENSG00000257966,ENSG00000257569,ENSG00000170473,ENSG00000065357,ENSG00000273973
chr12	55927857	55928132	12:55927857-55928132	ENSG00000123342,ENSG00000257966,ENSG00000257569,ENSG00000170473,ENSG00000065357,ENSG00000273973
chr12	55940278	55940610	12:55940278-55940610	ENSG00000135414,ENSG00000257509,ENSG00000123342,ENSG00000257966,ENSG00000257569,ENSG00000170473,ENSG00000065357,ENSG00000273973,ENSG00000237493
chr12	55966618	55966971	12:55966618-55966971	ENSG00000257569,ENSG00000185664,ENSG00000123374,ENSG00000258554,ENSG00000111540,ENSG00000237493
chr12	55973475	55974171	12:55973475-55974171	ENSG00000123342,ENSG00000257966,ENSG00000257569,ENSG00000170473,ENSG00000065357,ENSG00000273973,ENSG00000185664,ENSG00000123374,ENSG00000258554,ENSG00000111540,ENSG00000237493
chr12	55997032	55997333	12:55997032-55997333	ENSG00000257966,ENSG00000257569,ENSG00000111540,ENSG00000237493,ENSG00000139531,ENSG00000123411,ENSG00000273890,ENSG00000257449,ENSG00000197728
chr12	56007209	56007545	12:56007209-56007545	ENSG00000237493,ENSG00000139531,ENSG00000123411,ENSG00000273890,ENSG00000257449,ENSG00000197728
chr12	56029744	56029944	12:56029744-56029944	ENSG00000237493,ENSG00000139531,ENSG00000123411,ENSG00000273890
chr12	56041454	56041949	12:56041454-56041949	ENSG00000257569,ENSG00000237493,ENSG00000139531,ENSG00000123411,ENSG00000257449,ENSG00000197728,ENSG00000065361,ENSG00000257411,ENSG00000170515
chr12	56104108	56104639	12:56104108-56104639	ENSG00000065361,ENSG00000257411,ENSG00000170515,ENSG00000257553,ENSG00000229117,ENSG00000135482,ENSG00000258345
chr12	56116184	56116683	12:56116184-56116683	ENSG00000257411,ENSG00000170515,ENSG00000257553,ENSG00000229117,ENSG00000139641,ENSG00000135482,ENSG00000258345,ENSG00000258317,ENSG00000139613,ENSG00000258199
chr12	56117878	56118374	12:56117878-56118374	ENSG00000257411,ENSG00000170515,ENSG00000257553,ENSG00000229117,ENSG00000139641,ENSG00000135482,ENSG00000258345,ENSG00000258317,ENSG00000139613,ENSG00000258199,ENSG00000181852,ENSG00000139579
chr12	56126185	56126443	12:56126185-56126443	ENSG00000229117,ENSG00000139641,ENSG00000135482,ENSG00000258345,ENSG00000258317,ENSG00000257809,ENSG00000196465,ENSG00000092841,ENSG00000139613,ENSG00000258199
chr12	56127863	56128356	12:56127863-56128356	ENSG00000229117,ENSG00000139641,ENSG00000135482,ENSG00000258345,ENSG00000258317,ENSG00000257809,ENSG00000196465,ENSG00000092841,ENSG00000139613,ENSG00000258199,ENSG00000181852,ENSG00000139579
chr12	56152352	56152610	12:56152352-56152610	ENSG00000139641,ENSG00000258317,ENSG00000257809,ENSG00000196465,ENSG00000092841
chr12	56157878	56158078	12:56157878-56158078	ENSG00000139641,ENSG00000258317,ENSG00000257809,ENSG00000196465,ENSG00000092841
chr12	56158183	56158449	12:56158183-56158449	ENSG00000139641,ENSG00000258317,ENSG00000257809,ENSG00000196465,ENSG00000092841,ENSG00000139613,ENSG00000258199
chr12	56167730	56167942	12:56167730-56167942	ENSG00000257809,ENSG00000092841,ENSG00000139613
chr12	56189542	56189763	12:56189542-56189763	ENSG00000229117,ENSG00000135482,ENSG00000258345,ENSG00000258317,ENSG00000139613,ENSG00000258199
chr12	56221864	56222128	12:56221864-56222128	ENSG00000258199,ENSG00000181852,ENSG00000139579,ENSG00000139540,ENSG00000139645
chr12	56224170	56224521	12:56224170-56224521	ENSG00000258199,ENSG00000181852,ENSG00000139579,ENSG00000139540,ENSG00000139645
chr12	56243714	56243951	12:56243714-56243951	ENSG00000139540,ENSG00000139645
chr12	56244030	56244239	12:56244030-56244239	ENSG00000139540,ENSG00000139645
chr12	56266705	56266974	12:56266705-56266974	ENSG00000139645,ENSG00000135469,ENSG00000258260,ENSG00000062485,ENSG00000257303
chr12	56300270	56300619	12:56300270-56300619	ENSG00000258199,ENSG00000139645,ENSG00000135469,ENSG00000062485,ENSG00000144785,ENSG00000257303,ENSG00000257740,ENSG00000257727,ENSG00000252206
chr12	56315919	56316575	12:56315919-56316575	ENSG00000062485,ENSG00000144785,ENSG00000257303,ENSG00000257740,ENSG00000257727,ENSG00000135473,ENSG00000110944,ENSG00000252206,ENSG00000274823,ENSG00000259099,ENSG00000276272,ENSG00000274569,ENSG00000285528
chr12	56333547	56334460	12:56333547-56334460	ENSG00000062485,ENSG00000144785,ENSG00000257303,ENSG00000257740,ENSG00000257727,ENSG00000135473,ENSG00000110944,ENSG00000170581,ENSG00000252206,ENSG00000274823,ENSG00000259099,ENSG00000276272,ENSG00000274569,ENSG00000285528
chr12	56360084	56360645	12:56360084-56360645	ENSG00000144785,ENSG00000135473,ENSG00000110944,ENSG00000170581,ENSG00000252206,ENSG00000175336,ENSG00000274823,ENSG00000259099,ENSG00000276272,ENSG00000274569,ENSG00000111602,ENSG00000285528,ENSG00000135423
chr12	56449001	56449579	12:56449001-56449579	ENSG00000170581,ENSG00000252206,ENSG00000175336,ENSG00000274823,ENSG00000259099,ENSG00000276272,ENSG00000274569,ENSG00000111602,ENSG00000135517,ENSG00000285528,ENSG00000176422,ENSG00000135423
chr12	56464333	56464542	12:56464333-56464542	ENSG00000258199,ENSG00000252206,ENSG00000274823,ENSG00000259099,ENSG00000276272,ENSG00000274569,ENSG00000111602,ENSG00000135517,ENSG00000285528,ENSG00000176422,ENSG00000135423
chr12	56468247	56468644	12:56468247-56468644	ENSG00000258199,ENSG00000252206,ENSG00000274823,ENSG00000259099,ENSG00000276272,ENSG00000274569,ENSG00000135517,ENSG00000285528,ENSG00000176422,ENSG00000135423
chr12	56522409	56522843	12:56522409-56522843	ENSG00000285528,ENSG00000135423,ENSG00000257576,ENSG00000076067
chr12	56565879	56566082	12:56565879-56566082	ENSG00000285528,ENSG00000135423,ENSG00000257576,ENSG00000076067
chr12	56581784	56582127	12:56581784-56582127	ENSG00000276272,ENSG00000274569,ENSG00000285528,ENSG00000135423,ENSG00000257576,ENSG00000076067,ENSG00000201579,ENSG00000076108
chr12	56590296	56590524	12:56590296-56590524	ENSG00000285528,ENSG00000135423,ENSG00000257576,ENSG00000201579,ENSG00000076108
chr12	56636765	56637272	12:56636765-56637272	ENSG00000285528,ENSG00000257576,ENSG00000076108,ENSG00000110955,ENSG00000207031,ENSG00000110958,ENSG00000241217
chr12	56645886	56646451	12:56645886-56646451	ENSG00000285528,ENSG00000135423,ENSG00000076108,ENSG00000110955,ENSG00000207031,ENSG00000110958,ENSG00000241217,ENSG00000196531,ENSG00000285625
chr12	56688069	56688647	12:56688069-56688647	ENSG00000110958,ENSG00000241217,ENSG00000196531
chr12	56688797	56689144	12:56688797-56689144	ENSG00000110958,ENSG00000241217
chr12	56725252	56725682	12:56725252-56725682	ENSG00000110958,ENSG00000241217,ENSG00000196531,ENSG00000285625,ENSG00000198056,ENSG00000025423,ENSG00000166860,ENSG00000166863,ENSG00000166866
chr12	56752231	56752499	12:56752231-56752499	ENSG00000285625,ENSG00000198056,ENSG00000025423,ENSG00000166860,ENSG00000166863,ENSG00000166866
chr12	56753639	56753894	12:56753639-56753894	ENSG00000285625,ENSG00000198056,ENSG00000025423,ENSG00000166860,ENSG00000166863,ENSG00000166866
chr12	56877956	56878334	12:56877956-56878334	ENSG00000258679,ENSG00000273536,ENSG00000258816,ENSG00000212383,ENSG00000278400,ENSG00000139547,ENSG00000166860,ENSG00000166863,ENSG00000166866
chr12	56931493	56931881	12:56931493-56931881	ENSG00000273536,ENSG00000258816,ENSG00000212383,ENSG00000170426,ENSG00000278400,ENSG00000139547,ENSG00000166863,ENSG00000166866
chr12	56988392	56988715	12:56988392-56988715	ENSG00000285625,ENSG00000025423,ENSG00000273536,ENSG00000258816,ENSG00000278400,ENSG00000139547,ENSG00000278399,ENSG00000287715,ENSG00000166856,ENSG00000166860,ENSG00000166863,ENSG00000166866
chr12	57078626	57079283	12:57078626-57079283	ENSG00000166860,ENSG00000166863,ENSG00000166866,ENSG00000166881,ENSG00000166886,ENSG00000166888,ENSG00000123384,ENSG00000259125,ENSG00000221365,ENSG00000182379,ENSG00000185482
chr12	57088503	57088995	12:57088503-57088995	ENSG00000166860,ENSG00000166863,ENSG00000166866,ENSG00000166881,ENSG00000166886,ENSG00000166888,ENSG00000259125,ENSG00000221365
chr12	57102490	57103142	12:57102490-57103142	ENSG00000166860,ENSG00000166863,ENSG00000166866,ENSG00000166886,ENSG00000166888,ENSG00000259125,ENSG00000221365
chr12	57111317	57111524	12:57111317-57111524	ENSG00000166860,ENSG00000166863,ENSG00000166866,ENSG00000166881,ENSG00000166886,ENSG00000166888,ENSG00000123384,ENSG00000259125,ENSG00000221365
chr12	57111825	57112154	12:57111825-57112154	ENSG00000166860,ENSG00000166863,ENSG00000166866,ENSG00000166881,ENSG00000166886,ENSG00000166888,ENSG00000123384,ENSG00000259125,ENSG00000221365
chr12	57124390	57124600	12:57124390-57124600	ENSG00000166860,ENSG00000166863,ENSG00000166866,ENSG00000166888,ENSG00000123384,ENSG00000259125,ENSG00000221365,ENSG00000182379,ENSG00000185482
chr12	57239079	57239414	12:57239079-57239414	ENSG00000259125,ENSG00000221365,ENSG00000182379,ENSG00000276727,ENSG00000182199,ENSG00000185633,ENSG00000185482
chr12	57342264	57342566	12:57342264-57342566	ENSG00000185482,ENSG00000258830,ENSG00000179912,ENSG00000201198,ENSG00000139269
chr12	57377119	57377570	12:57377119-57377570	ENSG00000166863,ENSG00000259125,ENSG00000221365,ENSG00000185482,ENSG00000258830,ENSG00000179912,ENSG00000201198,ENSG00000139269
chr12	57430796	57431308	12:57430796-57431308	ENSG00000185482,ENSG00000258830,ENSG00000179912,ENSG00000201198,ENSG00000258001,ENSG00000175189,ENSG00000139269
chr12	57462701	57463013	12:57462701-57463013	ENSG00000185482,ENSG00000258830,ENSG00000201198,ENSG00000139269,ENSG00000287200,ENSG00000111087,ENSG00000123329,ENSG00000166986,ENSG00000284152
chr12	57487714	57488156	12:57487714-57488156	ENSG00000139269,ENSG00000123329,ENSG00000166986,ENSG00000284152,ENSG00000175197,ENSG00000285133,ENSG00000208028
chr12	57520416	57521042	12:57520416-57521042	ENSG00000123329,ENSG00000166986,ENSG00000284152,ENSG00000175197,ENSG00000285133,ENSG00000208028,ENSG00000166987,ENSG00000175203
chr12	57522167	57522412	12:57522167-57522412	ENSG00000166986,ENSG00000284152,ENSG00000175197,ENSG00000285133,ENSG00000208028,ENSG00000166987
chr12	57539345	57539692	12:57539345-57539692	ENSG00000284152,ENSG00000175197,ENSG00000285133,ENSG00000208028,ENSG00000166987,ENSG00000175203,ENSG00000242990
chr12	57547039	57547447	12:57547039-57547447	ENSG00000284152,ENSG00000175197,ENSG00000285133,ENSG00000208028,ENSG00000166987,ENSG00000175203,ENSG00000155980,ENSG00000240771,ENSG00000224713,ENSG00000287908,ENSG00000242990
chr12	57583309	57583635	12:57583309-57583635	ENSG00000155980,ENSG00000166908,ENSG00000178498,ENSG00000240771,ENSG00000224713,ENSG00000287908,ENSG00000135502,ENSG00000135454,ENSG00000242990
chr12	57590885	57591206	12:57590885-57591206	ENSG00000155980,ENSG00000166908,ENSG00000178498,ENSG00000240771,ENSG00000224713,ENSG00000287908,ENSG00000135502,ENSG00000242990
chr12	57591640	57591840	12:57591640-57591840	ENSG00000155980,ENSG00000166908,ENSG00000178498,ENSG00000240771,ENSG00000224713,ENSG00000287908,ENSG00000135502
chr12	57633153	57633376	12:57633153-57633376	ENSG00000155980,ENSG00000178498,ENSG00000240771,ENSG00000224713,ENSG00000287908,ENSG00000135502,ENSG00000135454,ENSG00000242990
chr12	57693675	57694249	12:57693675-57694249	ENSG00000178498,ENSG00000240771,ENSG00000224713,ENSG00000287908,ENSG00000135502,ENSG00000242990,ENSG00000135506
chr12	57726067	57726341	12:57726067-57726341	ENSG00000242990,ENSG00000135506,ENSG00000257342,ENSG00000135439,ENSG00000255737,ENSG00000135452
chr12	57744602	57745133	12:57744602-57745133	ENSG00000242990,ENSG00000257342,ENSG00000135439,ENSG00000255737,ENSG00000135452,ENSG00000135446,ENSG00000283621,ENSG00000139266
chr12	57752181	57752773	12:57752181-57752773	ENSG00000135452,ENSG00000135446,ENSG00000283621,ENSG00000139266,ENSG00000111012,ENSG00000037897,ENSG00000123427,ENSG00000257921
chr12	57771749	57772432	12:57771749-57772432	ENSG00000135446,ENSG00000139266,ENSG00000111012,ENSG00000037897,ENSG00000123427,ENSG00000257921,ENSG00000123297,ENSG00000135407,ENSG00000270039,ENSG00000206749,ENSG00000269903
chr12	57782552	57782932	12:57782552-57782932	ENSG00000139266,ENSG00000111012,ENSG00000037897,ENSG00000123427,ENSG00000257921,ENSG00000123297,ENSG00000135407,ENSG00000270039,ENSG00000206749,ENSG00000269903,ENSG00000207789,ENSG00000245651,ENSG00000273805
chr12	57783070	57783396	12:57783070-57783396	ENSG00000139266,ENSG00000111012,ENSG00000037897,ENSG00000123427,ENSG00000257921,ENSG00000123297,ENSG00000135407,ENSG00000270039,ENSG00000206749,ENSG00000269903
chr12	57831254	57831614	12:57831254-57831614	ENSG00000135407,ENSG00000270039,ENSG00000206749,ENSG00000269903,ENSG00000175215,ENSG00000207789,ENSG00000257953,ENSG00000245651,ENSG00000273805
chr12	57831712	57831912	12:57831712-57831912	ENSG00000135407,ENSG00000270039,ENSG00000206749,ENSG00000269903,ENSG00000175215,ENSG00000207789,ENSG00000257953,ENSG00000245651,ENSG00000273805
chr12	57836904	57837135	12:57836904-57837135	ENSG00000135407,ENSG00000270039,ENSG00000206749,ENSG00000269903,ENSG00000175215,ENSG00000207789,ENSG00000257953,ENSG00000245651,ENSG00000273805
chr12	57846986	57847198	12:57846986-57847198	ENSG00000135407,ENSG00000206749,ENSG00000269903,ENSG00000175215,ENSG00000207789,ENSG00000257953,ENSG00000245651,ENSG00000273805
chr12	57905358	57905776	12:57905358-57905776	ENSG00000139266,ENSG00000111012,ENSG00000037897,ENSG00000123427,ENSG00000257921,ENSG00000123297,ENSG00000135407,ENSG00000270039,ENSG00000206749,ENSG00000269903,ENSG00000175215,ENSG00000207789,ENSG00000257953,ENSG00000245651,ENSG00000273805,ENSG00000166896,ENSG00000257159
chr12	57935857	57936373	12:57935857-57936373	ENSG00000206749,ENSG00000269903,ENSG00000166896,ENSG00000257698,ENSG00000257159,ENSG00000222210
chr12	57941080	57941974	12:57941080-57941974	ENSG00000166896,ENSG00000257698,ENSG00000257159,ENSG00000222210
chr12	58176409	58176613	12:58176409-58176613	ENSG00000257159,ENSG00000222210,ENSG00000257668,ENSG00000257541,ENSG00000279134,ENSG00000279411,ENSG00000241423
chr12	58346079	58346309	12:58346079-58346309	ENSG00000257159,ENSG00000222210,ENSG00000257668,ENSG00000257541,ENSG00000279134,ENSG00000279411,ENSG00000241423,ENSG00000258133,ENSG00000139263,ENSG00000257443,ENSG00000244390,ENSG00000257288
chr12	58419196	58419617	12:58419196-58419617	ENSG00000257159,ENSG00000222210,ENSG00000257668,ENSG00000257541,ENSG00000279134,ENSG00000279411,ENSG00000241423,ENSG00000258133,ENSG00000139263,ENSG00000257443,ENSG00000244390,ENSG00000257288
chr12	58426217	58426550	12:58426217-58426550	ENSG00000257159,ENSG00000222210,ENSG00000257541,ENSG00000279134,ENSG00000279411,ENSG00000241423,ENSG00000258133,ENSG00000139263,ENSG00000257443,ENSG00000244390
chr12	58804833	58805130	12:58804833-58805130	ENSG00000257159,ENSG00000257541,ENSG00000279134,ENSG00000279411,ENSG00000241423,ENSG00000258231,ENSG00000257259,ENSG00000139263,ENSG00000257443,ENSG00000244390,ENSG00000257288
chr12	59113795	59114245	12:59113795-59114245	ENSG00000257159,ENSG00000222210,ENSG00000257668,ENSG00000257541,ENSG00000279134,ENSG00000279411,ENSG00000241423,ENSG00000258133,ENSG00000257259,ENSG00000139263,ENSG00000257443,ENSG00000244390,ENSG00000257288,ENSG00000286351,ENSG00000286279,ENSG00000212599
chr12	59150041	59150356	12:59150041-59150356	ENSG00000257159,ENSG00000222210,ENSG00000257668,ENSG00000257541,ENSG00000279134,ENSG00000279411,ENSG00000241423,ENSG00000258133,ENSG00000257259,ENSG00000139263,ENSG00000257443,ENSG00000244390,ENSG00000257288,ENSG00000286351,ENSG00000286279,ENSG00000212599,ENSG00000257865
chr12	59165237	59165446	12:59165237-59165446	ENSG00000257159,ENSG00000222210,ENSG00000257668,ENSG00000257541,ENSG00000279134,ENSG00000279411,ENSG00000241423,ENSG00000258133,ENSG00000257259,ENSG00000139263,ENSG00000257443,ENSG00000244390,ENSG00000257288,ENSG00000286351,ENSG00000286279,ENSG00000212599
chr12	59403345	59403613	12:59403345-59403613	ENSG00000222210,ENSG00000279134,ENSG00000279411,ENSG00000241423,ENSG00000244390,ENSG00000286279,ENSG00000258214,ENSG00000212599,ENSG00000251931,ENSG00000257230,ENSG00000287014,ENSG00000258184,ENSG00000252607,ENSG00000251822
chr12	59595725	59596448	12:59595725-59596448	ENSG00000251931,ENSG00000257230,ENSG00000202471,ENSG00000118596,ENSG00000257146
chr12	59596545	59596769	12:59596545-59596769	ENSG00000257230,ENSG00000202471,ENSG00000118596
chr12	59596882	59597175	12:59596882-59597175	ENSG00000251931,ENSG00000257230,ENSG00000202471,ENSG00000118596
chr12	59637736	59638060	12:59637736-59638060	ENSG00000257443,ENSG00000251931,ENSG00000257230,ENSG00000202471,ENSG00000118596,ENSG00000257146,ENSG00000287014
chr12	59736870	59737169	12:59736870-59737169	ENSG00000257541,ENSG00000244390,ENSG00000286279,ENSG00000212599,ENSG00000251931,ENSG00000257230,ENSG00000202471,ENSG00000118596,ENSG00000257146,ENSG00000258184
chr12	59787672	59787877	12:59787672-59787877	ENSG00000286279,ENSG00000212599,ENSG00000251931,ENSG00000257230,ENSG00000202471,ENSG00000257146,ENSG00000287014
chr12	59808385	59808656	12:59808385-59808656	ENSG00000279134,ENSG00000139263,ENSG00000257443,ENSG00000244390,ENSG00000286279,ENSG00000258214,ENSG00000212599,ENSG00000251931,ENSG00000257230,ENSG00000202471,ENSG00000257146,ENSG00000237176,ENSG00000287014,ENSG00000258184,ENSG00000252607,ENSG00000257865
chr12	59839477	59839980	12:59839477-59839980	ENSG00000222210,ENSG00000279411,ENSG00000139263,ENSG00000257443,ENSG00000244390,ENSG00000257288,ENSG00000286279,ENSG00000258214,ENSG00000212599,ENSG00000251931,ENSG00000257230,ENSG00000202471,ENSG00000257146,ENSG00000257294,ENSG00000287014,ENSG00000258184,ENSG00000252607,ENSG00000251822,ENSG00000257865
chr12	59858572	59858840	12:59858572-59858840	ENSG00000257541,ENSG00000241423,ENSG00000257443,ENSG00000244390,ENSG00000257288,ENSG00000286279,ENSG00000212599,ENSG00000251931,ENSG00000257230,ENSG00000257294,ENSG00000287014,ENSG00000258184,ENSG00000252607,ENSG00000251822,ENSG00000257865
chr12	60144062	60144763	12:60144062-60144763	ENSG00000257541,ENSG00000279134,ENSG00000279411,ENSG00000241423,ENSG00000139263,ENSG00000244390,ENSG00000257288,ENSG00000286279,ENSG00000212599,ENSG00000251931,ENSG00000257230,ENSG00000257294,ENSG00000287014,ENSG00000258184,ENSG00000252607,ENSG00000251822,ENSG00000257865,ENSG00000257308,ENSG00000258336,ENSG00000286402
chr12	60494370	60494602	12:60494370-60494602	ENSG00000257541,ENSG00000244390,ENSG00000286279,ENSG00000212599,ENSG00000251931,ENSG00000257230,ENSG00000257294,ENSG00000287014,ENSG00000258184,ENSG00000252607,ENSG00000251822,ENSG00000257865,ENSG00000257308,ENSG00000258336,ENSG00000286402,ENSG00000242922
chr12	60930167	60930481	12:60930167-60930481	ENSG00000257443,ENSG00000244390,ENSG00000257288,ENSG00000286279,ENSG00000212599,ENSG00000257230,ENSG00000257294,ENSG00000287014,ENSG00000258184,ENSG00000252607,ENSG00000251822,ENSG00000257865,ENSG00000257308,ENSG00000258336,ENSG00000286402,ENSG00000242922
chr12	61869869	61870107	12:61869869-61870107	ENSG00000251822,ENSG00000257308,ENSG00000258336,ENSG00000286402,ENSG00000242922,ENSG00000257528,ENSG00000213363
chr12	61993796	61994005	12:61993796-61994005	ENSG00000287014,ENSG00000251822,ENSG00000257308,ENSG00000258336,ENSG00000286402,ENSG00000242922,ENSG00000213363
chr12	62006164	62006458	12:62006164-62006458	ENSG00000287014,ENSG00000252607,ENSG00000257865,ENSG00000257308,ENSG00000258336,ENSG00000286402,ENSG00000242922,ENSG00000213363,ENSG00000257880
chr12	62123733	62123995	12:62123733-62123995	ENSG00000257308,ENSG00000258336,ENSG00000286402,ENSG00000198673,ENSG00000242922,ENSG00000213363,ENSG00000257880
chr12	62129194	62129832	12:62129194-62129832	ENSG00000257308,ENSG00000258336,ENSG00000286402,ENSG00000198673,ENSG00000242922,ENSG00000213363,ENSG00000257880
chr12	62192534	62193016	12:62192534-62193016	ENSG00000257308,ENSG00000258336,ENSG00000286402,ENSG00000198673,ENSG00000242922,ENSG00000257880,ENSG00000258316
chr12	62210470	62210672	12:62210470-62210672	ENSG00000286402,ENSG00000258316
chr12	62211540	62211868	12:62211540-62211868	ENSG00000257308,ENSG00000258336,ENSG00000286402,ENSG00000257880,ENSG00000258316,ENSG00000275881
chr12	62248875	62249300	12:62248875-62249300	ENSG00000198673,ENSG00000258316,ENSG00000135655,ENSG00000284360,ENSG00000275881
chr12	62250604	62251054	12:62250604-62251054	ENSG00000198673,ENSG00000258316,ENSG00000135655,ENSG00000284360,ENSG00000275881
chr12	62259814	62260499	12:62259814-62260499	ENSG00000198673,ENSG00000135655,ENSG00000284360,ENSG00000275881
chr12	62260915	62261263	12:62260915-62261263	ENSG00000198673,ENSG00000135655,ENSG00000284360,ENSG00000275881
chr12	62296074	62296295	12:62296074-62296295	ENSG00000135655,ENSG00000284360,ENSG00000200814,ENSG00000275881
chr12	62308188	62308488	12:62308188-62308488	ENSG00000135655,ENSG00000200814,ENSG00000275881
chr12	62320122	62320392	12:62320122-62320392	ENSG00000135655,ENSG00000200814,ENSG00000275881
chr12	62370407	62370683	12:62370407-62370683	ENSG00000135655,ENSG00000200814,ENSG00000275881,ENSG00000257568,ENSG00000202034
chr12	62435738	62435998	12:62435738-62435998	ENSG00000275881,ENSG00000061987,ENSG00000257568,ENSG00000202034,ENSG00000241941
chr12	62466144	62466897	12:62466144-62466897	ENSG00000275881,ENSG00000061987,ENSG00000257568,ENSG00000202034
chr12	62581657	62582047	12:62581657-62582047	ENSG00000061987,ENSG00000257568,ENSG00000202034,ENSG00000221949,ENSG00000257354,ENSG00000199179,ENSG00000275180,ENSG00000241941
chr12	62602505	62603784	12:62602505-62603784	ENSG00000202034,ENSG00000221949,ENSG00000257354,ENSG00000199179,ENSG00000275180,ENSG00000241941
chr12	62711505	62711722	12:62711505-62711722	ENSG00000202034,ENSG00000111110,ENSG00000241941
chr12	62760882	62761181	12:62760882-62761181	ENSG00000257568,ENSG00000202034,ENSG00000241941,ENSG00000213352
chr12	62806253	62806453	12:62806253-62806453	ENSG00000257568,ENSG00000202034,ENSG00000241941,ENSG00000200296,ENSG00000139239,ENSG00000257235
chr12	62867169	62867417	12:62867169-62867417	ENSG00000200296,ENSG00000139239,ENSG00000257779,ENSG00000250517,ENSG00000257235
chr12	62910537	62910926	12:62910537-62910926	ENSG00000257568,ENSG00000202034,ENSG00000111110,ENSG00000241941,ENSG00000200296,ENSG00000252660,ENSG00000139239,ENSG00000257779,ENSG00000250517,ENSG00000257235,ENSG00000257664,ENSG00000256293,ENSG00000238440
chr12	62934634	62934851	12:62934634-62934851	ENSG00000111110,ENSG00000200296,ENSG00000252660,ENSG00000139239,ENSG00000257779,ENSG00000250517,ENSG00000257235
chr12	62934979	62935307	12:62934979-62935307	ENSG00000111110,ENSG00000200296,ENSG00000252660,ENSG00000139239,ENSG00000257779,ENSG00000250517,ENSG00000257235
chr12	63068991	63069205	12:63068991-63069205	ENSG00000200296,ENSG00000139239,ENSG00000257779,ENSG00000250517,ENSG00000257235,ENSG00000257664
chr12	63129855	63130316	12:63129855-63130316	ENSG00000139239,ENSG00000257779,ENSG00000250517,ENSG00000257235,ENSG00000257664,ENSG00000166148,ENSG00000279444,ENSG00000258117,ENSG00000255583,ENSG00000240027,ENSG00000256293,ENSG00000238440
chr12	63152073	63152434	12:63152073-63152434	ENSG00000257779,ENSG00000250517,ENSG00000257235,ENSG00000166148,ENSG00000279444,ENSG00000258117
chr12	63276737	63277091	12:63276737-63277091	ENSG00000257332,ENSG00000258117,ENSG00000255583
chr12	63319432	63319749	12:63319432-63319749	ENSG00000257235,ENSG00000258117,ENSG00000240027,ENSG00000256293,ENSG00000238440
chr12	63643847	63644107	12:63643847-63644107	ENSG00000257235,ENSG00000258117,ENSG00000177990,ENSG00000249753,ENSG00000257005,ENSG00000255583,ENSG00000240027,ENSG00000242087,ENSG00000255629,ENSG00000185306,ENSG00000256192,ENSG00000256293,ENSG00000238440
chr12	63655577	63655991	12:63655577-63655991	ENSG00000258117,ENSG00000177990,ENSG00000249753,ENSG00000257005,ENSG00000255583,ENSG00000240027,ENSG00000256293,ENSG00000238440
chr12	63668240	63669069	12:63668240-63669069	ENSG00000177990,ENSG00000249753,ENSG00000255583,ENSG00000240027,ENSG00000256293,ENSG00000238440
chr12	63779626	63780432	12:63779626-63780432	ENSG00000249753,ENSG00000255583,ENSG00000240027,ENSG00000118600,ENSG00000255850,ENSG00000238440
chr12	63826054	63826254	12:63826054-63826254	ENSG00000249753,ENSG00000255583,ENSG00000240027,ENSG00000255850,ENSG00000255642,ENSG00000242087,ENSG00000287618,ENSG00000255817,ENSG00000255629,ENSG00000212298,ENSG00000185306,ENSG00000256192,ENSG00000256293,ENSG00000238440
chr12	63843720	63844226	12:63843720-63844226	ENSG00000249753,ENSG00000240027,ENSG00000255850,ENSG00000255642,ENSG00000196935,ENSG00000242087,ENSG00000256571,ENSG00000255780,ENSG00000255886,ENSG00000287618,ENSG00000255817,ENSG00000255629,ENSG00000174206,ENSG00000212298,ENSG00000185306,ENSG00000256192,ENSG00000256293,ENSG00000238440
chr12	63897893	63898394	12:63897893-63898394	ENSG00000242087,ENSG00000256571,ENSG00000256399,ENSG00000255780,ENSG00000255886,ENSG00000287618,ENSG00000255817,ENSG00000255629,ENSG00000212298,ENSG00000256293,ENSG00000238440
chr12	64044313	64044524	12:64044313-64044524	ENSG00000196935,ENSG00000242087,ENSG00000256571,ENSG00000256399,ENSG00000255780,ENSG00000255886,ENSG00000287618,ENSG00000255817,ENSG00000255629,ENSG00000212298,ENSG00000238440
chr12	64088517	64088917	12:64088517-64088917	ENSG00000242087,ENSG00000256571,ENSG00000255780,ENSG00000255886,ENSG00000287618,ENSG00000255817,ENSG00000255629,ENSG00000212298
chr12	64222130	64222661	12:64222130-64222661	ENSG00000242087,ENSG00000255886,ENSG00000287618,ENSG00000255817,ENSG00000255629,ENSG00000174206,ENSG00000212298,ENSG00000243024,ENSG00000251788,ENSG00000256192,ENSG00000256293,ENSG00000238440
chr12	64238398	64238605	12:64238398-64238605	ENSG00000249753,ENSG00000255583,ENSG00000242087,ENSG00000256571,ENSG00000287618,ENSG00000255817,ENSG00000255629,ENSG00000174206,ENSG00000212298,ENSG00000251788,ENSG00000185306,ENSG00000256192,ENSG00000256293,ENSG00000238440
chr12	64256292	64256496	12:64256292-64256496	ENSG00000249753,ENSG00000255583,ENSG00000240027,ENSG00000255850,ENSG00000255642,ENSG00000196935,ENSG00000242087,ENSG00000287618,ENSG00000255817,ENSG00000255629,ENSG00000212298,ENSG00000185306,ENSG00000256192,ENSG00000256293,ENSG00000238440
chr12	64404027	64404832	12:64404027-64404832	ENSG00000243024,ENSG00000185306,ENSG00000256293,ENSG00000238440,ENSG00000184575,ENSG00000255566,ENSG00000277895,ENSG00000183735,ENSG00000288665
chr12	64404933	64405206	12:64404933-64405206	ENSG00000185306,ENSG00000256293,ENSG00000238440,ENSG00000184575,ENSG00000255566,ENSG00000277895,ENSG00000183735,ENSG00000288665
chr12	64451899	64452241	12:64451899-64452241	ENSG00000255566,ENSG00000277895,ENSG00000183735,ENSG00000288665
chr12	64549696	64549898	12:64549696-64549898	ENSG00000280181,ENSG00000280320,ENSG00000223294,ENSG00000255566,ENSG00000183735,ENSG00000288665,ENSG00000256199
chr12	64609187	64609421	12:64609187-64609421	ENSG00000280181,ENSG00000256314,ENSG00000256670,ENSG00000223294,ENSG00000288665,ENSG00000153179,ENSG00000256199
chr12	64610231	64610557	12:64610231-64610557	ENSG00000280181,ENSG00000256314,ENSG00000225195,ENSG00000207546,ENSG00000266016,ENSG00000256670,ENSG00000223294,ENSG00000153179
chr12	64619153	64619495	12:64619153-64619495	ENSG00000280181,ENSG00000256314,ENSG00000225195,ENSG00000207546,ENSG00000266016,ENSG00000256670,ENSG00000223294,ENSG00000288665,ENSG00000153179,ENSG00000256199
chr12	64625244	64626009	12:64625244-64626009	ENSG00000280181,ENSG00000256314,ENSG00000225195,ENSG00000207546,ENSG00000266016,ENSG00000256670,ENSG00000223294,ENSG00000288665,ENSG00000153179,ENSG00000256199
chr12	64669409	64669609	12:64669409-64669609	ENSG00000280181,ENSG00000256314,ENSG00000225195,ENSG00000223294,ENSG00000288665,ENSG00000256199
chr12	64675869	64676116	12:64675869-64676116	ENSG00000280181,ENSG00000280320,ENSG00000256314,ENSG00000225195,ENSG00000256670,ENSG00000223294,ENSG00000288665,ENSG00000153179,ENSG00000256199
chr12	64698085	64698308	12:64698085-64698308	ENSG00000280181,ENSG00000280320,ENSG00000256314,ENSG00000256670,ENSG00000223294,ENSG00000255566,ENSG00000183735,ENSG00000288665,ENSG00000256199
chr12	64758919	64759143	12:64758919-64759143	ENSG00000288591,ENSG00000111490,ENSG00000135677
chr12	64759345	64759650	12:64759345-64759650	ENSG00000288591,ENSG00000111490,ENSG00000135677,ENSG00000280181,ENSG00000288665
chr12	64796289	64796596	12:64796289-64796596	ENSG00000207099,ENSG00000198671,ENSG00000221564,ENSG00000248995,ENSG00000255693,ENSG00000243020,ENSG00000111490,ENSG00000280181,ENSG00000288665,ENSG00000256199
chr12	64802231	64802531	12:64802231-64802531	ENSG00000207099,ENSG00000198671,ENSG00000221564,ENSG00000248995,ENSG00000255693,ENSG00000243020,ENSG00000111490,ENSG00000288665,ENSG00000256199
chr12	64826387	64826646	12:64826387-64826646	ENSG00000198671,ENSG00000221564,ENSG00000248995,ENSG00000255693,ENSG00000243020,ENSG00000286682,ENSG00000111490
chr12	64890943	64891152	12:64890943-64891152	ENSG00000207099,ENSG00000198671,ENSG00000221564,ENSG00000248995,ENSG00000255693,ENSG00000243020
chr12	65123534	65123822	12:65123534-65123822	ENSG00000255700,ENSG00000207099,ENSG00000156076,ENSG00000198671,ENSG00000221564,ENSG00000248995,ENSG00000255693,ENSG00000243020
chr12	65126039	65126340	12:65126039-65126340	ENSG00000255700,ENSG00000207099,ENSG00000156076,ENSG00000198671,ENSG00000221564,ENSG00000248995,ENSG00000255693,ENSG00000243020
chr12	65169363	65169705	12:65169363-65169705	ENSG00000276853,ENSG00000174106,ENSG00000207099,ENSG00000198671,ENSG00000221564,ENSG00000248995
chr12	65181947	65182768	12:65181947-65182768	ENSG00000276853,ENSG00000174106,ENSG00000207099,ENSG00000198671,ENSG00000221564,ENSG00000248995
chr12	65192981	65193485	12:65192981-65193485	ENSG00000215208,ENSG00000276853,ENSG00000174106,ENSG00000207099,ENSG00000198671,ENSG00000221564,ENSG00000248995,ENSG00000243020
chr12	65209068	65209294	12:65209068-65209294	ENSG00000276853,ENSG00000174106,ENSG00000207099,ENSG00000198671,ENSG00000221564,ENSG00000248995
chr12	65279307	65279719	12:65279307-65279719	ENSG00000250280,ENSG00000174099
chr12	65300847	65301150	12:65300847-65301150	ENSG00000213343,ENSG00000276878,ENSG00000215208,ENSG00000250280,ENSG00000174099,ENSG00000198671,ENSG00000248995
chr12	65306899	65307099	12:65306899-65307099	ENSG00000215208,ENSG00000250280,ENSG00000174099,ENSG00000248995
chr12	65367440	65367850	12:65367440-65367850	ENSG00000215208,ENSG00000198671,ENSG00000221564,ENSG00000248995
chr12	65454595	65454795	12:65454595-65454795	ENSG00000215208
chr12	65556770	65557048	12:65556770-65557048	ENSG00000213343,ENSG00000256259,ENSG00000276878,ENSG00000213344,ENSG00000256915,ENSG00000255866,ENSG00000250748,ENSG00000215208
chr12	65565904	65566596	12:65565904-65566596	ENSG00000256420,ENSG00000213343,ENSG00000256259,ENSG00000276878,ENSG00000256083,ENSG00000213344,ENSG00000256915,ENSG00000256268,ENSG00000255866,ENSG00000250748,ENSG00000215208,ENSG00000221564,ENSG00000248995
chr12	65597554	65597807	12:65597554-65597807	ENSG00000213343,ENSG00000256259,ENSG00000213344,ENSG00000256915,ENSG00000256268,ENSG00000250748
chr12	65602543	65602798	12:65602543-65602798	ENSG00000213343,ENSG00000256259,ENSG00000276878,ENSG00000213344,ENSG00000256915,ENSG00000256268,ENSG00000250748
chr12	65666966	65667247	12:65666966-65667247	ENSG00000213343,ENSG00000256259,ENSG00000276878,ENSG00000213344,ENSG00000256915,ENSG00000250748,ENSG00000198671
chr12	65699393	65699593	12:65699393-65699593	ENSG00000256259,ENSG00000276878,ENSG00000277945,ENSG00000213344,ENSG00000256915,ENSG00000215208
chr12	65741367	65741599	12:65741367-65741599	ENSG00000213343,ENSG00000256259,ENSG00000276878,ENSG00000256083,ENSG00000277945,ENSG00000241749,ENSG00000213344,ENSG00000256915
chr12	65822927	65823193	12:65822927-65823193	ENSG00000277945,ENSG00000149948,ENSG00000241749
chr12	65860701	65860997	12:65860701-65860997	ENSG00000213343,ENSG00000256259,ENSG00000276878,ENSG00000256083,ENSG00000197301,ENSG00000277945,ENSG00000149948,ENSG00000241749,ENSG00000213344,ENSG00000256915,ENSG00000248995
chr12	65881984	65882404	12:65881984-65882404	ENSG00000213343,ENSG00000256259,ENSG00000276878,ENSG00000256083,ENSG00000197301,ENSG00000277945
chr12	65903955	65904155	12:65903955-65904155	ENSG00000213343,ENSG00000256259,ENSG00000276878,ENSG00000256083,ENSG00000197301,ENSG00000277945
chr12	65926132	65926362	12:65926132-65926362	ENSG00000213343,ENSG00000256259,ENSG00000276878,ENSG00000256083,ENSG00000277945
chr12	66066280	66066577	12:66066280-66066577	ENSG00000251857,ENSG00000213343,ENSG00000256259,ENSG00000276878,ENSG00000256083
chr12	66107414	66107743	12:66107414-66107743	ENSG00000256420,ENSG00000256285,ENSG00000239335,ENSG00000139233,ENSG00000213343,ENSG00000256259,ENSG00000276878,ENSG00000256083,ENSG00000256915,ENSG00000215208,ENSG00000221564,ENSG00000248995,ENSG00000255693,ENSG00000243020
chr12	66130634	66131229	12:66130634-66131229	ENSG00000155957,ENSG00000239335,ENSG00000228144,ENSG00000139233,ENSG00000276878
chr12	66149763	66150297	12:66149763-66150297	ENSG00000256285,ENSG00000155957,ENSG00000239335,ENSG00000228144,ENSG00000139233
chr12	66169186	66170059	12:66169186-66170059	ENSG00000090376,ENSG00000155957,ENSG00000239335,ENSG00000228144,ENSG00000139233
chr12	66189066	66189596	12:66189066-66189596	ENSG00000090376,ENSG00000155957,ENSG00000228144
chr12	66206248	66206526	12:66206248-66206526	ENSG00000256420,ENSG00000256072,ENSG00000284011,ENSG00000090376,ENSG00000155957,ENSG00000228144
chr12	66234094	66234327	12:66234094-66234327	ENSG00000256420,ENSG00000256285,ENSG00000222744,ENSG00000256777,ENSG00000256072,ENSG00000284011,ENSG00000225422
chr12	66235071	66235593	12:66235071-66235593	ENSG00000256420,ENSG00000222744,ENSG00000256777,ENSG00000256072,ENSG00000284011,ENSG00000225422
chr12	66269841	66270081	12:66269841-66270081	ENSG00000256420,ENSG00000256285,ENSG00000222744,ENSG00000256777,ENSG00000256072,ENSG00000284011
chr12	66302218	66302840	12:66302218-66302840	ENSG00000256420,ENSG00000256285,ENSG00000127311,ENSG00000222744,ENSG00000256777,ENSG00000256072,ENSG00000284011
chr12	66346029	66346283	12:66346029-66346283	ENSG00000256420,ENSG00000256285,ENSG00000222744,ENSG00000256777
chr12	66693939	66694211	12:66693939-66694211	ENSG00000279310,ENSG00000256420,ENSG00000256285,ENSG00000155974,ENSG00000256777
chr12	66799604	66799895	12:66799604-66799895	ENSG00000256420,ENSG00000256285,ENSG00000155974
chr12	66851201	66851449	12:66851201-66851449	ENSG00000255976,ENSG00000279310,ENSG00000257083,ENSG00000256420,ENSG00000256285
chr12	66861054	66861395	12:66861054-66861395	ENSG00000255976,ENSG00000279310,ENSG00000257083,ENSG00000256420,ENSG00000256285
chr12	67025611	67025838	12:67025611-67025838	ENSG00000255733,ENSG00000286563,ENSG00000255976,ENSG00000279310,ENSG00000257083,ENSG00000256420,ENSG00000256285
chr12	67193564	67193980	12:67193564-67193980	ENSG00000255733,ENSG00000256835,ENSG00000256037,ENSG00000286563,ENSG00000255976,ENSG00000279310,ENSG00000257083
chr12	67245635	67245985	12:67245635-67245985	ENSG00000255733,ENSG00000256835,ENSG00000286563,ENSG00000255976,ENSG00000279310,ENSG00000257083
chr12	67268427	67269669	12:67268427-67269669	ENSG00000256037,ENSG00000286563,ENSG00000111530,ENSG00000237766,ENSG00000279310,ENSG00000257083
chr12	67388830	67389169	12:67388830-67389169	ENSG00000244432,ENSG00000255733,ENSG00000256835,ENSG00000255772,ENSG00000279505,ENSG00000256077,ENSG00000203585,ENSG00000256172,ENSG00000256355,ENSG00000256037,ENSG00000286563,ENSG00000255976,ENSG00000257083
chr12	67410783	67410983	12:67410783-67410983	ENSG00000244432,ENSG00000255733,ENSG00000256835,ENSG00000255772,ENSG00000256077,ENSG00000203585,ENSG00000256172,ENSG00000256355,ENSG00000256037,ENSG00000286563
chr12	67630772	67631065	12:67630772-67631065	ENSG00000244432,ENSG00000255733,ENSG00000256835,ENSG00000255772,ENSG00000279505,ENSG00000235872,ENSG00000127334,ENSG00000256077,ENSG00000203585,ENSG00000256172,ENSG00000256355,ENSG00000256037,ENSG00000286563,ENSG00000257083
chr12	67647853	67648831	12:67647853-67648831	ENSG00000255733,ENSG00000256835,ENSG00000255772,ENSG00000279505,ENSG00000235872,ENSG00000127334,ENSG00000256077,ENSG00000203585,ENSG00000256172,ENSG00000256037
chr12	67661298	67661498	12:67661298-67661498	ENSG00000255733,ENSG00000256835,ENSG00000255772,ENSG00000279505,ENSG00000235872,ENSG00000127334,ENSG00000256077,ENSG00000203585,ENSG00000256172,ENSG00000256037,ENSG00000286563
chr12	67698873	67699175	12:67698873-67699175	ENSG00000255733,ENSG00000256835,ENSG00000255772,ENSG00000279505,ENSG00000235872,ENSG00000256077,ENSG00000203585,ENSG00000256172,ENSG00000256037,ENSG00000286563
chr12	67720680	67721150	12:67720680-67721150	ENSG00000255733,ENSG00000256835,ENSG00000255772,ENSG00000279505,ENSG00000255970,ENSG00000235872,ENSG00000256077,ENSG00000203585,ENSG00000256172,ENSG00000286563
chr12	67721429	67721723	12:67721429-67721723	ENSG00000255733,ENSG00000256835,ENSG00000255772,ENSG00000279505,ENSG00000255970,ENSG00000235872,ENSG00000256077,ENSG00000203585,ENSG00000256172,ENSG00000286563
chr12	67943356	67943629	12:67943356-67943629	ENSG00000244432,ENSG00000255733,ENSG00000256835,ENSG00000255772,ENSG00000279505,ENSG00000256077,ENSG00000203585,ENSG00000256172,ENSG00000256355,ENSG00000256037,ENSG00000286563
chr12	68040574	68040780	12:68040574-68040780	ENSG00000236946,ENSG00000244432,ENSG00000255733,ENSG00000256835,ENSG00000256037,ENSG00000286563
chr12	68134892	68135092	12:68134892-68135092	ENSG00000256708,ENSG00000244432,ENSG00000255733,ENSG00000256835
chr12	68158498	68158750	12:68158498-68158750	ENSG00000111537,ENSG00000256708,ENSG00000244432,ENSG00000255733,ENSG00000256835
chr12	68223134	68223446	12:68223134-68223446	ENSG00000233560,ENSG00000256273,ENSG00000111554,ENSG00000127318,ENSG00000111536,ENSG00000244432
chr12	68236637	68237081	12:68236637-68237081	ENSG00000127318,ENSG00000111536
chr12	68332147	68332661	12:68332147-68332661	ENSG00000233560,ENSG00000256273,ENSG00000251301,ENSG00000111554
chr12	68334122	68334369	12:68334122-68334369	ENSG00000256273,ENSG00000251301,ENSG00000111554
chr12	68358851	68359215	12:68358851-68359215	ENSG00000233560,ENSG00000234925,ENSG00000127314,ENSG00000273824,ENSG00000256273
chr12	68364806	68365722	12:68364806-68365722	ENSG00000233560,ENSG00000234925,ENSG00000127314,ENSG00000273824,ENSG00000256273
chr12	68391890	68392356	12:68391890-68392356	ENSG00000233560,ENSG00000256075,ENSG00000273824,ENSG00000256273,ENSG00000251301
chr12	68403844	68404044	12:68403844-68404044	ENSG00000273824,ENSG00000256273,ENSG00000251301
chr12	68447793	68448062	12:68447793-68448062	ENSG00000256075,ENSG00000273824,ENSG00000251301
chr12	68451448	68451664	12:68451448-68451664	ENSG00000256075,ENSG00000273824,ENSG00000251301
chr12	68458933	68459173	12:68458933-68459173	ENSG00000256075,ENSG00000273824,ENSG00000251301
chr12	68483675	68483896	12:68483675-68483896	ENSG00000274459,ENSG00000240087,ENSG00000256917,ENSG00000256075,ENSG00000273824
chr12	68508635	68508889	12:68508635-68508889	ENSG00000233560,ENSG00000274459,ENSG00000240087,ENSG00000256917,ENSG00000256075,ENSG00000273824
chr12	68514769	68515030	12:68514769-68515030	ENSG00000240087,ENSG00000256075,ENSG00000273824
chr12	68539196	68539396	12:68539196-68539396	ENSG00000234925,ENSG00000274459,ENSG00000240087,ENSG00000273824
chr12	68540225	68540539	12:68540225-68540539	ENSG00000233560,ENSG00000234925,ENSG00000127314,ENSG00000274459,ENSG00000240087,ENSG00000256075,ENSG00000273824
chr12	68587408	68587716	12:68587408-68587716	ENSG00000234925,ENSG00000127314,ENSG00000274459,ENSG00000240087,ENSG00000273824
chr12	68610393	68610991	12:68610393-68610991	ENSG00000234925,ENSG00000127314
chr12	68620706	68620991	12:68620706-68620991	ENSG00000234925,ENSG00000206650,ENSG00000234040,ENSG00000127314
chr12	68630178	68630415	12:68630178-68630415	ENSG00000233560,ENSG00000234925,ENSG00000206650,ENSG00000234040,ENSG00000127314
chr12	68686683	68687127	12:68686683-68687127	ENSG00000233560,ENSG00000111581,ENSG00000241825,ENSG00000247363,ENSG00000234925,ENSG00000127314
chr12	68687234	68687496	12:68687234-68687496	ENSG00000233560,ENSG00000111581,ENSG00000241825,ENSG00000247363,ENSG00000234925
chr12	68745721	68746887	12:68745721-68746887	ENSG00000135679,ENSG00000256678,ENSG00000175782,ENSG00000233560
chr12	68771153	68771577	12:68771153-68771577	ENSG00000175782,ENSG00000233560
chr12	68792968	68793276	12:68792968-68793276	ENSG00000135679,ENSG00000256678,ENSG00000175782,ENSG00000233560
chr12	68807532	68807750	12:68807532-68807750	ENSG00000135679,ENSG00000256678
chr12	68807919	68808311	12:68807919-68808311	ENSG00000135679,ENSG00000256678
chr12	68808687	68809076	12:68808687-68809076	ENSG00000135679,ENSG00000256678
chr12	68830264	68830541	12:68830264-68830541	ENSG00000256664,ENSG00000257181,ENSG00000256325,ENSG00000135679,ENSG00000233560
chr12	68844897	68845168	12:68844897-68845168	ENSG00000256664,ENSG00000257181,ENSG00000135679
chr12	68865829	68866029	12:68865829-68866029	ENSG00000257336,ENSG00000135678
chr12	68905918	68906119	12:68905918-68906119	ENSG00000257336,ENSG00000257289,ENSG00000252770
chr12	68932589	68932863	12:68932589-68932863	ENSG00000257336,ENSG00000135678
chr12	68933066	68933531	12:68933066-68933531	ENSG00000257336,ENSG00000135678
chr12	69070372	69070659	12:69070372-69070659	ENSG00000257336
chr12	69154669	69154873	12:69154669-69154873	ENSG00000283476,ENSG00000111605,ENSG00000258140,ENSG00000257336
chr12	69157071	69157386	12:69157071-69157386	ENSG00000283476,ENSG00000111605,ENSG00000258140,ENSG00000257336
chr12	69179780	69180201	12:69179780-69180201	ENSG00000283476,ENSG00000258140,ENSG00000257336
chr12	69239386	69239671	12:69239386-69239671	ENSG00000283476,ENSG00000111605,ENSG00000258140
chr12	69243822	69244070	12:69243822-69244070	ENSG00000283476,ENSG00000111605,ENSG00000258140
chr12	69284150	69284381	12:69284150-69284381	ENSG00000257764,ENSG00000090382,ENSG00000257818,ENSG00000283476,ENSG00000258140
chr12	69291029	69291318	12:69291029-69291318	ENSG00000127337,ENSG00000257764,ENSG00000090382,ENSG00000257818,ENSG00000283476,ENSG00000258140
chr12	69321381	69321643	12:69321381-69321643	ENSG00000257764,ENSG00000090382,ENSG00000274979,ENSG00000258140
chr12	69330860	69331405	12:69330860-69331405	ENSG00000127337,ENSG00000257764,ENSG00000090382,ENSG00000274979
chr12	69359974	69360483	12:69359974-69360483	ENSG00000258052,ENSG00000166226,ENSG00000283677,ENSG00000264405,ENSG00000266185,ENSG00000127337,ENSG00000257764,ENSG00000090382
chr12	69387433	69387686	12:69387433-69387686	ENSG00000257507,ENSG00000266185,ENSG00000257764
chr12	69415815	69416019	12:69415815-69416019	ENSG00000283677,ENSG00000264405,ENSG00000257507,ENSG00000241765,ENSG00000266185
chr12	69438655	69438855	12:69438655-69438855	ENSG00000257507,ENSG00000241765,ENSG00000266185
chr12	69469971	69470459	12:69469971-69470459	ENSG00000166225,ENSG00000257507
chr12	69470645	69470957	12:69470645-69470957	ENSG00000166225,ENSG00000257507
chr12	69476385	69476585	12:69476385-69476585	ENSG00000166225
chr12	69570866	69571098	12:69570866-69571098	ENSG00000166226,ENSG00000283677,ENSG00000264405,ENSG00000166225,ENSG00000257507,ENSG00000266185,ENSG00000127337,ENSG00000257764,ENSG00000090382
chr12	69585243	69586040	12:69585243-69586040	ENSG00000198812,ENSG00000166226,ENSG00000283677,ENSG00000264405
chr12	69623903	69624431	12:69623903-69624431	ENSG00000222405,ENSG00000166268,ENSG00000258052,ENSG00000127325,ENSG00000198812,ENSG00000166226,ENSG00000283677,ENSG00000264405,ENSG00000257507,ENSG00000266185,ENSG00000257764,ENSG00000090382
chr12	69639449	69639739	12:69639449-69639739	ENSG00000258052,ENSG00000127325,ENSG00000198812,ENSG00000166226,ENSG00000266185,ENSG00000127337,ENSG00000257764,ENSG00000090382
chr12	69660208	69660418	12:69660208-69660418	ENSG00000258052,ENSG00000279551,ENSG00000127325
chr12	69738408	69739094	12:69738408-69739094	ENSG00000258052,ENSG00000127328,ENSG00000247131,ENSG00000127325
chr12	69879407	69879698	12:69879407-69879698	ENSG00000207387,ENSG00000277247,ENSG00000258168,ENSG00000222405,ENSG00000279530,ENSG00000257139,ENSG00000257241,ENSG00000166268,ENSG00000258052,ENSG00000127325
chr12	69900659	69901131	12:69900659-69901131	ENSG00000277247,ENSG00000258168,ENSG00000222405,ENSG00000279530,ENSG00000257139,ENSG00000257241,ENSG00000166268,ENSG00000258052
chr12	70044266	70044466	12:70044266-70044466	ENSG00000258168,ENSG00000222405,ENSG00000279530,ENSG00000257139,ENSG00000257241,ENSG00000166268
chr12	70050105	70050372	12:70050105-70050372	ENSG00000258168,ENSG00000222405,ENSG00000279530,ENSG00000257139,ENSG00000257241,ENSG00000166268
chr12	70053112	70053312	12:70053112-70053312	ENSG00000258168,ENSG00000222405,ENSG00000279530,ENSG00000257139,ENSG00000257241,ENSG00000166268
chr12	70091038	70091459	12:70091038-70091459	ENSG00000207387,ENSG00000258168,ENSG00000222405,ENSG00000279530,ENSG00000257139,ENSG00000257241,ENSG00000166268,ENSG00000258052
chr12	70242643	70243049	12:70242643-70243049	ENSG00000279530,ENSG00000111596,ENSG00000287132,ENSG00000257139,ENSG00000257815
chr12	70243184	70243501	12:70243184-70243501	ENSG00000279530,ENSG00000111596,ENSG00000287132,ENSG00000257815
chr12	70366798	70367176	12:70366798-70367176	ENSG00000258168,ENSG00000222405,ENSG00000135643,ENSG00000279530,ENSG00000111596,ENSG00000257139
chr12	70577189	70577421	12:70577189-70577421	ENSG00000277247,ENSG00000258168,ENSG00000222405,ENSG00000257139,ENSG00000257241,ENSG00000166268
chr12	70590037	70590307	12:70590037-70590307	ENSG00000207387,ENSG00000257302,ENSG00000277247,ENSG00000127329,ENSG00000258168,ENSG00000222405,ENSG00000257139,ENSG00000257241,ENSG00000166268,ENSG00000258052
chr12	70611742	70612015	12:70611742-70612015	ENSG00000127329
chr12	70645638	70646145	12:70645638-70646145	ENSG00000257302,ENSG00000153233,ENSG00000127329
chr12	70660861	70661257	12:70660861-70661257	ENSG00000207387,ENSG00000257302,ENSG00000153233,ENSG00000127329,ENSG00000258168,ENSG00000222405,ENSG00000257139,ENSG00000166268
chr12	70719723	70720072	12:70719723-70720072	ENSG00000257265,ENSG00000257302,ENSG00000258168,ENSG00000222405
chr12	70723021	70723221	12:70723021-70723221	ENSG00000257265,ENSG00000207387,ENSG00000127329,ENSG00000258168,ENSG00000222405,ENSG00000279530,ENSG00000166268
chr12	70733445	70733728	12:70733445-70733728	ENSG00000257265,ENSG00000207387,ENSG00000153233,ENSG00000258168,ENSG00000222405,ENSG00000166268,ENSG00000258052
chr12	71217042	71217242	12:71217042-71217242	ENSG00000127324,ENSG00000258053,ENSG00000257454,ENSG00000257265,ENSG00000207387
chr12	71236018	71236840	12:71236018-71236840	ENSG00000258115,ENSG00000127324,ENSG00000258053,ENSG00000257454,ENSG00000257265,ENSG00000207387,ENSG00000258168,ENSG00000222405,ENSG00000257139
chr12	71268670	71268905	12:71268670-71268905	ENSG00000127324,ENSG00000258053,ENSG00000257454,ENSG00000257265,ENSG00000207387
chr12	71270099	71270306	12:71270099-71270306	ENSG00000127324,ENSG00000258053,ENSG00000257454,ENSG00000257265,ENSG00000207387
chr12	71392575	71392941	12:71392575-71392941	ENSG00000127324,ENSG00000258053,ENSG00000257454,ENSG00000257265,ENSG00000207387,ENSG00000222405
chr12	71415695	71415969	12:71415695-71415969	ENSG00000257515,ENSG00000288530,ENSG00000277223,ENSG00000139292,ENSG00000127324,ENSG00000257265,ENSG00000207387
chr12	71441468	71441668	12:71441468-71441668	ENSG00000277223,ENSG00000139292,ENSG00000127324
chr12	71460944	71461189	12:71460944-71461189	ENSG00000277223,ENSG00000139292,ENSG00000127324,ENSG00000258053,ENSG00000257265
chr12	71465965	71466211	12:71465965-71466211	ENSG00000277223,ENSG00000139292,ENSG00000127324,ENSG00000258053,ENSG00000257454
chr12	71594604	71594881	12:71594604-71594881	ENSG00000257515,ENSG00000257761,ENSG00000288530
chr12	71610108	71610318	12:71610108-71610318	ENSG00000133858,ENSG00000288530
chr12	71626126	71626426	12:71626126-71626426	ENSG00000257515,ENSG00000212461,ENSG00000133858,ENSG00000288530
chr12	71639632	71639905	12:71639632-71639905	ENSG00000257515,ENSG00000212461,ENSG00000133858
chr12	71641451	71641669	12:71641451-71641669	ENSG00000257515,ENSG00000212461,ENSG00000133858
chr12	71662897	71663120	12:71662897-71663120	ENSG00000257515,ENSG00000139291,ENSG00000258064,ENSG00000173451,ENSG00000133858
chr12	71663710	71664515	12:71663710-71664515	ENSG00000257515,ENSG00000139291,ENSG00000258064,ENSG00000173451,ENSG00000133858
chr12	71671908	71672249	12:71671908-71672249	ENSG00000257515,ENSG00000139291,ENSG00000258064,ENSG00000173451,ENSG00000133858
chr12	71685941	71686662	12:71685941-71686662	ENSG00000257515,ENSG00000139291,ENSG00000258064,ENSG00000173451,ENSG00000133858
chr12	71747096	71747381	12:71747096-71747381	ENSG00000080371,ENSG00000257515,ENSG00000139291
chr12	71753064	71753359	12:71753064-71753359	ENSG00000080371,ENSG00000257515
chr12	71754460	71755144	12:71754460-71755144	ENSG00000257802,ENSG00000257410,ENSG00000080371,ENSG00000257515,ENSG00000139291
chr12	71755396	71755643	12:71755396-71755643	ENSG00000257802,ENSG00000080371,ENSG00000257515
chr12	71780331	71780569	12:71780331-71780569	ENSG00000257802,ENSG00000257410,ENSG00000080371,ENSG00000257515
chr12	71787553	71787753	12:71787553-71787753	ENSG00000257802,ENSG00000257410,ENSG00000080371
chr12	71833502	71833782	12:71833502-71833782	ENSG00000257802,ENSG00000121749,ENSG00000257991,ENSG00000257410
chr12	71839471	71840109	12:71839471-71840109	ENSG00000257802,ENSG00000121749,ENSG00000257991,ENSG00000257410
chr12	71840390	71840857	12:71840390-71840857	ENSG00000257802,ENSG00000121749,ENSG00000257991
chr12	71938720	71939090	12:71938720-71939090	ENSG00000236333,ENSG00000258115,ENSG00000139287,ENSG00000257802,ENSG00000257410
chr12	72017067	72017402	12:72017067-72017402	ENSG00000257113,ENSG00000257183,ENSG00000251138,ENSG00000252415,ENSG00000243164,ENSG00000257682,ENSG00000236333,ENSG00000072657,ENSG00000258115,ENSG00000139287
chr12	72141380	72141628	12:72141380-72141628	ENSG00000258320,ENSG00000257587,ENSG00000251138,ENSG00000257750,ENSG00000243164,ENSG00000257682,ENSG00000236333,ENSG00000072657,ENSG00000258115
chr12	72346406	72346690	12:72346406-72346690	ENSG00000257364,ENSG00000257113,ENSG00000257183,ENSG00000257587,ENSG00000251138,ENSG00000201809,ENSG00000257750,ENSG00000252415,ENSG00000243164,ENSG00000257682,ENSG00000258123,ENSG00000258294,ENSG00000258235,ENSG00000257723,ENSG00000257287,ENSG00000236333,ENSG00000072657,ENSG00000258115
chr12	72465977	72466268	12:72465977-72466268	ENSG00000257364,ENSG00000257113,ENSG00000257183,ENSG00000258320,ENSG00000257587,ENSG00000201809,ENSG00000257750,ENSG00000252415,ENSG00000243164,ENSG00000257682,ENSG00000258123,ENSG00000258294,ENSG00000258235,ENSG00000257723,ENSG00000257287,ENSG00000236333,ENSG00000072657,ENSG00000258115
chr12	72578256	72578701	12:72578256-72578701	ENSG00000201809,ENSG00000257750,ENSG00000252415,ENSG00000243164,ENSG00000257682,ENSG00000258294,ENSG00000258235,ENSG00000257723,ENSG00000257287,ENSG00000236333,ENSG00000072657
chr12	72677868	72678447	12:72677868-72678447	ENSG00000257364,ENSG00000257113,ENSG00000257183,ENSG00000258320,ENSG00000257587,ENSG00000251138,ENSG00000201809,ENSG00000257750,ENSG00000252415,ENSG00000243164,ENSG00000257682,ENSG00000258123,ENSG00000258294,ENSG00000258235,ENSG00000257723,ENSG00000257287,ENSG00000236333,ENSG00000072657,ENSG00000258115,ENSG00000257454
chr12	72839733	72840185	12:72839733-72840185	ENSG00000257364,ENSG00000257113,ENSG00000257183,ENSG00000258320,ENSG00000257587,ENSG00000251138,ENSG00000201809,ENSG00000257750,ENSG00000252415,ENSG00000243164,ENSG00000257682,ENSG00000258123,ENSG00000258294,ENSG00000258235,ENSG00000257723,ENSG00000257287,ENSG00000236333,ENSG00000072657,ENSG00000258115
chr12	73002607	73002841	12:73002607-73002841	ENSG00000257364,ENSG00000257113,ENSG00000257183,ENSG00000258320,ENSG00000257587,ENSG00000251138,ENSG00000201809,ENSG00000257750,ENSG00000252415,ENSG00000243164,ENSG00000257682,ENSG00000258123,ENSG00000258294,ENSG00000258235,ENSG00000257723,ENSG00000257287,ENSG00000236333,ENSG00000258115
chr12	73009271	73009471	12:73009271-73009471	ENSG00000257364,ENSG00000257113,ENSG00000257183,ENSG00000258320,ENSG00000257587,ENSG00000251138,ENSG00000201809,ENSG00000257750,ENSG00000252415,ENSG00000243164,ENSG00000257682,ENSG00000258123,ENSG00000258294,ENSG00000258235,ENSG00000257723,ENSG00000236333
chr12	73053985	73054212	12:73053985-73054212	ENSG00000257434,ENSG00000257364,ENSG00000257113,ENSG00000257183,ENSG00000258320,ENSG00000257587,ENSG00000251138,ENSG00000201809,ENSG00000257750,ENSG00000252415,ENSG00000243164,ENSG00000257682,ENSG00000258123,ENSG00000258294,ENSG00000258235,ENSG00000257723,ENSG00000236333
chr12	74021892	74022297	12:74021892-74022297	ENSG00000166006,ENSG00000257434,ENSG00000257323,ENSG00000257364,ENSG00000257113,ENSG00000257183,ENSG00000258320,ENSG00000258332,ENSG00000257587,ENSG00000251138,ENSG00000201809,ENSG00000257750,ENSG00000252415,ENSG00000243164,ENSG00000257682
chr12	74537268	74538117	12:74537268-74538117	ENSG00000166006,ENSG00000257434,ENSG00000188646,ENSG00000257323,ENSG00000257386,ENSG00000253719,ENSG00000257364,ENSG00000257113,ENSG00000257183,ENSG00000258320,ENSG00000257587,ENSG00000251138,ENSG00000201809,ENSG00000257750,ENSG00000252415,ENSG00000243164
chr12	74689123	74689328	12:74689123-74689328	ENSG00000258112,ENSG00000254451,ENSG00000166006,ENSG00000257434,ENSG00000188646,ENSG00000257323,ENSG00000257364,ENSG00000257113,ENSG00000257183,ENSG00000258320,ENSG00000257587,ENSG00000251138,ENSG00000201809,ENSG00000257750,ENSG00000252415,ENSG00000243164
chr12	74732709	74733258	12:74732709-74733258	ENSG00000258112,ENSG00000254451,ENSG00000166006,ENSG00000257434,ENSG00000257998,ENSG00000188646,ENSG00000257323,ENSG00000257364,ENSG00000257113,ENSG00000257183,ENSG00000258320,ENSG00000257587,ENSG00000251138,ENSG00000201809,ENSG00000257750,ENSG00000252415,ENSG00000243164
chr12	74814309	74814509	12:74814309-74814509	ENSG00000258112,ENSG00000254451,ENSG00000166006,ENSG00000257434,ENSG00000188646,ENSG00000257323,ENSG00000257364,ENSG00000257113,ENSG00000257183,ENSG00000258320,ENSG00000257587,ENSG00000251138,ENSG00000201809,ENSG00000257750,ENSG00000243164
chr12	75318553	75318753	12:75318553-75318753	ENSG00000173401,ENSG00000273987,ENSG00000257823,ENSG00000180881,ENSG00000258112,ENSG00000254451,ENSG00000166006,ENSG00000257434
chr12	75329940	75330532	12:75329940-75330532	ENSG00000180481,ENSG00000173401,ENSG00000273987,ENSG00000257823,ENSG00000180881,ENSG00000258112,ENSG00000254451,ENSG00000166006,ENSG00000257434
chr12	75334355	75334643	12:75334355-75334643	ENSG00000173401,ENSG00000273987,ENSG00000257823,ENSG00000180881,ENSG00000258112,ENSG00000254451,ENSG00000166006
chr12	75390664	75391518	12:75390664-75391518	ENSG00000180481,ENSG00000173401,ENSG00000180881,ENSG00000258112,ENSG00000254451,ENSG00000166006
chr12	75472319	75472519	12:75472319-75472519	ENSG00000257497,ENSG00000139278,ENSG00000258112,ENSG00000254451,ENSG00000166006
chr12	75480610	75480951	12:75480610-75480951	ENSG00000257497,ENSG00000139278,ENSG00000180481
chr12	75481142	75481349	12:75481142-75481349	ENSG00000257497,ENSG00000139278
chr12	75505848	75506085	12:75505848-75506085	ENSG00000111615,ENSG00000257497
chr12	75511407	75512028	12:75511407-75512028	ENSG00000257941,ENSG00000286259,ENSG00000257777,ENSG00000111615,ENSG00000257497,ENSG00000139278
chr12	75706888	75707126	12:75706888-75707126	ENSG00000258088,ENSG00000251893,ENSG00000258245,ENSG00000286259,ENSG00000257777,ENSG00000258077
chr12	75784644	75784912	12:75784644-75784912	ENSG00000223273,ENSG00000258304,ENSG00000257941,ENSG00000258088,ENSG00000251893,ENSG00000258245,ENSG00000286259,ENSG00000257777,ENSG00000166006,ENSG00000257434
chr12	75893025	75893258	12:75893025-75893258	ENSG00000198923,ENSG00000257329,ENSG00000243420,ENSG00000251893,ENSG00000258245,ENSG00000286259,ENSG00000257777
chr12	75934488	75935100	12:75934488-75935100	ENSG00000198923,ENSG00000257329,ENSG00000243420,ENSG00000258091,ENSG00000251893,ENSG00000258245,ENSG00000286259,ENSG00000257777
chr12	75944252	75944508	12:75944252-75944508	ENSG00000257839,ENSG00000257453,ENSG00000139289,ENSG00000198923,ENSG00000257329,ENSG00000243420,ENSG00000258091,ENSG00000251893,ENSG00000258245,ENSG00000286259,ENSG00000257777,ENSG00000258077
chr12	75944648	75944871	12:75944648-75944871	ENSG00000198923,ENSG00000257329,ENSG00000243420,ENSG00000286259,ENSG00000257777
chr12	75977969	75978230	12:75977969-75978230	ENSG00000257839,ENSG00000257453,ENSG00000139289,ENSG00000198923,ENSG00000257329,ENSG00000243420,ENSG00000286259,ENSG00000257777,ENSG00000258077
chr12	76020909	76021197	12:76020909-76021197	ENSG00000257839,ENSG00000257453,ENSG00000139289,ENSG00000198923,ENSG00000257329,ENSG00000243420,ENSG00000251893,ENSG00000258245,ENSG00000286259,ENSG00000257777
chr12	76031532	76032203	12:76031532-76032203	ENSG00000257941,ENSG00000257839,ENSG00000257453,ENSG00000139289,ENSG00000286259,ENSG00000257777
chr12	76037216	76037446	12:76037216-76037446	ENSG00000258304,ENSG00000257941,ENSG00000257839,ENSG00000257453,ENSG00000139289,ENSG00000251893,ENSG00000258245,ENSG00000286259,ENSG00000257777
chr12	76074719	76075053	12:76074719-76075053	ENSG00000223273,ENSG00000252858,ENSG00000257872,ENSG00000258304,ENSG00000257941,ENSG00000187109
chr12	76083906	76084312	12:76083906-76084312	ENSG00000258304,ENSG00000257941,ENSG00000187109
chr12	76084535	76085118	12:76084535-76085118	ENSG00000223273,ENSG00000257219,ENSG00000258304,ENSG00000257941,ENSG00000187109
chr12	76158845	76159067	12:76158845-76159067	ENSG00000223273,ENSG00000257219,ENSG00000252858,ENSG00000257872,ENSG00000258304,ENSG00000257941,ENSG00000257777,ENSG00000166006
chr12	76348123	76348859	12:76348123-76348859	ENSG00000179941,ENSG00000223273,ENSG00000257219,ENSG00000252858,ENSG00000257872,ENSG00000258304,ENSG00000257941,ENSG00000187109
chr12	76402306	76402665	12:76402306-76402665	ENSG00000241045,ENSG00000213272,ENSG00000091039,ENSG00000223273,ENSG00000257219,ENSG00000252858,ENSG00000257872,ENSG00000258304,ENSG00000257941,ENSG00000257777,ENSG00000166006
chr12	76455729	76456081	12:76455729-76456081	ENSG00000287030,ENSG00000223273,ENSG00000257219,ENSG00000258304,ENSG00000257941
chr12	76470615	76470900	12:76470615-76470900	ENSG00000213272,ENSG00000287030,ENSG00000223273,ENSG00000257219,ENSG00000258304
chr12	76480863	76481110	12:76480863-76481110	ENSG00000287030,ENSG00000091039,ENSG00000223273,ENSG00000258304
chr12	76529369	76530027	12:76529369-76530027	ENSG00000213272,ENSG00000287030,ENSG00000257526,ENSG00000223273
chr12	76530634	76530835	12:76530634-76530835	ENSG00000287030,ENSG00000257526
chr12	76544938	76545138	12:76544938-76545138	ENSG00000257526,ENSG00000091039
chr12	76551306	76551860	12:76551306-76551860	ENSG00000287030,ENSG00000257526,ENSG00000091039
chr12	76558826	76559213	12:76558826-76559213	ENSG00000257526,ENSG00000091039
chr12	76559602	76560162	12:76559602-76560162	ENSG00000257526,ENSG00000091039
chr12	76586823	76587062	12:76586823-76587062	ENSG00000213272,ENSG00000287030,ENSG00000257526,ENSG00000223273,ENSG00000257219
chr12	76621552	76621849	12:76621552-76621849	ENSG00000257199,ENSG00000186908,ENSG00000241045,ENSG00000243071,ENSG00000271142,ENSG00000213272,ENSG00000287030
chr12	76672018	76672218	12:76672018-76672218	ENSG00000241045,ENSG00000243071,ENSG00000213272,ENSG00000287030
chr12	76763732	76764628	12:76763732-76764628	ENSG00000186908,ENSG00000258090,ENSG00000241045
chr12	76859632	76860012	12:76859632-76860012	ENSG00000257199,ENSG00000257910,ENSG00000175183,ENSG00000186908,ENSG00000241045
chr12	76871095	76871425	12:76871095-76871425	ENSG00000257199,ENSG00000257910,ENSG00000175183
chr12	76878370	76878786	12:76878370-76878786	ENSG00000257910,ENSG00000175183
chr12	77010766	77011262	12:77010766-77011262	ENSG00000257835,ENSG00000257199,ENSG00000241045,ENSG00000287030
chr12	77049808	77050118	12:77049808-77050118	ENSG00000257835,ENSG00000165891,ENSG00000257199,ENSG00000241045
chr12	77065346	77066225	12:77065346-77066225	ENSG00000257835,ENSG00000165891,ENSG00000257199
chr12	77078346	77078588	12:77078346-77078588	ENSG00000257835,ENSG00000165891,ENSG00000257199
chr12	77133450	77133825	12:77133450-77133825	ENSG00000257564,ENSG00000257835,ENSG00000286476,ENSG00000257199
chr12	77324769	77325059	12:77324769-77325059	ENSG00000257835,ENSG00000067798,ENSG00000257677
chr12	77724500	77724736	12:77724500-77724736	ENSG00000257948,ENSG00000257564,ENSG00000257879,ENSG00000258225,ENSG00000258066,ENSG00000257835
chr12	77925502	77926048	12:77925502-77926048	ENSG00000257894,ENSG00000257191,ENSG00000067715,ENSG00000257948,ENSG00000257564,ENSG00000257879,ENSG00000258084,ENSG00000258220,ENSG00000257220,ENSG00000258225,ENSG00000258066,ENSG00000257835,ENSG00000067798,ENSG00000257199
chr12	78000075	78000370	12:78000075-78000370	ENSG00000257191,ENSG00000067715,ENSG00000257948,ENSG00000257564,ENSG00000257879,ENSG00000258084,ENSG00000258220,ENSG00000257220,ENSG00000258225,ENSG00000258066,ENSG00000257835,ENSG00000067798
chr12	78146395	78146831	12:78146395-78146831	ENSG00000257604,ENSG00000257191,ENSG00000067715,ENSG00000257948,ENSG00000257564,ENSG00000257165,ENSG00000257879,ENSG00000258084,ENSG00000258220,ENSG00000257220,ENSG00000258225
chr12	78183821	78184176	12:78183821-78184176	ENSG00000257191,ENSG00000067715,ENSG00000257948,ENSG00000257564,ENSG00000257879,ENSG00000258084,ENSG00000258220,ENSG00000257220,ENSG00000258225,ENSG00000067798
chr12	78229603	78229860	12:78229603-78229860	ENSG00000257604,ENSG00000257894,ENSG00000257191,ENSG00000067715,ENSG00000257948,ENSG00000257564,ENSG00000257165,ENSG00000257879,ENSG00000258084,ENSG00000258220,ENSG00000257220,ENSG00000258225
chr12	78562660	78562860	12:78562660-78562860	ENSG00000257191,ENSG00000067715,ENSG00000257948,ENSG00000257564,ENSG00000257165,ENSG00000257879,ENSG00000258084,ENSG00000258220
chr12	79227087	79227502	12:79227087-79227502	ENSG00000222880,ENSG00000165899,ENSG00000257604,ENSG00000257894,ENSG00000257191,ENSG00000067715,ENSG00000257948,ENSG00000257564,ENSG00000257879,ENSG00000258084,ENSG00000258220
chr12	79373969	79374230	12:79373969-79374230	ENSG00000222880,ENSG00000230291,ENSG00000165899,ENSG00000238842,ENSG00000239473,ENSG00000271496,ENSG00000258044,ENSG00000257604,ENSG00000221788,ENSG00000257894,ENSG00000257191,ENSG00000067715,ENSG00000257948,ENSG00000257564,ENSG00000257879,ENSG00000258084,ENSG00000258220
chr12	79547898	79548098	12:79547898-79548098	ENSG00000222880,ENSG00000230291,ENSG00000165899,ENSG00000238842,ENSG00000239473,ENSG00000271496,ENSG00000257956,ENSG00000257474,ENSG00000257604,ENSG00000221788,ENSG00000257894
chr12	79555585	79555798	12:79555585-79555798	ENSG00000222880,ENSG00000230291,ENSG00000165899,ENSG00000238842,ENSG00000239473,ENSG00000271496,ENSG00000258044,ENSG00000277130,ENSG00000258048,ENSG00000177425,ENSG00000257956,ENSG00000257474,ENSG00000257604,ENSG00000221788,ENSG00000257894
chr12	79674682	79675026	12:79674682-79675026	ENSG00000222880,ENSG00000230291,ENSG00000165899,ENSG00000238842,ENSG00000239473,ENSG00000271496,ENSG00000258044,ENSG00000277130,ENSG00000258048,ENSG00000177425,ENSG00000257604,ENSG00000221788,ENSG00000257894,ENSG00000257191,ENSG00000067715
chr12	79690657	79690916	12:79690657-79690916	ENSG00000258048,ENSG00000177425,ENSG00000257604,ENSG00000221788
chr12	79698633	79698854	12:79698633-79698854	ENSG00000258048,ENSG00000177425
chr12	79738170	79738433	12:79738170-79738433	ENSG00000222880,ENSG00000230291,ENSG00000165899,ENSG00000238842,ENSG00000239473,ENSG00000271496,ENSG00000258044,ENSG00000277130,ENSG00000258048,ENSG00000177425,ENSG00000257956,ENSG00000257474,ENSG00000257604,ENSG00000221788,ENSG00000257894,ENSG00000067715
chr12	79883318	79883518	12:79883318-79883518	ENSG00000230291,ENSG00000165899,ENSG00000238842,ENSG00000239473,ENSG00000271496,ENSG00000257557,ENSG00000201942,ENSG00000258044,ENSG00000277130,ENSG00000058272
chr12	79886956	79887156	12:79886956-79887156	ENSG00000230291,ENSG00000165899,ENSG00000238842,ENSG00000239473,ENSG00000271496,ENSG00000257557,ENSG00000201942,ENSG00000258044,ENSG00000277130,ENSG00000058272
chr12	79934944	79935599	12:79934944-79935599	ENSG00000230291,ENSG00000165899,ENSG00000238842,ENSG00000239473,ENSG00000271496,ENSG00000257557,ENSG00000258044,ENSG00000277130,ENSG00000058272
chr12	80186727	80187039	12:80186727-80187039	ENSG00000222880,ENSG00000230291,ENSG00000165899,ENSG00000238842,ENSG00000239473,ENSG00000271496,ENSG00000257557,ENSG00000258044,ENSG00000277130,ENSG00000058272,ENSG00000257604,ENSG00000221788,ENSG00000257894
chr12	80195214	80195414	12:80195214-80195414	ENSG00000258162,ENSG00000258215,ENSG00000257429,ENSG00000257786,ENSG00000222880,ENSG00000230291,ENSG00000165899,ENSG00000238842,ENSG00000239473,ENSG00000271496,ENSG00000258044,ENSG00000277130,ENSG00000257604,ENSG00000221788,ENSG00000257894
chr12	80270096	80270468	12:80270096-80270468	ENSG00000257467,ENSG00000258215,ENSG00000257429,ENSG00000257786,ENSG00000222880,ENSG00000230291,ENSG00000165899,ENSG00000238842,ENSG00000239473,ENSG00000271496,ENSG00000258044,ENSG00000277130,ENSG00000257604,ENSG00000221788,ENSG00000257894
chr12	80412430	80412689	12:80412430-80412689	ENSG00000257609,ENSG00000258375,ENSG00000258162,ENSG00000257467,ENSG00000265227,ENSG00000208022,ENSG00000258215,ENSG00000207763,ENSG00000111052,ENSG00000257741,ENSG00000111049,ENSG00000111046,ENSG00000257429,ENSG00000257786,ENSG00000139304,ENSG00000222880,ENSG00000165899
chr12	80473065	80473404	12:80473065-80473404	ENSG00000258162,ENSG00000257467,ENSG00000208022,ENSG00000258215,ENSG00000207763,ENSG00000111052,ENSG00000257741,ENSG00000111049,ENSG00000111046,ENSG00000257429,ENSG00000257786,ENSG00000222880,ENSG00000165899
chr12	80632753	80633113	12:80632753-80633113	ENSG00000258162,ENSG00000257467,ENSG00000208022,ENSG00000258215,ENSG00000207763,ENSG00000111052,ENSG00000111049,ENSG00000111046,ENSG00000257429,ENSG00000257786,ENSG00000139304,ENSG00000222880,ENSG00000165899
chr12	80763887	80764202	12:80763887-80764202	ENSG00000257467,ENSG00000208022,ENSG00000258215,ENSG00000207763,ENSG00000111052,ENSG00000257741,ENSG00000111049,ENSG00000111046,ENSG00000257429,ENSG00000257786
chr12	80778125	80778510	12:80778125-80778510	ENSG00000258193,ENSG00000257747,ENSG00000257609,ENSG00000258375,ENSG00000258162,ENSG00000257467,ENSG00000111058,ENSG00000208022,ENSG00000258215,ENSG00000207763,ENSG00000111052,ENSG00000257741,ENSG00000111049,ENSG00000111046,ENSG00000257429,ENSG00000257786,ENSG00000222880,ENSG00000165899
chr12	80989121	80989321	12:80989121-80989321	ENSG00000258193,ENSG00000257747,ENSG00000257609,ENSG00000258375,ENSG00000258162,ENSG00000257467,ENSG00000139220,ENSG00000265227,ENSG00000111058,ENSG00000208022,ENSG00000258215,ENSG00000207763,ENSG00000111052,ENSG00000111049,ENSG00000111046,ENSG00000257429,ENSG00000257786,ENSG00000222880
chr12	81128970	81129472	12:81128970-81129472	ENSG00000257747,ENSG00000257609,ENSG00000258375,ENSG00000258162,ENSG00000257467,ENSG00000139220,ENSG00000265227,ENSG00000258026,ENSG00000111058,ENSG00000208022,ENSG00000258215,ENSG00000207763,ENSG00000111052,ENSG00000111049,ENSG00000111046,ENSG00000257429,ENSG00000257786
chr12	81610973	81611180	12:81610973-81611180	ENSG00000257837,ENSG00000258170,ENSG00000257875,ENSG00000258193,ENSG00000257747,ENSG00000257609,ENSG00000258375,ENSG00000258162,ENSG00000257467,ENSG00000139220,ENSG00000258215
chr12	82183549	82183749	12:82183549-82183749	ENSG00000257431,ENSG00000257837,ENSG00000258170,ENSG00000257875,ENSG00000258193,ENSG00000257747,ENSG00000257609,ENSG00000258375,ENSG00000258162,ENSG00000257467,ENSG00000139220
chr12	82358214	82359056	12:82358214-82359056	ENSG00000257837,ENSG00000258170,ENSG00000257875,ENSG00000127720,ENSG00000133773,ENSG00000258193,ENSG00000257747,ENSG00000257609,ENSG00000258162
chr12	82383928	82384164	12:82383928-82384164	ENSG00000258338,ENSG00000257431,ENSG00000257837,ENSG00000258170,ENSG00000257875,ENSG00000127720,ENSG00000133773,ENSG00000258193,ENSG00000257747,ENSG00000257609,ENSG00000258375,ENSG00000258162,ENSG00000257467,ENSG00000139220
chr12	82650680	82650969	12:82650680-82650969	ENSG00000257296,ENSG00000258358,ENSG00000221148,ENSG00000257729,ENSG00000285191,ENSG00000257124,ENSG00000258338,ENSG00000213270,ENSG00000179104,ENSG00000257431,ENSG00000257837,ENSG00000258170,ENSG00000257875,ENSG00000258193,ENSG00000257747,ENSG00000257609,ENSG00000258375,ENSG00000258162
chr12	82685758	82687116	12:82685758-82687116	ENSG00000221148,ENSG00000257729,ENSG00000285191,ENSG00000257124,ENSG00000258338,ENSG00000213270,ENSG00000179104,ENSG00000286043,ENSG00000257431,ENSG00000257837,ENSG00000258170,ENSG00000257875,ENSG00000257747
chr12	83004678	83004972	12:83004678-83004972	ENSG00000257296,ENSG00000258358,ENSG00000221148,ENSG00000257729,ENSG00000285191,ENSG00000257124,ENSG00000258338,ENSG00000213270,ENSG00000252220,ENSG00000257431,ENSG00000257837,ENSG00000258170,ENSG00000257875,ENSG00000258193,ENSG00000257747,ENSG00000257609,ENSG00000258375,ENSG00000258162,ENSG00000257467
chr12	83015995	83016289	12:83015995-83016289	ENSG00000221148,ENSG00000257729,ENSG00000257124,ENSG00000258338,ENSG00000213270,ENSG00000252220,ENSG00000257431,ENSG00000257837,ENSG00000258170,ENSG00000257875,ENSG00000258193,ENSG00000257747,ENSG00000257609
chr12	83052927	83053146	12:83052927-83053146	ENSG00000257296,ENSG00000258358,ENSG00000221148,ENSG00000257729,ENSG00000285191,ENSG00000257124,ENSG00000258338,ENSG00000213270,ENSG00000257431,ENSG00000257837,ENSG00000258170,ENSG00000257875,ENSG00000258193,ENSG00000257747,ENSG00000257609,ENSG00000258162
chr12	83823696	83823932	12:83823696-83823932	ENSG00000257296,ENSG00000258358,ENSG00000221148,ENSG00000257729,ENSG00000285191,ENSG00000257124,ENSG00000258338,ENSG00000213270,ENSG00000257431,ENSG00000257837,ENSG00000258170,ENSG00000257875,ENSG00000258193,ENSG00000257609
chr12	83826152	83826359	12:83826152-83826359	ENSG00000257296,ENSG00000258358,ENSG00000221148,ENSG00000257729,ENSG00000285191,ENSG00000257124,ENSG00000258338,ENSG00000213270,ENSG00000257431,ENSG00000257837,ENSG00000258170,ENSG00000257875,ENSG00000258162
chr12	84503305	84503524	12:84503305-84503524	ENSG00000257296,ENSG00000258358,ENSG00000221148,ENSG00000257729,ENSG00000285191,ENSG00000257124,ENSG00000257431,ENSG00000257837,ENSG00000258170,ENSG00000257875
chr12	84842466	84842666	12:84842466-84842666	ENSG00000133640,ENSG00000231738,ENSG00000258073,ENSG00000072041,ENSG00000257296,ENSG00000258358,ENSG00000221148,ENSG00000257729,ENSG00000285191
chr12	84874537	84874880	12:84874537-84874880	ENSG00000133640,ENSG00000231738,ENSG00000258073,ENSG00000072041,ENSG00000257296
chr12	85057483	85057705	12:85057483-85057705	ENSG00000133640,ENSG00000231738,ENSG00000258073,ENSG00000072041,ENSG00000257296
chr12	85076666	85077043	12:85076666-85077043	ENSG00000257897,ENSG00000182050,ENSG00000258815,ENSG00000180318,ENSG00000133640,ENSG00000231738,ENSG00000258073,ENSG00000072041,ENSG00000257296,ENSG00000258358,ENSG00000221148,ENSG00000257729,ENSG00000285191
chr12	85424737	85425225	12:85424737-85425225	ENSG00000242850,ENSG00000258185,ENSG00000257897,ENSG00000258178,ENSG00000182050,ENSG00000258206,ENSG00000258815,ENSG00000180318,ENSG00000133640,ENSG00000258073,ENSG00000257296,ENSG00000221148
chr12	85448612	85448812	12:85448612-85448812	ENSG00000258185,ENSG00000257897,ENSG00000258178,ENSG00000182050,ENSG00000198774,ENSG00000258206,ENSG00000258815,ENSG00000180318,ENSG00000133640,ENSG00000258073,ENSG00000257296,ENSG00000257729
chr12	85456798	85457544	12:85456798-85457544	ENSG00000242850,ENSG00000280049,ENSG00000258185,ENSG00000257897,ENSG00000258178,ENSG00000182050,ENSG00000198774,ENSG00000258206,ENSG00000258815,ENSG00000180318,ENSG00000133640,ENSG00000231738,ENSG00000258073,ENSG00000257296,ENSG00000258358,ENSG00000221148,ENSG00000257729
chr12	85468747	85469697	12:85468747-85469697	ENSG00000280049,ENSG00000258185,ENSG00000257897,ENSG00000258178,ENSG00000182050,ENSG00000133636,ENSG00000198774,ENSG00000258206,ENSG00000258815,ENSG00000180318,ENSG00000133640,ENSG00000257296
chr12	85477241	85477441	12:85477241-85477441	ENSG00000258185,ENSG00000257897,ENSG00000258178,ENSG00000182050,ENSG00000198774,ENSG00000258206,ENSG00000258815,ENSG00000180318,ENSG00000258073,ENSG00000257296,ENSG00000285191
chr12	85575722	85576046	12:85575722-85576046	ENSG00000242850,ENSG00000280049,ENSG00000258185,ENSG00000257897,ENSG00000258178,ENSG00000182050,ENSG00000133636,ENSG00000198774,ENSG00000258206,ENSG00000257855,ENSG00000258815,ENSG00000180318,ENSG00000258073,ENSG00000257296,ENSG00000257729,ENSG00000285191
chr12	85588249	85588470	12:85588249-85588470	ENSG00000242850,ENSG00000280049,ENSG00000258185,ENSG00000257897,ENSG00000258178,ENSG00000182050,ENSG00000198774,ENSG00000258206,ENSG00000257855,ENSG00000180318,ENSG00000258073,ENSG00000257296
chr12	85625991	85626308	12:85625991-85626308	ENSG00000280049,ENSG00000258185,ENSG00000257897,ENSG00000258178,ENSG00000182050,ENSG00000198774,ENSG00000258206,ENSG00000257296
chr12	85626472	85626849	12:85626472-85626849	ENSG00000242850,ENSG00000280049,ENSG00000258185,ENSG00000257897,ENSG00000258178,ENSG00000182050,ENSG00000198774,ENSG00000258206,ENSG00000257855,ENSG00000180318,ENSG00000133640,ENSG00000258073,ENSG00000257296,ENSG00000221148,ENSG00000257729
chr12	85658262	85658462	12:85658262-85658462	ENSG00000258185,ENSG00000257897,ENSG00000258178,ENSG00000182050,ENSG00000198774,ENSG00000258206,ENSG00000258815,ENSG00000180318,ENSG00000258073
chr12	85867208	85867500	12:85867208-85867500	ENSG00000258185,ENSG00000257897,ENSG00000258178,ENSG00000182050,ENSG00000133636,ENSG00000198774,ENSG00000258206,ENSG00000180318,ENSG00000258073
chr12	85874191	85874633	12:85874191-85874633	ENSG00000257897,ENSG00000258178,ENSG00000182050,ENSG00000133636,ENSG00000198774,ENSG00000258206
chr12	87613025	87613336	12:87613025-87613336	ENSG00000258179,ENSG00000257940,ENSG00000257912,ENSG00000258128,ENSG00000258173,ENSG00000257648,ENSG00000258205,ENSG00000242850,ENSG00000280049,ENSG00000258185,ENSG00000257897,ENSG00000182050
chr12	87848289	87848617	12:87848289-87848617	ENSG00000257752,ENSG00000252747,ENSG00000258179,ENSG00000257940,ENSG00000257912,ENSG00000258128,ENSG00000258173,ENSG00000257648,ENSG00000258205,ENSG00000242850,ENSG00000280049,ENSG00000258185,ENSG00000257897,ENSG00000258178,ENSG00000182050
chr12	87866748	87866950	12:87866748-87866950	ENSG00000257752,ENSG00000252747,ENSG00000240721,ENSG00000258179,ENSG00000257940,ENSG00000257912,ENSG00000258128,ENSG00000258173,ENSG00000257648,ENSG00000258205,ENSG00000242850,ENSG00000280049,ENSG00000258185,ENSG00000257897,ENSG00000182050
chr12	87953363	87953589	12:87953363-87953589	ENSG00000257752,ENSG00000252747,ENSG00000165805,ENSG00000240721,ENSG00000258179,ENSG00000257940,ENSG00000257912,ENSG00000258128,ENSG00000258173,ENSG00000257648,ENSG00000258205,ENSG00000242850,ENSG00000280049,ENSG00000258185,ENSG00000257897,ENSG00000258178,ENSG00000182050
chr12	87995628	87995955	12:87995628-87995955	ENSG00000257752,ENSG00000252747,ENSG00000165805,ENSG00000240721,ENSG00000258179,ENSG00000257940,ENSG00000257912,ENSG00000258128,ENSG00000258173,ENSG00000257648,ENSG00000258205,ENSG00000242850,ENSG00000280049,ENSG00000258185,ENSG00000257897,ENSG00000258178,ENSG00000182050
chr12	88035309	88035858	12:88035309-88035858	ENSG00000257752,ENSG00000252747,ENSG00000133641,ENSG00000165805
chr12	88132455	88132813	12:88132455-88132813	ENSG00000139324,ENSG00000257752,ENSG00000252747,ENSG00000198707
chr12	88141699	88142563	12:88141699-88142563	ENSG00000139324,ENSG00000257752,ENSG00000198707
chr12	88176665	88177089	12:88176665-88177089	ENSG00000278011,ENSG00000257752,ENSG00000252747
chr12	88299703	88299903	12:88299703-88299903	ENSG00000278011
chr12	88306817	88307023	12:88306817-88307023	ENSG00000278011,ENSG00000257752
chr12	88393461	88393735	12:88393461-88393735	ENSG00000278011
chr12	88408134	88408337	12:88408134-88408337	ENSG00000278011
chr12	88434012	88434298	12:88434012-88434298	ENSG00000278011,ENSG00000199245
chr12	88434383	88434925	12:88434383-88434925	ENSG00000278011,ENSG00000199245,ENSG00000257752
chr12	88580174	88580717	12:88580174-88580717	ENSG00000278011,ENSG00000252850,ENSG00000281333,ENSG00000049130
chr12	88993790	88994064	12:88993790-88994064	ENSG00000257629,ENSG00000278011
chr12	89019581	89019900	12:89019581-89019900	ENSG00000270344,ENSG00000257594,ENSG00000259075,ENSG00000226982,ENSG00000139323,ENSG00000257820,ENSG00000238302,ENSG00000257629,ENSG00000246363
chr12	89051187	89051387	12:89051187-89051387	ENSG00000259075,ENSG00000226982,ENSG00000139323,ENSG00000271259,ENSG00000271327,ENSG00000257820,ENSG00000238302,ENSG00000257629
chr12	89346358	89346707	12:89346358-89346707	ENSG00000271259,ENSG00000271327,ENSG00000286608,ENSG00000274021,ENSG00000139318,ENSG00000257820,ENSG00000238302
chr12	89351812	89352012	12:89351812-89352012	ENSG00000271259,ENSG00000271327,ENSG00000286608,ENSG00000274021,ENSG00000139318,ENSG00000257820,ENSG00000238302
chr12	89352308	89352874	12:89352308-89352874	ENSG00000271259,ENSG00000271327,ENSG00000286608,ENSG00000274021,ENSG00000139318,ENSG00000257820,ENSG00000238302
chr12	89393503	89394265	12:89393503-89394265	ENSG00000286021,ENSG00000258183,ENSG00000226982,ENSG00000271259,ENSG00000271327,ENSG00000286608,ENSG00000274021,ENSG00000139318,ENSG00000257820,ENSG00000238302,ENSG00000257629
chr12	89461809	89462107	12:89461809-89462107	ENSG00000270344,ENSG00000259075,ENSG00000226982,ENSG00000139323,ENSG00000271259,ENSG00000271327,ENSG00000257820,ENSG00000238302,ENSG00000257629,ENSG00000246363
chr12	89517850	89518078	12:89517850-89518078	ENSG00000270344,ENSG00000257594,ENSG00000259075,ENSG00000226982,ENSG00000139323,ENSG00000257629
chr12	89524486	89525003	12:89524486-89525003	ENSG00000270344,ENSG00000257594,ENSG00000259075,ENSG00000226982,ENSG00000139323,ENSG00000257629
chr12	89526027	89526414	12:89526027-89526414	ENSG00000270344,ENSG00000257594,ENSG00000259075,ENSG00000226982,ENSG00000139323,ENSG00000257629
chr12	89540598	89540889	12:89540598-89540889	ENSG00000196243,ENSG00000257995,ENSG00000286021,ENSG00000258183,ENSG00000258302,ENSG00000279939,ENSG00000259075,ENSG00000226982,ENSG00000139323
chr12	89544166	89544388	12:89544166-89544388	ENSG00000286021,ENSG00000258183,ENSG00000258302,ENSG00000279939
chr12	89574695	89575264	12:89574695-89575264	ENSG00000257787,ENSG00000288102,ENSG00000257995,ENSG00000286021,ENSG00000258183,ENSG00000258302,ENSG00000226982
chr12	89593256	89593756	12:89593256-89593756	ENSG00000257995,ENSG00000286021,ENSG00000258183,ENSG00000070961,ENSG00000258302
chr12	89648532	89648904	12:89648532-89648904	ENSG00000257995,ENSG00000286021,ENSG00000258183,ENSG00000070961,ENSG00000238302
chr12	89663574	89664512	12:89663574-89664512	ENSG00000286021,ENSG00000258183,ENSG00000271614,ENSG00000070961
chr12	89708785	89709928	12:89708785-89709928	ENSG00000258183,ENSG00000257725,ENSG00000258216,ENSG00000271614,ENSG00000070961
chr12	89733582	89734029	12:89733582-89734029	ENSG00000257787,ENSG00000288102,ENSG00000257995,ENSG00000286021,ENSG00000258183,ENSG00000257725,ENSG00000252823,ENSG00000257480,ENSG00000252207,ENSG00000258216,ENSG00000271614
chr12	89756647	89757133	12:89756647-89757133	ENSG00000257995,ENSG00000286021,ENSG00000257725,ENSG00000252823,ENSG00000257480,ENSG00000258216
chr12	89760857	89761116	12:89760857-89761116	ENSG00000257995,ENSG00000286021,ENSG00000257725,ENSG00000252823,ENSG00000257480,ENSG00000258216
chr12	89799351	89799729	12:89799351-89799729	ENSG00000257787,ENSG00000288102,ENSG00000257995,ENSG00000286021,ENSG00000258183,ENSG00000257725
chr12	89800488	89800748	12:89800488-89800748	ENSG00000257787,ENSG00000288102,ENSG00000257995,ENSG00000286021,ENSG00000258183,ENSG00000257725
chr12	89827603	89827896	12:89827603-89827896	ENSG00000257995,ENSG00000286021,ENSG00000258183,ENSG00000257725,ENSG00000258216
chr12	89927183	89927513	12:89927183-89927513	ENSG00000257787,ENSG00000288102,ENSG00000257995,ENSG00000286021,ENSG00000258183,ENSG00000257725,ENSG00000258290,ENSG00000258216
chr12	90103156	90103371	12:90103156-90103371	ENSG00000257995,ENSG00000286021,ENSG00000258183,ENSG00000257194
chr12	90854133	90854551	12:90854133-90854551	ENSG00000196243,ENSG00000257787,ENSG00000288102,ENSG00000257995,ENSG00000286021,ENSG00000258183
chr12	90940946	90941215	12:90940946-90941215	ENSG00000258148,ENSG00000139330,ENSG00000083782,ENSG00000196243,ENSG00000197651,ENSG00000257787,ENSG00000288102,ENSG00000257995,ENSG00000286021,ENSG00000258183
chr12	90959593	90959945	12:90959593-90959945	ENSG00000258148,ENSG00000011465,ENSG00000139330,ENSG00000083782,ENSG00000196243,ENSG00000197651,ENSG00000257787,ENSG00000288102,ENSG00000257995,ENSG00000286021,ENSG00000258183
chr12	90978220	90978498	12:90978220-90978498	ENSG00000258148,ENSG00000011465,ENSG00000139330,ENSG00000083782,ENSG00000196243,ENSG00000257787,ENSG00000288102,ENSG00000257995
chr12	91109089	91109312	12:91109089-91109312	ENSG00000258148,ENSG00000011465,ENSG00000139329,ENSG00000139330,ENSG00000083782
chr12	91326490	91326769	12:91326490-91326769	ENSG00000258100,ENSG00000258148,ENSG00000011465,ENSG00000139330,ENSG00000083782
chr12	91355446	91355757	12:91355446-91355757	ENSG00000187510,ENSG00000286049,ENSG00000258100,ENSG00000258148,ENSG00000011465,ENSG00000139330,ENSG00000083782
chr12	91367390	91367590	12:91367390-91367590	ENSG00000286907,ENSG00000286049,ENSG00000258100,ENSG00000258148,ENSG00000011465
chr12	91381399	91381704	12:91381399-91381704	ENSG00000187510,ENSG00000287714,ENSG00000286907,ENSG00000257863,ENSG00000257893,ENSG00000258224,ENSG00000277738,ENSG00000274647,ENSG00000286049
chr12	91382033	91382345	12:91382033-91382345	ENSG00000187510,ENSG00000287714,ENSG00000286907,ENSG00000257863,ENSG00000257893,ENSG00000258224,ENSG00000277738,ENSG00000274647,ENSG00000286049
chr12	91577938	91578144	12:91577938-91578144	ENSG00000287714,ENSG00000286907,ENSG00000257863,ENSG00000257893,ENSG00000258224,ENSG00000277738,ENSG00000274647,ENSG00000286049
chr12	91687401	91687691	12:91687401-91687691	ENSG00000187510,ENSG00000287714,ENSG00000286907,ENSG00000257863,ENSG00000257893,ENSG00000258224,ENSG00000258125,ENSG00000277738,ENSG00000274647,ENSG00000286049,ENSG00000258148
chr12	91811603	91811966	12:91811603-91811966	ENSG00000187510,ENSG00000199895,ENSG00000239201,ENSG00000133639,ENSG00000287714,ENSG00000286907,ENSG00000257242,ENSG00000257863,ENSG00000257893,ENSG00000258224,ENSG00000277738,ENSG00000274647,ENSG00000286049
chr12	92144177	92144380	12:92144177-92144380	ENSG00000245904,ENSG00000133639,ENSG00000287714,ENSG00000286907,ENSG00000257242,ENSG00000257863,ENSG00000257893
chr12	92145726	92146479	12:92145726-92146479	ENSG00000199895,ENSG00000239201,ENSG00000245904,ENSG00000133639,ENSG00000287714,ENSG00000286907,ENSG00000257242,ENSG00000257863,ENSG00000257893,ENSG00000258224
chr12	92208699	92208937	12:92208699-92208937	ENSG00000187510,ENSG00000199895,ENSG00000239201,ENSG00000245904,ENSG00000287714,ENSG00000286907,ENSG00000257863,ENSG00000257893,ENSG00000258224,ENSG00000277738,ENSG00000274647
chr12	92233398	92233607	12:92233398-92233607	ENSG00000187510,ENSG00000199895,ENSG00000239201,ENSG00000287714,ENSG00000286907,ENSG00000257863,ENSG00000257893,ENSG00000258224,ENSG00000277738,ENSG00000274647,ENSG00000286049
chr12	92340978	92341601	12:92340978-92341601	ENSG00000187510,ENSG00000266923,ENSG00000257127,ENSG00000277851,ENSG00000199895,ENSG00000239201,ENSG00000287714,ENSG00000286907,ENSG00000257863,ENSG00000257893,ENSG00000258224,ENSG00000286049
chr12	92357942	92358391	12:92357942-92358391	ENSG00000277851,ENSG00000199895,ENSG00000239201,ENSG00000287714,ENSG00000286907,ENSG00000257863
chr12	92363892	92364191	12:92363892-92364191	ENSG00000266923,ENSG00000257127,ENSG00000277851,ENSG00000199895,ENSG00000239201,ENSG00000286907
chr12	92379128	92379577	12:92379128-92379577	ENSG00000187510,ENSG00000258262,ENSG00000266923,ENSG00000257127,ENSG00000277851,ENSG00000199895,ENSG00000239201,ENSG00000287714,ENSG00000286907,ENSG00000257863,ENSG00000257893,ENSG00000258224,ENSG00000277738,ENSG00000274647,ENSG00000286049
chr12	92403687	92404100	12:92403687-92404100	ENSG00000187510,ENSG00000258262,ENSG00000266923,ENSG00000257127,ENSG00000205057,ENSG00000199895,ENSG00000239201,ENSG00000287714,ENSG00000286907,ENSG00000257863,ENSG00000257893,ENSG00000258224,ENSG00000277738,ENSG00000274647,ENSG00000286049
chr12	92404832	92405223	12:92404832-92405223	ENSG00000266923,ENSG00000257127,ENSG00000199895,ENSG00000239201,ENSG00000287714,ENSG00000286907
chr12	92431215	92431566	12:92431215-92431566	ENSG00000258262,ENSG00000266923,ENSG00000257127,ENSG00000205057,ENSG00000239201,ENSG00000287714,ENSG00000286907
chr12	92461661	92461865	12:92461661-92461865	ENSG00000258262,ENSG00000205056,ENSG00000266923,ENSG00000257127,ENSG00000287714,ENSG00000286907,ENSG00000257863
chr12	92461974	92462255	12:92461974-92462255	ENSG00000258262,ENSG00000205056,ENSG00000266923,ENSG00000257127,ENSG00000199895,ENSG00000287714,ENSG00000286907,ENSG00000257863
chr12	92468009	92468306	12:92468009-92468306	ENSG00000258262,ENSG00000205056,ENSG00000266923,ENSG00000257127
chr12	92540610	92541091	12:92540610-92541091	ENSG00000187510,ENSG00000258262,ENSG00000287714,ENSG00000286907,ENSG00000257863,ENSG00000257893,ENSG00000258224
chr12	92785118	92785445	12:92785118-92785445	ENSG00000201502,ENSG00000256393,ENSG00000207365,ENSG00000257345,ENSG00000202534,ENSG00000258012,ENSG00000102189,ENSG00000187510
chr12	92827909	92828194	12:92827909-92828194	ENSG00000207365,ENSG00000257345,ENSG00000202534,ENSG00000258012,ENSG00000102189,ENSG00000187510
chr12	92876514	92876786	12:92876514-92876786	ENSG00000202534,ENSG00000257195,ENSG00000258012,ENSG00000187510
chr12	92879791	92880130	12:92879791-92880130	ENSG00000202534,ENSG00000257195,ENSG00000258012,ENSG00000187510
chr12	92929078	92929868	12:92929078-92929868	ENSG00000257345,ENSG00000202534,ENSG00000258012,ENSG00000102189,ENSG00000187510
chr12	93043826	93044179	12:93043826-93044179	ENSG00000201502,ENSG00000256393,ENSG00000270506,ENSG00000207365,ENSG00000257345,ENSG00000202534
chr12	93098184	93098469	12:93098184-93098469	ENSG00000201502,ENSG00000257746,ENSG00000256393,ENSG00000207365,ENSG00000257322,ENSG00000257345
chr12	93115173	93115472	12:93115173-93115472	ENSG00000201502,ENSG00000257210,ENSG00000257746,ENSG00000256393,ENSG00000207365,ENSG00000257322,ENSG00000257345
chr12	93177743	93178170	12:93177743-93178170	ENSG00000201502,ENSG00000258171,ENSG00000256393,ENSG00000257322
chr12	93184454	93184751	12:93184454-93184751	ENSG00000201502,ENSG00000258171,ENSG00000256393,ENSG00000207365,ENSG00000257322,ENSG00000257345
chr12	93229467	93229678	12:93229467-93229678	ENSG00000201502,ENSG00000256393,ENSG00000207365,ENSG00000257322,ENSG00000257345
chr12	93315894	93316836	12:93315894-93316836	ENSG00000173598,ENSG00000257252,ENSG00000257512,ENSG00000201502,ENSG00000256393,ENSG00000207365,ENSG00000257322,ENSG00000257345,ENSG00000202534
chr12	93364145	93364359	12:93364145-93364359	ENSG00000173598,ENSG00000257252,ENSG00000201502,ENSG00000207365,ENSG00000257345,ENSG00000202534
chr12	93377500	93378001	12:93377500-93378001	ENSG00000173598,ENSG00000257252,ENSG00000201502,ENSG00000207365,ENSG00000257345
chr12	93396797	93397014	12:93396797-93397014	ENSG00000173598,ENSG00000257252,ENSG00000201502,ENSG00000256393,ENSG00000207365,ENSG00000257345,ENSG00000202534
chr12	93399210	93399429	12:93399210-93399429	ENSG00000173598,ENSG00000257252,ENSG00000201502,ENSG00000256393,ENSG00000207365,ENSG00000257322,ENSG00000257345,ENSG00000202534
chr12	93419475	93419757	12:93419475-93419757	ENSG00000177889,ENSG00000256393,ENSG00000207365,ENSG00000257345,ENSG00000202534
chr12	93441810	93442500	12:93441810-93442500	ENSG00000198015,ENSG00000200011,ENSG00000177889
chr12	93467321	93467885	12:93467321-93467885	ENSG00000243015,ENSG00000198015,ENSG00000200011,ENSG00000177889
chr12	93570740	93571154	12:93570740-93571154	ENSG00000120833,ENSG00000246985
chr12	93591378	93591736	12:93591378-93591736	ENSG00000186076,ENSG00000120833,ENSG00000246985,ENSG00000258271
chr12	93677160	93677747	12:93677160-93677747	ENSG00000223126,ENSG00000264978,ENSG00000258274,ENSG00000169372,ENSG00000186076,ENSG00000120833,ENSG00000246985,ENSG00000258271
chr12	93706492	93706701	12:93706492-93706701	ENSG00000223126,ENSG00000258274,ENSG00000186076,ENSG00000258271
chr12	93742058	93742752	12:93742058-93742752	ENSG00000223126,ENSG00000258303,ENSG00000264978,ENSG00000258274,ENSG00000169372,ENSG00000186076,ENSG00000120833,ENSG00000246985,ENSG00000258271,ENSG00000243015
chr12	93767283	93767483	12:93767283-93767483	ENSG00000223126,ENSG00000258303,ENSG00000264978,ENSG00000186076,ENSG00000120833,ENSG00000246985,ENSG00000258271,ENSG00000243015
chr12	93856034	93856393	12:93856034-93856393	ENSG00000223126,ENSG00000271382,ENSG00000258303,ENSG00000264978,ENSG00000169372,ENSG00000186076,ENSG00000258271,ENSG00000243015
chr12	93922655	93922897	12:93922655-93922897	ENSG00000223126,ENSG00000271382,ENSG00000258303,ENSG00000264978,ENSG00000186076
chr12	93938333	93938772	12:93938333-93938772	ENSG00000223126,ENSG00000271382,ENSG00000257283,ENSG00000258303,ENSG00000264978,ENSG00000186076,ENSG00000258271,ENSG00000243015
chr12	94089919	94090275	12:94089919-94090275	ENSG00000223126,ENSG00000258303,ENSG00000264978,ENSG00000186076,ENSG00000120833,ENSG00000246985,ENSG00000258271,ENSG00000243015
chr12	94102203	94102603	12:94102203-94102603	ENSG00000223126,ENSG00000258303,ENSG00000264978,ENSG00000186076,ENSG00000120833,ENSG00000246985,ENSG00000258271,ENSG00000243015,ENSG00000198015
chr12	94127291	94127868	12:94127291-94127868	ENSG00000283818,ENSG00000266099,ENSG00000236349,ENSG00000258357,ENSG00000244091,ENSG00000257400,ENSG00000244391,ENSG00000258365,ENSG00000258172,ENSG00000257360,ENSG00000223126,ENSG00000258271,ENSG00000243015
chr12	94134312	94134550	12:94134312-94134550	ENSG00000283818,ENSG00000266099,ENSG00000236349,ENSG00000258357,ENSG00000244091,ENSG00000257400,ENSG00000244391,ENSG00000258365,ENSG00000258172,ENSG00000257360,ENSG00000223126,ENSG00000258271
chr12	94144842	94145099	12:94144842-94145099	ENSG00000236349,ENSG00000258357,ENSG00000244091,ENSG00000257400,ENSG00000244391,ENSG00000258365,ENSG00000258172,ENSG00000136040,ENSG00000257360
chr12	94172054	94172333	12:94172054-94172333	ENSG00000257400,ENSG00000244391,ENSG00000258365,ENSG00000258172,ENSG00000258035
chr12	94207764	94208063	12:94207764-94208063	ENSG00000257400,ENSG00000244391,ENSG00000258365,ENSG00000258172,ENSG00000258035
chr12	94231539	94232123	12:94231539-94232123	ENSG00000257400,ENSG00000244391,ENSG00000258365,ENSG00000258172,ENSG00000287237,ENSG00000258035,ENSG00000136040
chr12	94244808	94245090	12:94244808-94245090	ENSG00000257400,ENSG00000244391,ENSG00000258365,ENSG00000258172,ENSG00000287237,ENSG00000258035,ENSG00000136040
chr12	94262464	94262792	12:94262464-94262792	ENSG00000244391,ENSG00000258365,ENSG00000258172,ENSG00000287237,ENSG00000136040
chr12	94416525	94416751	12:94416525-94416751	ENSG00000257400,ENSG00000213250,ENSG00000244391,ENSG00000173588,ENSG00000258365,ENSG00000258172
chr12	94435463	94436084	12:94435463-94436084	ENSG00000258357,ENSG00000244091,ENSG00000257400,ENSG00000213250,ENSG00000244391,ENSG00000173588,ENSG00000258365,ENSG00000258172
chr12	94459831	94460149	12:94459831-94460149	ENSG00000244091,ENSG00000257400,ENSG00000278916,ENSG00000244391,ENSG00000173588,ENSG00000258365,ENSG00000258172
chr12	94460329	94460529	12:94460329-94460529	ENSG00000244091,ENSG00000257400,ENSG00000278916,ENSG00000244391,ENSG00000173588
chr12	94532833	94533124	12:94532833-94533124	ENSG00000283998,ENSG00000216306,ENSG00000257847,ENSG00000283818,ENSG00000266099,ENSG00000236349,ENSG00000258357,ENSG00000244091,ENSG00000257400,ENSG00000244391,ENSG00000258365,ENSG00000258172,ENSG00000257360
chr12	94616327	94616733	12:94616327-94616733	ENSG00000283998,ENSG00000216306,ENSG00000257847,ENSG00000283818,ENSG00000057704,ENSG00000266099,ENSG00000236349
chr12	94675991	94676372	12:94675991-94676372	ENSG00000283998,ENSG00000216306,ENSG00000257847,ENSG00000283818,ENSG00000057704,ENSG00000266099,ENSG00000236349,ENSG00000257400,ENSG00000244391
chr12	94699854	94700175	12:94699854-94700175	ENSG00000283998,ENSG00000216306,ENSG00000257847,ENSG00000283818,ENSG00000266099,ENSG00000236349,ENSG00000257400
chr12	94769112	94769436	12:94769112-94769436	ENSG00000283998,ENSG00000216306,ENSG00000257847,ENSG00000283818,ENSG00000266099,ENSG00000236349
chr12	94954270	94954605	12:94954270-94954605	ENSG00000212535,ENSG00000184752,ENSG00000283998,ENSG00000216306,ENSG00000257847,ENSG00000283818,ENSG00000266099,ENSG00000236349,ENSG00000257400
chr12	95003343	95003855	12:95003343-95003855	ENSG00000184752,ENSG00000283998,ENSG00000216306
chr12	95072813	95073166	12:95072813-95073166	ENSG00000120798
chr12	95073268	95073799	12:95073268-95073799	ENSG00000265917,ENSG00000199172,ENSG00000212535,ENSG00000257666,ENSG00000120798
chr12	95100266	95100657	12:95100266-95100657	ENSG00000258313,ENSG00000265917,ENSG00000199172,ENSG00000212535,ENSG00000257666,ENSG00000202470,ENSG00000028203,ENSG00000237774,ENSG00000257121,ENSG00000180263
chr12	95117176	95117377	12:95117176-95117377	ENSG00000265917,ENSG00000199172,ENSG00000212535,ENSG00000257666,ENSG00000202470,ENSG00000028203,ENSG00000237774,ENSG00000180263
chr12	95173887	95174385	12:95173887-95174385	ENSG00000265917,ENSG00000199172,ENSG00000212535,ENSG00000257666,ENSG00000202470,ENSG00000028203,ENSG00000237774,ENSG00000180263
chr12	95182823	95183268	12:95182823-95183268	ENSG00000265917,ENSG00000199172,ENSG00000212535,ENSG00000257666,ENSG00000202470,ENSG00000028203,ENSG00000237774,ENSG00000180263
chr12	95217358	95217892	12:95217358-95217892	ENSG00000265917,ENSG00000199172,ENSG00000212535,ENSG00000257666,ENSG00000202470,ENSG00000028203,ENSG00000237774,ENSG00000180263
chr12	95428519	95428746	12:95428519-95428746	ENSG00000222544,ENSG00000258313,ENSG00000257943,ENSG00000265917,ENSG00000199172,ENSG00000212535,ENSG00000257666,ENSG00000202470
chr12	95443535	95443887	12:95443535-95443887	ENSG00000222544,ENSG00000258313,ENSG00000257943,ENSG00000265917,ENSG00000199172,ENSG00000212535,ENSG00000257666,ENSG00000202470
chr12	95454983	95455255	12:95454983-95455255	ENSG00000111142,ENSG00000241556,ENSG00000222544,ENSG00000258313,ENSG00000257943,ENSG00000265917,ENSG00000199172,ENSG00000212535,ENSG00000257666,ENSG00000202470
chr12	95463046	95463474	12:95463046-95463474	ENSG00000111142,ENSG00000241556,ENSG00000258313,ENSG00000257943,ENSG00000265917,ENSG00000199172,ENSG00000212535,ENSG00000257666,ENSG00000202470
chr12	95473756	95474277	12:95473756-95474277	ENSG00000111142,ENSG00000241556,ENSG00000258313,ENSG00000265917,ENSG00000199172,ENSG00000212535,ENSG00000257666,ENSG00000202470
chr12	95516633	95517187	12:95516633-95517187	ENSG00000136014,ENSG00000258313,ENSG00000265917,ENSG00000199172,ENSG00000212535,ENSG00000257666,ENSG00000202470,ENSG00000237774
chr12	95534409	95534636	12:95534409-95534636	ENSG00000136014,ENSG00000258313,ENSG00000265917,ENSG00000199172,ENSG00000212535,ENSG00000257666,ENSG00000202470,ENSG00000237774,ENSG00000180263
chr12	95546491	95546692	12:95546491-95546692	ENSG00000257150,ENSG00000136014
chr12	95554487	95554847	12:95554487-95554847	ENSG00000257150,ENSG00000136014
chr12	95628590	95628821	12:95628590-95628821	ENSG00000258292,ENSG00000199506,ENSG00000074527,ENSG00000212448,ENSG00000257150
chr12	95763985	95764305	12:95763985-95764305	ENSG00000258292,ENSG00000199506,ENSG00000074527,ENSG00000212448
chr12	95815625	95815881	12:95815625-95815881	ENSG00000285030,ENSG00000258292,ENSG00000199506,ENSG00000074527,ENSG00000212448
chr12	95851645	95851930	12:95851645-95851930	ENSG00000285030,ENSG00000139343,ENSG00000258292,ENSG00000258343
chr12	95858670	95859103	12:95858670-95859103	ENSG00000285030,ENSG00000139343,ENSG00000258292,ENSG00000199506,ENSG00000258343,ENSG00000074527
chr12	95859683	95859955	12:95859683-95859955	ENSG00000285030,ENSG00000139343,ENSG00000258343
chr12	95918521	95918834	12:95918521-95918834	ENSG00000257715,ENSG00000257878,ENSG00000084110,ENSG00000139344,ENSG00000285030,ENSG00000165972
chr12	95942804	95943721	12:95942804-95943721	ENSG00000139344,ENSG00000285030,ENSG00000165972
chr12	95998694	95998948	12:95998694-95998948	ENSG00000257715,ENSG00000257878,ENSG00000084110,ENSG00000285030
chr12	96035306	96036178	12:96035306-96036178	ENSG00000287454,ENSG00000257715,ENSG00000111144
chr12	96047656	96047960	12:96047656-96047960	ENSG00000257715,ENSG00000111144
chr12	96061926	96062350	12:96061926-96062350	ENSG00000287454,ENSG00000277062,ENSG00000258251,ENSG00000257715
chr12	96094336	96094596	12:96094336-96094596	ENSG00000277062
chr12	96120781	96121098	12:96120781-96121098	ENSG00000277062,ENSG00000257715
chr12	96121269	96121629	12:96121269-96121629	ENSG00000277062
chr12	96170315	96170700	12:96170315-96170700	ENSG00000287454,ENSG00000111145,ENSG00000283422,ENSG00000277062
chr12	96183558	96184258	12:96183558-96184258	ENSG00000287454,ENSG00000111145,ENSG00000283422,ENSG00000277062,ENSG00000257715
chr12	96215216	96215557	12:96215216-96215557	ENSG00000201435,ENSG00000287454,ENSG00000258177,ENSG00000111145,ENSG00000258251,ENSG00000257715
chr12	96250864	96251103	12:96250864-96251103	ENSG00000201435,ENSG00000287454,ENSG00000111145
chr12	96329594	96329794	12:96329594-96329794	ENSG00000257169,ENSG00000201435,ENSG00000059758,ENSG00000287454
chr12	96375997	96376485	12:96375997-96376485	ENSG00000257169,ENSG00000201435,ENSG00000059758,ENSG00000287454
chr12	96400314	96400679	12:96400314-96400679	ENSG00000252827,ENSG00000257169,ENSG00000201435,ENSG00000059758,ENSG00000287454
chr12	96401150	96401590	12:96401150-96401590	ENSG00000252827,ENSG00000257169,ENSG00000201435,ENSG00000059758,ENSG00000287454
chr12	96445658	96446306	12:96445658-96446306	ENSG00000188596,ENSG00000252827,ENSG00000258272,ENSG00000257169,ENSG00000201435,ENSG00000059758,ENSG00000287454
chr12	96460349	96460741	12:96460349-96460741	ENSG00000252827,ENSG00000258272,ENSG00000201435
chr12	96472410	96472615	12:96472410-96472615	ENSG00000188596,ENSG00000252827,ENSG00000258272,ENSG00000201435
chr12	96489338	96489927	12:96489338-96489927	ENSG00000188596,ENSG00000252827,ENSG00000258272,ENSG00000201435,ENSG00000059758,ENSG00000287454
chr12	96501915	96502232	12:96501915-96502232	ENSG00000188596,ENSG00000252827,ENSG00000258272,ENSG00000201435,ENSG00000287454
chr12	96578407	96578855	12:96578407-96578855	ENSG00000257920,ENSG00000257470
chr12	96617189	96617403	12:96617189-96617403	ENSG00000257470,ENSG00000188596
chr12	96674402	96674613	12:96674402-96674613	ENSG00000257157,ENSG00000274819,ENSG00000275971,ENSG00000257470
chr12	96701932	96702150	12:96701932-96702150	ENSG00000251844,ENSG00000274819,ENSG00000275971,ENSG00000257470
chr12	96719711	96719966	12:96719711-96719966	ENSG00000277081,ENSG00000207586,ENSG00000279798,ENSG00000276398,ENSG00000278802,ENSG00000251844,ENSG00000257470
chr12	96720054	96720293	12:96720054-96720293	ENSG00000257501,ENSG00000257157,ENSG00000277081,ENSG00000207586,ENSG00000279798,ENSG00000276398,ENSG00000278802,ENSG00000274819,ENSG00000275971,ENSG00000275231,ENSG00000274230,ENSG00000273942,ENSG00000221479,ENSG00000257920,ENSG00000257470
chr12	96887324	96887567	12:96887324-96887567	ENSG00000257470,ENSG00000258846
chr12	96907037	96907532	12:96907037-96907532	ENSG00000139350,ENSG00000258846
chr12	96907727	96908094	12:96907727-96908094	ENSG00000139350,ENSG00000258846
chr12	96988931	96989283	12:96988931-96989283	ENSG00000263890,ENSG00000206899,ENSG00000257501,ENSG00000257157,ENSG00000277081,ENSG00000207586,ENSG00000279798,ENSG00000276398,ENSG00000278802,ENSG00000274819,ENSG00000275971,ENSG00000273570,ENSG00000275231,ENSG00000274230,ENSG00000273942,ENSG00000221479,ENSG00000257920,ENSG00000257470,ENSG00000258131,ENSG00000202368
chr12	97149034	97149241	12:97149034-97149241	ENSG00000263890,ENSG00000257501,ENSG00000277081,ENSG00000207586,ENSG00000279798,ENSG00000276398,ENSG00000278802,ENSG00000251844,ENSG00000274819,ENSG00000275971,ENSG00000273570,ENSG00000275231,ENSG00000274230,ENSG00000273942,ENSG00000221479,ENSG00000255794,ENSG00000257920,ENSG00000286434,ENSG00000279190,ENSG00000257470
chr12	97308643	97308960	12:97308643-97308960	ENSG00000263890,ENSG00000206899,ENSG00000257501,ENSG00000257157,ENSG00000277081,ENSG00000207586,ENSG00000279798,ENSG00000276398,ENSG00000278802,ENSG00000251844,ENSG00000274819,ENSG00000275971,ENSG00000273570,ENSG00000275231,ENSG00000274230,ENSG00000273942,ENSG00000221479,ENSG00000255794,ENSG00000257920,ENSG00000286434,ENSG00000257470
chr12	97404600	97404891	12:97404600-97404891	ENSG00000263890,ENSG00000265861,ENSG00000206899,ENSG00000257501,ENSG00000257157,ENSG00000277081,ENSG00000207586,ENSG00000279798,ENSG00000276398,ENSG00000278802,ENSG00000251844,ENSG00000274819,ENSG00000275971,ENSG00000273570,ENSG00000275231,ENSG00000274230,ENSG00000273942,ENSG00000221479,ENSG00000255794,ENSG00000257920,ENSG00000257470
chr12	97444932	97445132	12:97444932-97445132	ENSG00000206899,ENSG00000257501,ENSG00000257157,ENSG00000277081,ENSG00000207586,ENSG00000279798,ENSG00000276398,ENSG00000278802,ENSG00000251844,ENSG00000274819,ENSG00000275971,ENSG00000273570,ENSG00000275231,ENSG00000274230,ENSG00000273942,ENSG00000221479,ENSG00000255794
chr12	97961142	97961427	12:97961142-97961427	ENSG00000257580,ENSG00000258312,ENSG00000263890,ENSG00000265861,ENSG00000206899,ENSG00000257501,ENSG00000257157,ENSG00000277081,ENSG00000207586,ENSG00000279798,ENSG00000276398,ENSG00000278802,ENSG00000251844,ENSG00000274819,ENSG00000275971,ENSG00000273570,ENSG00000275231,ENSG00000274230,ENSG00000273942,ENSG00000221479,ENSG00000255794,ENSG00000257920
chr12	98227480	98227680	12:98227480-98227680	ENSG00000257580,ENSG00000258312,ENSG00000263890,ENSG00000257501,ENSG00000257157,ENSG00000277081,ENSG00000207586,ENSG00000279798,ENSG00000276398,ENSG00000278802,ENSG00000251844,ENSG00000273570,ENSG00000275231,ENSG00000274230,ENSG00000273942,ENSG00000221479
chr12	98345296	98345675	12:98345296-98345675	ENSG00000258204,ENSG00000257580,ENSG00000258312,ENSG00000263890,ENSG00000265861,ENSG00000206899,ENSG00000257501,ENSG00000257157,ENSG00000277081,ENSG00000207586,ENSG00000279798,ENSG00000276398,ENSG00000278802,ENSG00000251844,ENSG00000274819,ENSG00000275971,ENSG00000273570,ENSG00000275231,ENSG00000274230,ENSG00000273942,ENSG00000221479,ENSG00000255794
chr12	98373019	98373305	12:98373019-98373305	ENSG00000258204,ENSG00000257580,ENSG00000258312,ENSG00000263890,ENSG00000265861,ENSG00000206899,ENSG00000257501,ENSG00000257157,ENSG00000277081,ENSG00000207586,ENSG00000279798,ENSG00000276398,ENSG00000278802,ENSG00000251844,ENSG00000274819,ENSG00000275971,ENSG00000273570,ENSG00000275231,ENSG00000274230,ENSG00000273942,ENSG00000221479,ENSG00000255794,ENSG00000257470
chr12	98397469	98397857	12:98397469-98397857	ENSG00000201296,ENSG00000257580,ENSG00000258312,ENSG00000263890,ENSG00000265861,ENSG00000206899,ENSG00000257501,ENSG00000257157,ENSG00000277081,ENSG00000207586,ENSG00000279798,ENSG00000276398,ENSG00000278802,ENSG00000251844,ENSG00000274819,ENSG00000275971,ENSG00000275231,ENSG00000274230,ENSG00000273942,ENSG00000221479,ENSG00000255794
chr12	98399594	98399873	12:98399594-98399873	ENSG00000201296,ENSG00000257580,ENSG00000258312,ENSG00000263890,ENSG00000265861,ENSG00000206899,ENSG00000257501,ENSG00000257157,ENSG00000277081,ENSG00000207586,ENSG00000279798,ENSG00000276398,ENSG00000278802,ENSG00000251844,ENSG00000274819,ENSG00000275971,ENSG00000275231,ENSG00000274230,ENSG00000273942,ENSG00000221479
chr12	98416914	98417196	12:98416914-98417196	ENSG00000227825,ENSG00000286056,ENSG00000201296,ENSG00000206899
chr12	98424869	98425176	12:98424869-98425176	ENSG00000120802,ENSG00000257167,ENSG00000227825,ENSG00000286056,ENSG00000201296,ENSG00000206899
chr12	98425886	98426240	12:98425886-98426240	ENSG00000120802,ENSG00000257167,ENSG00000227825,ENSG00000286056,ENSG00000201296,ENSG00000206899
chr12	98440017	98440490	12:98440017-98440490	ENSG00000258039,ENSG00000257458,ENSG00000258204,ENSG00000227825,ENSG00000286056,ENSG00000201296,ENSG00000257580,ENSG00000258312,ENSG00000257501,ENSG00000257157,ENSG00000277081,ENSG00000207586,ENSG00000279798,ENSG00000276398,ENSG00000278802,ENSG00000251844,ENSG00000274819,ENSG00000275971,ENSG00000273570
chr12	98491005	98491328	12:98491005-98491328	ENSG00000120802,ENSG00000257167,ENSG00000245017,ENSG00000227825
chr12	98502978	98503188	12:98502978-98503188	ENSG00000120802,ENSG00000257167,ENSG00000245017
chr12	98503325	98504459	12:98503325-98504459	ENSG00000120802,ENSG00000257167,ENSG00000245017
chr12	98515292	98515738	12:98515292-98515738	ENSG00000120802,ENSG00000257167,ENSG00000245017
chr12	98516332	98516700	12:98516332-98516700	ENSG00000120802,ENSG00000257167,ENSG00000245017
chr12	98532723	98533004	12:98532723-98533004	ENSG00000120802,ENSG00000257167
chr12	98566855	98567236	12:98566855-98567236	ENSG00000257458,ENSG00000258204,ENSG00000120868,ENSG00000166130,ENSG00000212443,ENSG00000075415,ENSG00000225185
chr12	98592913	98593841	12:98592913-98593841	ENSG00000166130,ENSG00000212443,ENSG00000075415,ENSG00000225185
chr12	98644138	98644378	12:98644138-98644378	ENSG00000120868,ENSG00000166130,ENSG00000212443,ENSG00000075415,ENSG00000225185
chr12	98644651	98645446	12:98644651-98645446	ENSG00000120868,ENSG00000166130,ENSG00000212443,ENSG00000075415,ENSG00000225185
chr12	98656425	98656830	12:98656425-98656830	ENSG00000120868,ENSG00000166130
chr12	98698897	98699167	12:98698897-98699167	ENSG00000258039,ENSG00000257458,ENSG00000258204,ENSG00000120868
chr12	98725936	98726189	12:98725936-98726189	ENSG00000257458,ENSG00000258204,ENSG00000120868
chr12	98736693	98737244	12:98736693-98737244	ENSG00000257458,ENSG00000258204,ENSG00000185046,ENSG00000120868
chr12	98743470	98743693	12:98743470-98743693	ENSG00000258039,ENSG00000202324,ENSG00000257458,ENSG00000258204,ENSG00000185046
chr12	98998814	98999212	12:98998814-98999212	ENSG00000258039,ENSG00000202324,ENSG00000257458,ENSG00000258204
chr12	99043395	99043853	12:99043395-99043853	ENSG00000180219,ENSG00000258039,ENSG00000202324,ENSG00000257458,ENSG00000258204,ENSG00000185046
chr12	99619913	99620202	12:99619913-99620202	ENSG00000214203,ENSG00000180219,ENSG00000258039,ENSG00000202324,ENSG00000257458
chr12	99686216	99686416	12:99686216-99686416	ENSG00000180219,ENSG00000258039,ENSG00000202324,ENSG00000257458
chr12	99984608	99984908	12:99984608-99984908	ENSG00000279148,ENSG00000214203,ENSG00000287675,ENSG00000185046
chr12	100044356	100044681	12:100044356-100044681	ENSG00000221476,ENSG00000280088,ENSG00000111647,ENSG00000279148,ENSG00000214203
chr12	100128203	100128450	12:100128203-100128450	ENSG00000221476,ENSG00000257696,ENSG00000111647,ENSG00000214203
chr12	100138441	100138641	12:100138441-100138641	ENSG00000221476,ENSG00000257696,ENSG00000111647
chr12	100141687	100142211	12:100141687-100142211	ENSG00000075089,ENSG00000221476,ENSG00000257489,ENSG00000257696,ENSG00000111647
chr12	100142748	100143263	12:100142748-100143263	ENSG00000075089,ENSG00000221476,ENSG00000257489,ENSG00000257696,ENSG00000111647
chr12	100154638	100155136	12:100154638-100155136	ENSG00000075089,ENSG00000221476,ENSG00000257489,ENSG00000266610,ENSG00000238105,ENSG00000257696,ENSG00000111647,ENSG00000214203
chr12	100163858	100164405	12:100163858-100164405	ENSG00000075089,ENSG00000221476,ENSG00000257489,ENSG00000266610,ENSG00000238105,ENSG00000257696,ENSG00000111647,ENSG00000214203
chr12	100200319	100201056	12:100200319-100201056	ENSG00000206790,ENSG00000075089,ENSG00000221476,ENSG00000257489
chr12	100229324	100229524	12:100229324-100229524	ENSG00000179520,ENSG00000206790,ENSG00000221476
chr12	100234826	100235079	12:100234826-100235079	ENSG00000179520,ENSG00000206790,ENSG00000075089,ENSG00000221476
chr12	100245593	100245793	12:100245593-100245793	ENSG00000206790,ENSG00000166153
chr12	100266692	100267509	12:100266692-100267509	ENSG00000136021,ENSG00000206790,ENSG00000166153
chr12	100274403	100274607	12:100274403-100274607	ENSG00000136021,ENSG00000206790,ENSG00000166153
chr12	100279569	100279868	12:100279569-100279868	ENSG00000179520,ENSG00000136021,ENSG00000206790,ENSG00000166153
chr12	100437281	100437834	12:100437281-100437834	ENSG00000256870,ENSG00000271177,ENSG00000012504,ENSG00000179520
chr12	100539364	100539576	12:100539364-100539576	ENSG00000271177,ENSG00000012504,ENSG00000179520
chr12	100554563	100554960	12:100554563-100554960	ENSG00000258033,ENSG00000271177,ENSG00000012504,ENSG00000179520
chr12	100573430	100573898	12:100573430-100573898	ENSG00000257803,ENSG00000139354,ENSG00000012504,ENSG00000179520
chr12	100612569	100613110	12:100612569-100613110	ENSG00000256870,ENSG00000258033,ENSG00000139354,ENSG00000012504,ENSG00000179520
chr12	100668935	100669244	12:100668935-100669244	ENSG00000241744,ENSG00000207414,ENSG00000256870,ENSG00000258033,ENSG00000258007,ENSG00000257325,ENSG00000012504,ENSG00000179520,ENSG00000214203
chr12	100672103	100672303	12:100672103-100672303	ENSG00000241744,ENSG00000207414,ENSG00000256870,ENSG00000258033,ENSG00000012504,ENSG00000179520
chr12	100741264	100741470	12:100741264-100741470	ENSG00000207414,ENSG00000256870,ENSG00000258033,ENSG00000258007,ENSG00000257325,ENSG00000179520
chr12	100826454	100826654	12:100826454-100826654	ENSG00000241744,ENSG00000207414,ENSG00000256870,ENSG00000258033,ENSG00000258007,ENSG00000257325
chr12	100987904	100988368	12:100987904-100988368	ENSG00000241744,ENSG00000207414,ENSG00000256870,ENSG00000258033,ENSG00000258007,ENSG00000257325,ENSG00000151572
chr12	101279713	101280499	12:101279713-101280499	ENSG00000202249,ENSG00000206929,ENSG00000120800,ENSG00000241744,ENSG00000207414,ENSG00000256870,ENSG00000258033,ENSG00000258007,ENSG00000257325
chr12	101298556	101298756	12:101298556-101298756	ENSG00000120800,ENSG00000241744,ENSG00000207414,ENSG00000256870,ENSG00000258033
chr12	101323782	101324010	12:101323782-101324010	ENSG00000166211,ENSG00000252366,ENSG00000202249,ENSG00000206929,ENSG00000239413,ENSG00000120800,ENSG00000241744,ENSG00000207414,ENSG00000256870,ENSG00000258033,ENSG00000257325
chr12	101407384	101407584	12:101407384-101407584	ENSG00000252366,ENSG00000202249,ENSG00000206929,ENSG00000239413,ENSG00000222890,ENSG00000257543,ENSG00000120805
chr12	101407674	101408352	12:101407674-101408352	ENSG00000166211,ENSG00000252366,ENSG00000202249,ENSG00000206929,ENSG00000239413,ENSG00000222890,ENSG00000257543,ENSG00000120805
chr12	101414586	101414833	12:101414586-101414833	ENSG00000139351,ENSG00000166211,ENSG00000252366,ENSG00000202249,ENSG00000206929,ENSG00000239413,ENSG00000222890,ENSG00000257543,ENSG00000120805
chr12	101642298	101642625	12:101642298-101642625	ENSG00000139351,ENSG00000257514,ENSG00000196091,ENSG00000166211,ENSG00000252366,ENSG00000202249,ENSG00000206929
chr12	101670027	101670343	12:101670027-101670343	ENSG00000139351,ENSG00000199933,ENSG00000111666,ENSG00000274560,ENSG00000257514,ENSG00000196091,ENSG00000166211,ENSG00000252366,ENSG00000202249,ENSG00000206929
chr12	101696728	101697275	12:101696728-101697275	ENSG00000139351,ENSG00000199933,ENSG00000111666,ENSG00000274560,ENSG00000257514,ENSG00000196091,ENSG00000166211
chr12	101697351	101697785	12:101697351-101697785	ENSG00000139351,ENSG00000199933,ENSG00000111666,ENSG00000274560,ENSG00000166211
chr12	101707113	101707527	12:101707113-101707527	ENSG00000139351,ENSG00000199933,ENSG00000111666,ENSG00000274560,ENSG00000257514,ENSG00000196091,ENSG00000166211,ENSG00000252366,ENSG00000202249,ENSG00000206929
chr12	101759525	101759777	12:101759525-101759777	ENSG00000258230,ENSG00000222255,ENSG00000111670,ENSG00000139351,ENSG00000199933,ENSG00000196091,ENSG00000166211,ENSG00000252366,ENSG00000202249,ENSG00000206929,ENSG00000239413
chr12	101773635	101773935	12:101773635-101773935	ENSG00000223046,ENSG00000201168,ENSG00000258230,ENSG00000222255,ENSG00000111670,ENSG00000139351,ENSG00000166211,ENSG00000252366,ENSG00000202249,ENSG00000206929
chr12	101793399	101794000	12:101793399-101794000	ENSG00000257254,ENSG00000258142,ENSG00000223046,ENSG00000222932,ENSG00000201168,ENSG00000258230,ENSG00000222255,ENSG00000111670,ENSG00000139351,ENSG00000166211,ENSG00000252366,ENSG00000202249,ENSG00000206929,ENSG00000239413
chr12	101823876	101824338	12:101823876-101824338	ENSG00000223046,ENSG00000222932,ENSG00000201168,ENSG00000258230,ENSG00000222255,ENSG00000111670,ENSG00000139351,ENSG00000166211,ENSG00000252366,ENSG00000202249,ENSG00000206929,ENSG00000239413
chr12	101830800	101831471	12:101830800-101831471	ENSG00000223046,ENSG00000201168,ENSG00000258230,ENSG00000222255,ENSG00000111670,ENSG00000139351,ENSG00000166211,ENSG00000252366,ENSG00000202249,ENSG00000206929
chr12	101839833	101840133	12:101839833-101840133	ENSG00000223046,ENSG00000201168,ENSG00000258230,ENSG00000111670,ENSG00000166211,ENSG00000202249,ENSG00000206929
chr12	101855149	101855821	12:101855149-101855821	ENSG00000257254,ENSG00000258153,ENSG00000252863,ENSG00000139351,ENSG00000166211,ENSG00000252366,ENSG00000202249,ENSG00000206929
chr12	101877126	101877730	12:101877126-101877730	ENSG00000136048,ENSG00000258153,ENSG00000252863
chr12	101877817	101878470	12:101877817-101878470	ENSG00000136048,ENSG00000258153,ENSG00000252863
chr12	101878654	101878918	12:101878654-101878918	ENSG00000136048,ENSG00000258153,ENSG00000252863
chr12	101891620	101891938	12:101891620-101891938	ENSG00000136048
chr12	101902474	101903046	12:101902474-101903046	ENSG00000257254,ENSG00000264554,ENSG00000241917,ENSG00000136048
chr12	101917654	101918070	12:101917654-101918070	ENSG00000257254,ENSG00000017427,ENSG00000258142,ENSG00000264554,ENSG00000281344,ENSG00000183395,ENSG00000241917,ENSG00000257202,ENSG00000136048,ENSG00000252366
chr12	101963722	101964031	12:101963722-101964031	ENSG00000257254,ENSG00000017427,ENSG00000258142,ENSG00000264554,ENSG00000258288,ENSG00000258308,ENSG00000241917
chr12	102033972	102034380	12:102033972-102034380	ENSG00000257703,ENSG00000288092,ENSG00000257254,ENSG00000017427,ENSG00000258142,ENSG00000264554,ENSG00000281344,ENSG00000183395,ENSG00000257222,ENSG00000120860,ENSG00000241917,ENSG00000166211,ENSG00000202249
chr12	102061140	102062317	12:102061140-102062317	ENSG00000017427,ENSG00000185480,ENSG00000075188,ENSG00000257222,ENSG00000120860,ENSG00000241917
chr12	102095710	102096010	12:102095710-102096010	ENSG00000139352,ENSG00000257254,ENSG00000017427,ENSG00000258142,ENSG00000264554,ENSG00000281344,ENSG00000183395,ENSG00000185480,ENSG00000075188,ENSG00000241917
chr12	102119739	102120588	12:102119739-102120588	ENSG00000257254,ENSG00000017427,ENSG00000258142,ENSG00000264554,ENSG00000281344,ENSG00000183395,ENSG00000185480,ENSG00000075188
chr12	102170039	102170274	12:102170039-102170274	ENSG00000257254,ENSG00000017427,ENSG00000258142,ENSG00000264554,ENSG00000281344,ENSG00000183395
chr12	102301086	102301313	12:102301086-102301313	ENSG00000257860,ENSG00000257703,ENSG00000257254,ENSG00000017427,ENSG00000283052,ENSG00000258142,ENSG00000264554,ENSG00000281344,ENSG00000183395
chr12	102702580	102702781	12:102702580-102702781	ENSG00000257415,ENSG00000257860,ENSG00000257703,ENSG00000288092,ENSG00000139352,ENSG00000171759,ENSG00000257254,ENSG00000017427,ENSG00000258142,ENSG00000264554,ENSG00000281344,ENSG00000183395,ENSG00000241917
chr12	102769665	102769865	12:102769665-102769865	ENSG00000257860,ENSG00000257703,ENSG00000288092,ENSG00000139352,ENSG00000282964,ENSG00000171759,ENSG00000257254,ENSG00000017427,ENSG00000258142,ENSG00000264554,ENSG00000281344,ENSG00000183395,ENSG00000241917
chr12	102816938	102817142	12:102816938-102817142	ENSG00000257860,ENSG00000257703,ENSG00000288092,ENSG00000139352,ENSG00000282964,ENSG00000171759,ENSG00000258169,ENSG00000257254,ENSG00000264554
chr12	102824515	102824800	12:102824515-102824800	ENSG00000257994,ENSG00000179088,ENSG00000257860,ENSG00000257703,ENSG00000288092,ENSG00000139352,ENSG00000282964,ENSG00000171759,ENSG00000258169,ENSG00000257254,ENSG00000258142
chr12	102883333	102883533	12:102883333-102883533	ENSG00000257762,ENSG00000257994,ENSG00000257415,ENSG00000179088,ENSG00000257860,ENSG00000257703,ENSG00000288092,ENSG00000139352,ENSG00000282964,ENSG00000171759
chr12	103548711	103548952	12:103548711-103548952	ENSG00000257762,ENSG00000257994,ENSG00000257415,ENSG00000179088,ENSG00000257860,ENSG00000257703,ENSG00000288092,ENSG00000139352,ENSG00000282964,ENSG00000171759
chr12	103575326	103575741	12:103575326-103575741	ENSG00000257681,ENSG00000257737,ENSG00000212594,ENSG00000136011,ENSG00000286197,ENSG00000257994,ENSG00000257415,ENSG00000179088,ENSG00000257860,ENSG00000257703,ENSG00000288092,ENSG00000139352,ENSG00000282964,ENSG00000171759
chr12	103586279	103586479	12:103586279-103586479	ENSG00000257681,ENSG00000257737,ENSG00000212594,ENSG00000136011,ENSG00000257994,ENSG00000257415,ENSG00000179088,ENSG00000257860,ENSG00000257703,ENSG00000139352
chr12	103632615	103632955	12:103632615-103632955	ENSG00000257681,ENSG00000257766,ENSG00000257737,ENSG00000136011,ENSG00000257994,ENSG00000257415,ENSG00000179088,ENSG00000257860,ENSG00000257703,ENSG00000288092,ENSG00000139352,ENSG00000282964,ENSG00000171759
chr12	103680684	103681095	12:103680684-103681095	ENSG00000257681,ENSG00000257766,ENSG00000257737,ENSG00000136011,ENSG00000257994,ENSG00000257415,ENSG00000179088,ENSG00000257860,ENSG00000257703,ENSG00000288092,ENSG00000139352
chr12	103805004	103805308	12:103805004-103805308	ENSG00000257754,ENSG00000111696,ENSG00000257681
chr12	103809264	103809529	12:103809264-103809529	ENSG00000257754,ENSG00000111696,ENSG00000257681
chr12	103841141	103841535	12:103841141-103841535	ENSG00000284503,ENSG00000166598,ENSG00000214198,ENSG00000257327,ENSG00000257754,ENSG00000111696,ENSG00000257681
chr12	103841791	103842160	12:103841791-103842160	ENSG00000257327,ENSG00000257754,ENSG00000111696,ENSG00000257681
chr12	103870616	103870862	12:103870616-103870862	ENSG00000214198,ENSG00000257681
chr12	103929349	103930424	12:103929349-103930424	ENSG00000284503,ENSG00000166598,ENSG00000214198
chr12	103957184	103957722	12:103957184-103957722	ENSG00000139372,ENSG00000204954,ENSG00000284503,ENSG00000166598,ENSG00000214198
chr12	103960605	103960858	12:103960605-103960858	ENSG00000139372,ENSG00000204954,ENSG00000284503,ENSG00000166598,ENSG00000214198
chr12	103965627	103966220	12:103965627-103966220	ENSG00000216285,ENSG00000139372,ENSG00000204954,ENSG00000284503,ENSG00000166598,ENSG00000214198
chr12	104050114	104050358	12:104050114-104050358	ENSG00000111727,ENSG00000216285,ENSG00000120820
chr12	104057723	104057931	12:104057723-104057931	ENSG00000111727,ENSG00000216285,ENSG00000120820
chr12	104064332	104064878	12:104064332-104064878	ENSG00000199415,ENSG00000111727,ENSG00000216285,ENSG00000120820
chr12	104109174	104109491	12:104109174-104109491	ENSG00000286258,ENSG00000257193,ENSG00000199415,ENSG00000111727,ENSG00000216285,ENSG00000284503,ENSG00000166598,ENSG00000214198
chr12	104137940	104138279	12:104137940-104138279	ENSG00000286258,ENSG00000257193,ENSG00000199415,ENSG00000120837,ENSG00000284503,ENSG00000166598
chr12	104215593	104215901	12:104215593-104215901	ENSG00000255150,ENSG00000213442,ENSG00000198431,ENSG00000286258,ENSG00000257193
chr12	104253469	104253723	12:104253469-104253723	ENSG00000213442,ENSG00000198431,ENSG00000286258,ENSG00000257193
chr12	104280698	104280943	12:104280698-104280943	ENSG00000213442,ENSG00000257732,ENSG00000198431,ENSG00000286258
chr12	104286614	104287118	12:104286614-104287118	ENSG00000255150,ENSG00000213442,ENSG00000257732,ENSG00000198431,ENSG00000286258
chr12	104287244	104287445	12:104287244-104287445	ENSG00000255150,ENSG00000213442,ENSG00000257732,ENSG00000198431,ENSG00000286258
chr12	104288660	104289004	12:104288660-104289004	ENSG00000255150,ENSG00000213442,ENSG00000257732,ENSG00000198431,ENSG00000286258
chr12	104303417	104303882	12:104303417-104303882	ENSG00000255150,ENSG00000213442,ENSG00000198431,ENSG00000286258,ENSG00000257193
chr12	104358393	104358641	12:104358393-104358641	ENSG00000286258,ENSG00000257193
chr12	104372189	104372444	12:104372189-104372444	ENSG00000286410,ENSG00000222579,ENSG00000286258,ENSG00000257193
chr12	104381886	104382086	12:104381886-104382086	ENSG00000286410,ENSG00000222579,ENSG00000286258,ENSG00000257193
chr12	104408553	104408912	12:104408553-104408912	ENSG00000286410,ENSG00000222579,ENSG00000286258,ENSG00000257193
chr12	104456617	104457051	12:104456617-104457051	ENSG00000286410,ENSG00000222579,ENSG00000279176,ENSG00000171310
chr12	104467408	104467853	12:104467408-104467853	ENSG00000286410,ENSG00000222579,ENSG00000279176,ENSG00000171310,ENSG00000257193
chr12	104478409	104478731	12:104478409-104478731	ENSG00000286410,ENSG00000222579,ENSG00000279176,ENSG00000171310
chr12	104485428	104485983	12:104485428-104485983	ENSG00000286410,ENSG00000222579,ENSG00000279176,ENSG00000171310
chr12	104510174	104510582	12:104510174-104510582	ENSG00000286410,ENSG00000222579,ENSG00000279176,ENSG00000258111
chr12	104515859	104516159	12:104515859-104516159	ENSG00000286410,ENSG00000222579,ENSG00000279176,ENSG00000258111
chr12	104569753	104570169	12:104569753-104570169	ENSG00000286410,ENSG00000222579,ENSG00000279176
chr12	104576941	104577308	12:104576941-104577308	ENSG00000286410,ENSG00000222579,ENSG00000264295,ENSG00000279176,ENSG00000171310
chr12	104598561	104599267	12:104598561-104599267	ENSG00000286410,ENSG00000222579,ENSG00000264295,ENSG00000279176,ENSG00000171310
chr12	104604117	104604475	12:104604117-104604475	ENSG00000286410,ENSG00000222579,ENSG00000264295,ENSG00000279176
chr12	104604635	104604893	12:104604635-104604893	ENSG00000286410,ENSG00000222579,ENSG00000264295,ENSG00000279176,ENSG00000171310
chr12	104620934	104621192	12:104620934-104621192	ENSG00000286410,ENSG00000222579,ENSG00000279176
chr12	104653763	104653963	12:104653763-104653963	ENSG00000286410,ENSG00000222579
chr12	104671690	104671950	12:104671690-104671950	ENSG00000286410,ENSG00000222579
chr12	104720394	104720661	12:104720394-104720661	ENSG00000286410,ENSG00000222579
chr12	104958225	104958425	12:104958225-104958425	ENSG00000257758,ENSG00000136052
chr12	104986119	104986452	12:104986119-104986452	ENSG00000151131,ENSG00000257758,ENSG00000286410,ENSG00000222579,ENSG00000136052
chr12	105053181	105053410	12:105053181-105053410	ENSG00000136010,ENSG00000257758,ENSG00000286410,ENSG00000222579,ENSG00000286258
chr12	105099445	105099782	12:105099445-105099782	ENSG00000136051,ENSG00000136010
chr12	105107485	105107990	12:105107485-105107990	ENSG00000136051,ENSG00000136010
chr12	105171740	105171952	12:105171740-105171952	ENSG00000136044,ENSG00000136051
chr12	105226260	105226481	12:105226260-105226481	ENSG00000286903,ENSG00000136044
chr12	105236082	105236411	12:105236082-105236411	ENSG00000286903,ENSG00000235162,ENSG00000136044
chr12	105278122	105278322	12:105278122-105278322	-
chr12	105330385	105330930	12:105330385-105330930	ENSG00000257642,ENSG00000235162
chr12	105357091	105357686	12:105357091-105357686	ENSG00000286520,ENSG00000257642,ENSG00000235162
chr12	105476752	105476952	12:105476752-105476952	ENSG00000257611,ENSG00000257438,ENSG00000074590,ENSG00000257890,ENSG00000257773,ENSG00000257859,ENSG00000286520
chr12	105946658	105946858	12:105946658-105946858	ENSG00000257611,ENSG00000257438,ENSG00000074590,ENSG00000257890,ENSG00000257773,ENSG00000257859,ENSG00000286520
chr12	105954925	105955300	12:105954925-105955300	ENSG00000257611,ENSG00000257438,ENSG00000074590,ENSG00000257890,ENSG00000257773,ENSG00000257859,ENSG00000286520
chr12	105955407	105955778	12:105955407-105955778	ENSG00000257611,ENSG00000257438,ENSG00000074590,ENSG00000257890,ENSG00000257773,ENSG00000257859,ENSG00000286520
chr12	106224170	106224373	12:106224170-106224373	ENSG00000238609,ENSG00000277715,ENSG00000258355,ENSG00000257611,ENSG00000257438,ENSG00000074590,ENSG00000257890,ENSG00000257773,ENSG00000257859,ENSG00000286520
chr12	106267624	106267872	12:106267624-106267872	ENSG00000238609,ENSG00000277715,ENSG00000258355,ENSG00000136026,ENSG00000257611
chr12	106269119	106269558	12:106269119-106269558	ENSG00000111783,ENSG00000166046,ENSG00000238609,ENSG00000277715,ENSG00000258355,ENSG00000136026,ENSG00000257611,ENSG00000257438,ENSG00000074590,ENSG00000257890,ENSG00000257859,ENSG00000286520
chr12	106282494	106282729	12:106282494-106282729	ENSG00000166046,ENSG00000238609,ENSG00000277715,ENSG00000258355,ENSG00000136026,ENSG00000257611,ENSG00000257438,ENSG00000074590,ENSG00000286520
chr12	106301692	106302116	12:106301692-106302116	ENSG00000166046,ENSG00000277715,ENSG00000258355,ENSG00000136026,ENSG00000257438
chr12	106357527	106358738	12:106357527-106358738	ENSG00000287957,ENSG00000257918,ENSG00000111783,ENSG00000013503,ENSG00000166046,ENSG00000258355,ENSG00000136026,ENSG00000257611
chr12	106405629	106406048	12:106405629-106406048	ENSG00000257119,ENSG00000287957,ENSG00000257918,ENSG00000257711,ENSG00000111783,ENSG00000013503
chr12	106774019	106774645	12:106774019-106774645	ENSG00000257119,ENSG00000287957,ENSG00000111785,ENSG00000257918,ENSG00000257711,ENSG00000111783,ENSG00000257545
chr12	106780007	106780317	12:106780007-106780317	ENSG00000257119,ENSG00000287957,ENSG00000111785,ENSG00000257918,ENSG00000257711,ENSG00000111783,ENSG00000257545
chr12	106835063	106835263	12:106835063-106835263	ENSG00000257119,ENSG00000287957,ENSG00000257918,ENSG00000257711,ENSG00000111783
chr12	106841619	106841819	12:106841619-106841819	ENSG00000257119,ENSG00000287957,ENSG00000257918,ENSG00000257711,ENSG00000111783
chr12	106910368	106910568	12:106910368-106910568	ENSG00000240631,ENSG00000257119,ENSG00000287957,ENSG00000257918,ENSG00000257711,ENSG00000111783
chr12	106955616	106955933	12:106955616-106955933	ENSG00000120832,ENSG00000151135,ENSG00000260329
chr12	106956390	106956913	12:106956390-106956913	ENSG00000120832,ENSG00000151135,ENSG00000260329
chr12	106986770	106987328	12:106986770-106987328	ENSG00000008405,ENSG00000120832,ENSG00000151135,ENSG00000260329,ENSG00000287957
chr12	107092060	107092468	12:107092060-107092468	ENSG00000257548,ENSG00000008405,ENSG00000120832,ENSG00000151135,ENSG00000260329
chr12	107093446	107094157	12:107093446-107094157	ENSG00000257548,ENSG00000008405
chr12	107104784	107105059	12:107104784-107105059	ENSG00000222160,ENSG00000257444,ENSG00000286678,ENSG00000257548,ENSG00000008405,ENSG00000287957,ENSG00000257711,ENSG00000111783
chr12	107131824	107132042	12:107131824-107132042	ENSG00000222160,ENSG00000257579,ENSG00000222302,ENSG00000200897,ENSG00000257444,ENSG00000286678,ENSG00000111783
chr12	107318141	107318484	12:107318141-107318484	ENSG00000222302,ENSG00000200897,ENSG00000151136,ENSG00000257444,ENSG00000286678
chr12	107402519	107402729	12:107402519-107402729	ENSG00000222160,ENSG00000257579,ENSG00000222302,ENSG00000200897,ENSG00000151136,ENSG00000257444,ENSG00000286678
chr12	107607616	107607816	12:107607616-107607816	ENSG00000222160,ENSG00000257579,ENSG00000222302,ENSG00000200897,ENSG00000257444,ENSG00000286678
chr12	107685526	107685959	12:107685526-107685959	ENSG00000257398,ENSG00000258136,ENSG00000240441,ENSG00000136045,ENSG00000222160
chr12	107695885	107696171	12:107695885-107696171	ENSG00000257398,ENSG00000187855,ENSG00000258136,ENSG00000240441,ENSG00000136045,ENSG00000222160
chr12	107760850	107761474	12:107760850-107761474	ENSG00000258072,ENSG00000257398,ENSG00000187855,ENSG00000258136,ENSG00000110851,ENSG00000240441,ENSG00000222160
chr12	107885145	107885415	12:107885145-107885415	ENSG00000258072,ENSG00000257426,ENSG00000257392,ENSG00000257951,ENSG00000257398,ENSG00000187855,ENSG00000258136,ENSG00000240441,ENSG00000222160
chr12	107912457	107912993	12:107912457-107912993	ENSG00000257129,ENSG00000258072,ENSG00000257426,ENSG00000257398,ENSG00000258136,ENSG00000222160
chr12	107992918	107993182	12:107992918-107993182	ENSG00000257281,ENSG00000257398,ENSG00000222160,ENSG00000257444,ENSG00000139445,ENSG00000256560
chr12	108119239	108119632	12:108119239-108119632	ENSG00000257281,ENSG00000075035,ENSG00000257398
chr12	108129471	108129721	12:108129471-108129721	ENSG00000075035
chr12	108237428	108237628	12:108237428-108237628	ENSG00000257281,ENSG00000075035
chr12	108313676	108314009	12:108313676-108314009	ENSG00000174600,ENSG00000257281
chr12	108337397	108337634	12:108337397-108337634	ENSG00000174600,ENSG00000257281
chr12	108457306	108457551	12:108457306-108457551	ENSG00000257281
chr12	108495029	108495367	12:108495029-108495367	ENSG00000247213,ENSG00000257281,ENSG00000287202
chr12	108514922	108515435	12:108514922-108515435	ENSG00000198855,ENSG00000247213,ENSG00000075856,ENSG00000287202,ENSG00000136003
chr12	108562303	108562585	12:108562303-108562585	ENSG00000075856,ENSG00000287202,ENSG00000136003
chr12	108563559	108563799	12:108563559-108563799	ENSG00000075856,ENSG00000287202,ENSG00000136003
chr12	108605030	108605230	12:108605030-108605230	ENSG00000136003,ENSG00000183160,ENSG00000201324
chr12	108632049	108632282	12:108632049-108632282	ENSG00000183160,ENSG00000110876,ENSG00000257221,ENSG00000284388,ENSG00000273499,ENSG00000280110
chr12	108634466	108634767	12:108634466-108634767	ENSG00000136003,ENSG00000183160,ENSG00000110876,ENSG00000257221,ENSG00000284388,ENSG00000273499,ENSG00000280110
chr12	108641116	108641396	12:108641116-108641396	ENSG00000110876,ENSG00000257221,ENSG00000284388,ENSG00000110880,ENSG00000273499,ENSG00000280110
chr12	108664855	108665144	12:108664855-108665144	ENSG00000110880,ENSG00000238457,ENSG00000273499,ENSG00000280110,ENSG00000201324
chr12	108689362	108689677	12:108689362-108689677	ENSG00000110880,ENSG00000238457,ENSG00000273499,ENSG00000280110
chr12	108691507	108691910	12:108691507-108691910	ENSG00000110880,ENSG00000238457,ENSG00000273499,ENSG00000280110
chr12	108696388	108696788	12:108696388-108696788	ENSG00000110880,ENSG00000238457,ENSG00000273499,ENSG00000280110
chr12	108701802	108702095	12:108701802-108702095	ENSG00000110880,ENSG00000238457,ENSG00000273499,ENSG00000280110
chr12	108731503	108732224	12:108731503-108732224	ENSG00000110880,ENSG00000238457,ENSG00000200060,ENSG00000273499,ENSG00000280110
chr12	108820281	108820481	12:108820281-108820481	ENSG00000273499,ENSG00000084112,ENSG00000280110,ENSG00000274598,ENSG00000207622,ENSG00000201324
chr12	108838393	108838720	12:108838393-108838720	ENSG00000273499,ENSG00000084112,ENSG00000280110,ENSG00000274598,ENSG00000207622,ENSG00000110887,ENSG00000201324
chr12	108856711	108857034	12:108856711-108857034	ENSG00000084112,ENSG00000110887,ENSG00000201324
chr12	108857592	108857819	12:108857592-108857819	ENSG00000273499,ENSG00000084112,ENSG00000280110,ENSG00000110887,ENSG00000201324
chr12	108951205	108951405	12:108951205-108951405	ENSG00000273499,ENSG00000280110,ENSG00000110887,ENSG00000201324
chr12	109020911	109021111	12:109020911-109021111	ENSG00000166111,ENSG00000201324,ENSG00000279630,ENSG00000135093,ENSG00000256262,ENSG00000139445
chr12	109052335	109052544	12:109052335-109052544	ENSG00000201324,ENSG00000135093,ENSG00000256262,ENSG00000212138
chr12	109093410	109093718	12:109093410-109093718	ENSG00000201324,ENSG00000135093,ENSG00000256262,ENSG00000189046,ENSG00000076248
chr12	109097712	109098156	12:109097712-109098156	ENSG00000201324,ENSG00000135093,ENSG00000256262,ENSG00000189046,ENSG00000076248,ENSG00000256139,ENSG00000076555,ENSG00000139445,ENSG00000256560
chr12	109111096	109111296	12:109111096-109111296	ENSG00000076248,ENSG00000256139,ENSG00000076555,ENSG00000139445,ENSG00000256560
chr12	109154909	109155315	12:109154909-109155315	ENSG00000256139,ENSG00000076555,ENSG00000139445,ENSG00000256560
chr12	109428075	109428275	12:109428075-109428275	ENSG00000139445,ENSG00000174527,ENSG00000256560,ENSG00000255655,ENSG00000110906,ENSG00000151148
chr12	109432877	109433115	12:109432877-109433115	ENSG00000139445,ENSG00000174527,ENSG00000256560,ENSG00000255655,ENSG00000110906,ENSG00000151148,ENSG00000111199,ENSG00000263510
chr12	109477221	109477649	12:109477221-109477649	ENSG00000139445,ENSG00000174527,ENSG00000256560,ENSG00000255655,ENSG00000110906,ENSG00000151148
chr12	109573346	109573885	12:109573346-109573885	ENSG00000139428,ENSG00000200274,ENSG00000110921,ENSG00000200794,ENSG00000111199,ENSG00000263510
chr12	109698082	109698360	12:109698082-109698360	ENSG00000139445,ENSG00000256560,ENSG00000200794,ENSG00000139438,ENSG00000111199,ENSG00000263510,ENSG00000256351,ENSG00000241413
chr12	109713436	109713933	12:109713436-109713933	ENSG00000139445,ENSG00000256560,ENSG00000139428,ENSG00000110921,ENSG00000200794,ENSG00000139438,ENSG00000255650,ENSG00000111199,ENSG00000263510,ENSG00000256351,ENSG00000241413,ENSG00000277299
chr12	109736619	109736961	12:109736619-109736961	ENSG00000139445,ENSG00000256560,ENSG00000200794,ENSG00000139438,ENSG00000255650,ENSG00000111199,ENSG00000263510,ENSG00000256351,ENSG00000241413
chr12	109880439	109880748	12:109880439-109880748	ENSG00000111199,ENSG00000263510,ENSG00000139433,ENSG00000256351,ENSG00000241413,ENSG00000249094,ENSG00000139437,ENSG00000277299
chr12	109899920	109900664	12:109899920-109900664	ENSG00000111199,ENSG00000263510,ENSG00000256351,ENSG00000241413,ENSG00000139437,ENSG00000277299
chr12	109996145	109996480	12:109996145-109996480	ENSG00000139436,ENSG00000277299,ENSG00000280426,ENSG00000076513,ENSG00000277595
chr12	110043180	110043506	12:110043180-110043506	ENSG00000139436,ENSG00000277299,ENSG00000280426,ENSG00000076513,ENSG00000174456,ENSG00000277595,ENSG00000286220,ENSG00000279360
chr12	110048249	110048868	12:110048249-110048868	ENSG00000263510,ENSG00000139436,ENSG00000277299,ENSG00000280426,ENSG00000076513,ENSG00000174456,ENSG00000277595,ENSG00000286220,ENSG00000279360,ENSG00000196510
chr12	110093966	110094299	12:110093966-110094299	ENSG00000277299,ENSG00000277595,ENSG00000286220,ENSG00000279360,ENSG00000196510
chr12	110095729	110096061	12:110095729-110096061	ENSG00000277299,ENSG00000286220,ENSG00000279360,ENSG00000196510,ENSG00000258011
chr12	110102395	110102633	12:110102395-110102633	ENSG00000277299,ENSG00000286220,ENSG00000279360,ENSG00000122970,ENSG00000196510,ENSG00000258011
chr12	110124266	110124543	12:110124266-110124543	ENSG00000286220,ENSG00000122970,ENSG00000196510
chr12	110280926	110281239	12:110280926-110281239	ENSG00000174437,ENSG00000196510
chr12	110353861	110354486	12:110353861-110354486	ENSG00000286220,ENSG00000174437,ENSG00000276956,ENSG00000196510
chr12	110431419	110431949	12:110431419-110431949	ENSG00000286220,ENSG00000276956,ENSG00000196510,ENSG00000258210,ENSG00000258011,ENSG00000111229
chr12	110450311	110450574	12:110450311-110450574	ENSG00000258210,ENSG00000111229,ENSG00000111231,ENSG00000241680,ENSG00000204856,ENSG00000257268
chr12	110468175	110468430	12:110468175-110468430	ENSG00000258210,ENSG00000111229,ENSG00000111231,ENSG00000241680,ENSG00000204856,ENSG00000111237,ENSG00000202335,ENSG00000278993,ENSG00000151164,ENSG00000263537,ENSG00000173093
chr12	110468732	110468937	12:110468732-110468937	ENSG00000258210,ENSG00000111229,ENSG00000111231,ENSG00000241680,ENSG00000204856,ENSG00000111237,ENSG00000202335,ENSG00000278993,ENSG00000151164
chr12	110469204	110469455	12:110469204-110469455	ENSG00000258210,ENSG00000111229,ENSG00000111231,ENSG00000241680,ENSG00000204856,ENSG00000111237,ENSG00000202335,ENSG00000278993,ENSG00000151164
chr12	110502039	110502422	12:110502039-110502422	ENSG00000204856,ENSG00000111237,ENSG00000202335,ENSG00000278993,ENSG00000151164
chr12	110552306	110552544	12:110552306-110552544	ENSG00000196850,ENSG00000263537,ENSG00000257268,ENSG00000241286
chr12	110566548	110566906	12:110566548-110566906	ENSG00000196850,ENSG00000263537,ENSG00000257268,ENSG00000241286,ENSG00000173093
chr12	110583224	110583603	12:110583224-110583603	ENSG00000258210,ENSG00000111237,ENSG00000202335,ENSG00000278993,ENSG00000151164,ENSG00000196850,ENSG00000204852,ENSG00000263537,ENSG00000257268,ENSG00000241286,ENSG00000173093
chr12	110590862	110591205	12:110590862-110591205	ENSG00000111237,ENSG00000278993,ENSG00000151164,ENSG00000196850,ENSG00000204852,ENSG00000263537,ENSG00000257268,ENSG00000241286,ENSG00000173093
chr12	110613872	110614273	12:110613872-110614273	ENSG00000204852,ENSG00000263537,ENSG00000257268,ENSG00000173093
chr12	110689976	110690180	12:110689976-110690180	ENSG00000263537,ENSG00000122986,ENSG00000257268,ENSG00000241286,ENSG00000173093
chr12	110698300	110698551	12:110698300-110698551	ENSG00000204852,ENSG00000263537,ENSG00000122986,ENSG00000186298,ENSG00000257268,ENSG00000241286,ENSG00000173093,ENSG00000111245,ENSG00000253080
chr12	110742895	110743266	12:110742895-110743266	ENSG00000263537,ENSG00000186298,ENSG00000279925,ENSG00000257268,ENSG00000241286,ENSG00000173093
chr12	110772892	110773252	12:110772892-110773252	ENSG00000263537,ENSG00000186298,ENSG00000257268,ENSG00000241286,ENSG00000173093,ENSG00000111245,ENSG00000258240,ENSG00000111249
chr12	110894446	110894682	12:110894446-110894682	ENSG00000263537,ENSG00000257268,ENSG00000241286,ENSG00000173093,ENSG00000111245,ENSG00000185847,ENSG00000258240,ENSG00000111249,ENSG00000253080,ENSG00000198324
chr12	111298912	111299112	12:111298912-111299112	ENSG00000241286,ENSG00000173093,ENSG00000111245,ENSG00000185847,ENSG00000258240,ENSG00000111249,ENSG00000273700,ENSG00000253080,ENSG00000198324,ENSG00000257539
chr12	111405315	111406016	12:111405315-111406016	ENSG00000258240,ENSG00000111249,ENSG00000253080,ENSG00000198324,ENSG00000257595,ENSG00000257539,ENSG00000111252,ENSG00000204842,ENSG00000272215,ENSG00000238168,ENSG00000258359
chr12	111599315	111599759	12:111599315-111599759	ENSG00000198324,ENSG00000204842,ENSG00000272215,ENSG00000238168,ENSG00000258099,ENSG00000258359
chr12	111635626	111635853	12:111635626-111635853	ENSG00000253080,ENSG00000198324,ENSG00000257539,ENSG00000204842,ENSG00000272215,ENSG00000238168,ENSG00000258099,ENSG00000258359,ENSG00000257767,ENSG00000274697,ENSG00000244060,ENSG00000229186,ENSG00000226469
chr12	111636592	111636836	12:111636592-111636836	ENSG00000253080,ENSG00000198324,ENSG00000257539,ENSG00000204842,ENSG00000272215,ENSG00000238168,ENSG00000258099,ENSG00000258359,ENSG00000257767,ENSG00000274697,ENSG00000244060,ENSG00000229186,ENSG00000226469
chr12	111685758	111686222	12:111685758-111686222	ENSG00000253080,ENSG00000198324,ENSG00000257539,ENSG00000272215,ENSG00000238168,ENSG00000089234,ENSG00000258359,ENSG00000111271,ENSG00000257767,ENSG00000111275,ENSG00000274697,ENSG00000244060,ENSG00000229186,ENSG00000226469
chr12	111775593	111776052	12:111775593-111776052	ENSG00000258359,ENSG00000111271,ENSG00000257767,ENSG00000111275,ENSG00000274697,ENSG00000244060,ENSG00000229186,ENSG00000226469
chr12	111841840	111842121	12:111841840-111842121	ENSG00000257767,ENSG00000111275,ENSG00000274697,ENSG00000234608,ENSG00000089022,ENSG00000244060,ENSG00000229186,ENSG00000226469
chr12	111994726	111995119	12:111994726-111995119	ENSG00000244060,ENSG00000229186,ENSG00000226469,ENSG00000198270,ENSG00000258373,ENSG00000257624,ENSG00000089248,ENSG00000274227,ENSG00000266370,ENSG00000258323,ENSG00000200688
chr12	112013261	112013711	12:112013261-112013711	ENSG00000244060,ENSG00000229186,ENSG00000226469,ENSG00000198270,ENSG00000257624,ENSG00000089248,ENSG00000274227,ENSG00000266370,ENSG00000258323,ENSG00000200688
chr12	112014121	112014431	12:112014121-112014431	ENSG00000244060,ENSG00000229186,ENSG00000226469,ENSG00000198270,ENSG00000257624,ENSG00000089248,ENSG00000274227,ENSG00000266370,ENSG00000258323,ENSG00000200688
chr12	112116666	112116885	12:112116666-112116885	ENSG00000244060,ENSG00000229186,ENSG00000226469,ENSG00000111300,ENSG00000266370,ENSG00000258323,ENSG00000200688,ENSG00000135148,ENSG00000200135,ENSG00000283793
chr12	112125248	112125659	12:112125248-112125659	ENSG00000244060,ENSG00000229186,ENSG00000226469,ENSG00000111300,ENSG00000266370,ENSG00000258323,ENSG00000200688,ENSG00000135148,ENSG00000200135,ENSG00000283793,ENSG00000257494,ENSG00000201428,ENSG00000213152
chr12	112238508	112238759	12:112238508-112238759	ENSG00000244060,ENSG00000229186,ENSG00000226469,ENSG00000266370,ENSG00000258323,ENSG00000200688,ENSG00000200135,ENSG00000173064,ENSG00000283793,ENSG00000257494,ENSG00000201428,ENSG00000213152,ENSG00000257658
chr12	112350902	112351519	12:112350902-112351519	ENSG00000111249,ENSG00000253080,ENSG00000257539,ENSG00000244060,ENSG00000229186,ENSG00000226469,ENSG00000266370,ENSG00000258323,ENSG00000200688,ENSG00000200135,ENSG00000173064,ENSG00000283793,ENSG00000257494,ENSG00000201428,ENSG00000213152,ENSG00000257658,ENSG00000089169,ENSG00000283507
chr12	112382260	112382645	12:112382260-112382645	ENSG00000244060,ENSG00000229186,ENSG00000226469,ENSG00000266370,ENSG00000258323,ENSG00000200688,ENSG00000200135,ENSG00000173064,ENSG00000283793,ENSG00000257494,ENSG00000201428,ENSG00000213152,ENSG00000257658,ENSG00000089009
chr12	112387367	112387567	12:112387367-112387567	ENSG00000244060,ENSG00000229186,ENSG00000226469,ENSG00000266370,ENSG00000258323,ENSG00000200688,ENSG00000200135,ENSG00000173064,ENSG00000283793,ENSG00000257494,ENSG00000201428,ENSG00000213152,ENSG00000257658,ENSG00000089009
chr12	112409460	112409764	12:112409460-112409764	ENSG00000258323,ENSG00000200688,ENSG00000283793,ENSG00000257494,ENSG00000201428,ENSG00000213152,ENSG00000089009,ENSG00000179295
chr12	112418809	112419226	12:112418809-112419226	ENSG00000089009,ENSG00000179295
chr12	112548198	112548423	12:112548198-112548423	ENSG00000089169,ENSG00000283507,ENSG00000089127,ENSG00000111331
chr12	112992866	112993160	12:112992866-112993160	ENSG00000089169,ENSG00000283507,ENSG00000089127,ENSG00000257452,ENSG00000111331,ENSG00000111335,ENSG00000258159,ENSG00000242461,ENSG00000135144,ENSG00000111344,ENSG00000186710,ENSG00000199899,ENSG00000276908
chr12	113031013	113031213	12:113031013-113031213	ENSG00000089169,ENSG00000283507,ENSG00000089127,ENSG00000257452,ENSG00000111331,ENSG00000111335,ENSG00000258159,ENSG00000242461,ENSG00000135144,ENSG00000111344,ENSG00000186710,ENSG00000199899,ENSG00000276908
chr12	113184675	113185174	12:113184675-113185174	ENSG00000089127,ENSG00000111331,ENSG00000242461,ENSG00000135144,ENSG00000111344,ENSG00000186710,ENSG00000199899,ENSG00000123064,ENSG00000276908,ENSG00000201208,ENSG00000139405,ENSG00000257286,ENSG00000274822
chr12	113185430	113185633	12:113185430-113185633	ENSG00000242461,ENSG00000135144,ENSG00000111344,ENSG00000186710,ENSG00000199899,ENSG00000123064,ENSG00000276908,ENSG00000201208,ENSG00000139405,ENSG00000257286,ENSG00000274822
chr12	113194215	113194415	12:113194215-113194415	ENSG00000135144,ENSG00000111344,ENSG00000186710,ENSG00000199899,ENSG00000123064,ENSG00000276908,ENSG00000139405,ENSG00000257286,ENSG00000274822
chr12	113208210	113208560	12:113208210-113208560	ENSG00000111331,ENSG00000242461,ENSG00000135144,ENSG00000111344,ENSG00000186710,ENSG00000199899,ENSG00000276908,ENSG00000139405,ENSG00000257286,ENSG00000166578,ENSG00000186815,ENSG00000277566,ENSG00000274822
chr12	113208636	113208936	12:113208636-113208936	ENSG00000111344,ENSG00000186710,ENSG00000199899,ENSG00000276908,ENSG00000257286,ENSG00000166578,ENSG00000186815,ENSG00000277566,ENSG00000274822
chr12	113220989	113221553	12:113220989-113221553	ENSG00000089127,ENSG00000111331,ENSG00000242461,ENSG00000135144,ENSG00000111344,ENSG00000186710,ENSG00000199899,ENSG00000123064,ENSG00000276908,ENSG00000139405,ENSG00000257286,ENSG00000166578,ENSG00000186815,ENSG00000277566,ENSG00000274822
chr12	113237907	113238130	12:113237907-113238130	ENSG00000111344,ENSG00000199899,ENSG00000276908,ENSG00000166578,ENSG00000186815,ENSG00000277566,ENSG00000274822
chr12	113238318	113238571	12:113238318-113238571	ENSG00000166578,ENSG00000186815,ENSG00000277566,ENSG00000274822
chr12	113335045	113335363	12:113335045-113335363	ENSG00000111331,ENSG00000111344,ENSG00000274822,ENSG00000089060,ENSG00000151176
chr12	113347908	113348140	12:113347908-113348140	ENSG00000135144,ENSG00000111344,ENSG00000186710,ENSG00000199899,ENSG00000276908,ENSG00000274822,ENSG00000089060,ENSG00000151176
chr12	113358345	113358732	12:113358345-113358732	ENSG00000089127,ENSG00000111331,ENSG00000135144,ENSG00000111344,ENSG00000186710,ENSG00000199899,ENSG00000276908,ENSG00000274822,ENSG00000089060,ENSG00000151176,ENSG00000135094
chr12	113379314	113379667	12:113379314-113379667	ENSG00000283507,ENSG00000089127,ENSG00000242461,ENSG00000135144,ENSG00000111344,ENSG00000186710,ENSG00000199899,ENSG00000276908,ENSG00000274822,ENSG00000151176,ENSG00000135094,ENSG00000287229
chr12	113422035	113422477	12:113422035-113422477	ENSG00000089127,ENSG00000242461,ENSG00000135144,ENSG00000111344,ENSG00000186710,ENSG00000199899,ENSG00000276908,ENSG00000274822,ENSG00000135094,ENSG00000139410
chr12	113461785	113462035	12:113461785-113462035	ENSG00000283507,ENSG00000111331,ENSG00000242461,ENSG00000135144,ENSG00000111344,ENSG00000186710,ENSG00000199899,ENSG00000276908,ENSG00000089116,ENSG00000257935,ENSG00000287229,ENSG00000089225,ENSG00000255830,ENSG00000255399
chr12	113462279	113462679	12:113462279-113462679	ENSG00000283507,ENSG00000242461,ENSG00000135144,ENSG00000111344,ENSG00000186710,ENSG00000089116,ENSG00000257935,ENSG00000287229
chr12	113649218	113649678	12:113649218-113649678	ENSG00000089169,ENSG00000283507,ENSG00000089127,ENSG00000111331,ENSG00000242461,ENSG00000135144,ENSG00000111344,ENSG00000186710,ENSG00000287229,ENSG00000257603,ENSG00000257997,ENSG00000257300,ENSG00000257915,ENSG00000257476,ENSG00000089225,ENSG00000276972,ENSG00000271579,ENSG00000257958,ENSG00000283459,ENSG00000258254,ENSG00000258244,ENSG00000255830,ENSG00000255399
chr12	113744914	113745198	12:113744914-113745198	ENSG00000283507,ENSG00000249550,ENSG00000287229,ENSG00000257603,ENSG00000257997,ENSG00000257300,ENSG00000257915,ENSG00000089225,ENSG00000255830,ENSG00000255399
chr12	113758544	113758857	12:113758544-113758857	ENSG00000283507,ENSG00000249550,ENSG00000287229,ENSG00000257603,ENSG00000257997,ENSG00000257300,ENSG00000257915,ENSG00000089225,ENSG00000258244,ENSG00000255830,ENSG00000255399
chr12	113794841	113795041	12:113794841-113795041	ENSG00000283507,ENSG00000249550,ENSG00000257231,ENSG00000287229,ENSG00000257603,ENSG00000257997,ENSG00000255830
chr12	113932874	113933874	12:113932874-113933874	ENSG00000111344,ENSG00000122965,ENSG00000287229,ENSG00000257359,ENSG00000257603,ENSG00000257997,ENSG00000257300,ENSG00000257915,ENSG00000089225,ENSG00000258244,ENSG00000255830,ENSG00000255399
chr12	113965983	113966639	12:113965983-113966639	ENSG00000283507,ENSG00000111331,ENSG00000122965,ENSG00000287229,ENSG00000257603,ENSG00000257997,ENSG00000257300,ENSG00000257915,ENSG00000257476,ENSG00000089225,ENSG00000276972,ENSG00000257519,ENSG00000283459,ENSG00000258254,ENSG00000258244,ENSG00000255830,ENSG00000222982,ENSG00000255399
chr12	113980630	113980859	12:113980630-113980859	ENSG00000283507,ENSG00000287229,ENSG00000257603,ENSG00000257997,ENSG00000257300,ENSG00000257915,ENSG00000257476,ENSG00000089225,ENSG00000241656,ENSG00000258108,ENSG00000257726,ENSG00000276308,ENSG00000274879,ENSG00000283459,ENSG00000257517,ENSG00000258254,ENSG00000258244,ENSG00000255830,ENSG00000222982,ENSG00000255399
chr12	114213093	114213379	12:114213093-114213379	ENSG00000257603,ENSG00000257997,ENSG00000257300,ENSG00000257915,ENSG00000257476,ENSG00000089225,ENSG00000276308,ENSG00000271579,ENSG00000257519,ENSG00000257958,ENSG00000274879,ENSG00000283459,ENSG00000258254,ENSG00000258244,ENSG00000255830,ENSG00000255399
chr12	114668200	114668400	12:114668200-114668400	ENSG00000257300,ENSG00000257915,ENSG00000089225,ENSG00000200112,ENSG00000240205,ENSG00000241656,ENSG00000257407,ENSG00000258108,ENSG00000257726,ENSG00000276972,ENSG00000276308,ENSG00000271579,ENSG00000257519,ENSG00000257958,ENSG00000274879,ENSG00000283459,ENSG00000257517,ENSG00000252459,ENSG00000287982,ENSG00000257817,ENSG00000135111,ENSG00000199220,ENSG00000258254,ENSG00000258244,ENSG00000255830,ENSG00000255399
chr12	114684285	114684671	12:114684285-114684671	ENSG00000240205,ENSG00000241656,ENSG00000257407,ENSG00000258108,ENSG00000257726,ENSG00000276972,ENSG00000276308,ENSG00000271579,ENSG00000257519,ENSG00000257958,ENSG00000274879,ENSG00000283459,ENSG00000257517,ENSG00000252459,ENSG00000287982,ENSG00000257817,ENSG00000135111,ENSG00000199220,ENSG00000258254,ENSG00000258244,ENSG00000255830
chr12	115753173	115753382	12:115753173-115753382	ENSG00000257915,ENSG00000258034,ENSG00000200112,ENSG00000257683,ENSG00000257781,ENSG00000240205,ENSG00000241656,ENSG00000257407,ENSG00000258108,ENSG00000257726,ENSG00000276972,ENSG00000276308,ENSG00000271579,ENSG00000257519,ENSG00000257958,ENSG00000274879,ENSG00000283459,ENSG00000257517,ENSG00000252459,ENSG00000287982,ENSG00000199220,ENSG00000258254,ENSG00000258244,ENSG00000255830,ENSG00000255399
chr12	115871729	115871995	12:115871729-115871995	ENSG00000257300,ENSG00000257915,ENSG00000089225,ENSG00000258034,ENSG00000286991,ENSG00000200112,ENSG00000257683,ENSG00000240205,ENSG00000241656,ENSG00000257407,ENSG00000258108,ENSG00000257726,ENSG00000276972,ENSG00000276308,ENSG00000271579,ENSG00000257519,ENSG00000257958,ENSG00000274879,ENSG00000283459,ENSG00000257517,ENSG00000252459,ENSG00000287982,ENSG00000199220,ENSG00000258254,ENSG00000258244,ENSG00000255830,ENSG00000255399
chr12	116066694	116066906	12:116066694-116066906	ENSG00000258249,ENSG00000258337,ENSG00000207967,ENSG00000200665,ENSG00000258034,ENSG00000123066,ENSG00000276972
chr12	116068027	116068247	12:116068027-116068247	ENSG00000258249,ENSG00000258337,ENSG00000207967,ENSG00000200665,ENSG00000258034,ENSG00000123066
chr12	116164452	116164762	12:116164452-116164762	ENSG00000257883,ENSG00000258249,ENSG00000275898,ENSG00000264037,ENSG00000258337,ENSG00000257979,ENSG00000207967,ENSG00000200665,ENSG00000258034,ENSG00000123066,ENSG00000276972,ENSG00000276308,ENSG00000271579
chr12	116197024	116197533	12:116197024-116197533	ENSG00000257883,ENSG00000258249,ENSG00000275898,ENSG00000258018,ENSG00000264037,ENSG00000258337,ENSG00000257979,ENSG00000207967,ENSG00000200665,ENSG00000258034,ENSG00000123066,ENSG00000241656,ENSG00000258108,ENSG00000257726,ENSG00000276972,ENSG00000276308,ENSG00000271579,ENSG00000257519,ENSG00000257958,ENSG00000283459
chr12	116236075	116236468	12:116236075-116236468	ENSG00000258249,ENSG00000207967,ENSG00000258034,ENSG00000123066
chr12	116277595	116277930	12:116277595-116277930	ENSG00000258249,ENSG00000275898,ENSG00000258018,ENSG00000264037,ENSG00000123066
chr12	116358983	116359351	12:116358983-116359351	ENSG00000257883,ENSG00000258249,ENSG00000275898,ENSG00000258018,ENSG00000264037,ENSG00000258346,ENSG00000286354,ENSG00000258034,ENSG00000257519,ENSG00000257958
chr12	116359435	116359691	12:116359435-116359691	ENSG00000258249,ENSG00000275898,ENSG00000258018,ENSG00000264037,ENSG00000258346,ENSG00000286354,ENSG00000258034
chr12	116385910	116386216	12:116385910-116386216	ENSG00000257883,ENSG00000258249,ENSG00000275898,ENSG00000258018,ENSG00000264037,ENSG00000258346,ENSG00000258034,ENSG00000257726,ENSG00000276308,ENSG00000257519,ENSG00000257958
chr12	116533016	116533233	12:116533016-116533233	ENSG00000258249,ENSG00000275898,ENSG00000196668,ENSG00000258018,ENSG00000264037
chr12	116533496	116533791	12:116533496-116533791	ENSG00000258249,ENSG00000275898,ENSG00000258102,ENSG00000196668,ENSG00000258018,ENSG00000264037
chr12	116559296	116560097	12:116559296-116560097	ENSG00000257883,ENSG00000258249,ENSG00000275898,ENSG00000258102,ENSG00000196668,ENSG00000258018,ENSG00000264037,ENSG00000258034,ENSG00000257958
chr12	116687983	116688190	12:116687983-116688190	ENSG00000201382,ENSG00000257654,ENSG00000257883,ENSG00000258249,ENSG00000258034
chr12	116689676	116689876	12:116689676-116689876	ENSG00000201382,ENSG00000239374,ENSG00000257654,ENSG00000257883,ENSG00000258249,ENSG00000275898,ENSG00000258034
chr12	116709046	116709246	12:116709046-116709246	ENSG00000257279,ENSG00000274554,ENSG00000135116,ENSG00000201382,ENSG00000239374,ENSG00000257654,ENSG00000257883,ENSG00000258034
chr12	116737757	116738427	12:116737757-116738427	ENSG00000277840,ENSG00000257279,ENSG00000274554,ENSG00000135116,ENSG00000275467,ENSG00000201382,ENSG00000239374,ENSG00000135119,ENSG00000111412,ENSG00000257883,ENSG00000258034
chr12	116819226	116819795	12:116819226-116819795	ENSG00000277840,ENSG00000257279,ENSG00000274554,ENSG00000135116,ENSG00000275467,ENSG00000201382,ENSG00000239374,ENSG00000135119,ENSG00000111412,ENSG00000258034
chr12	116910741	116911257	12:116910741-116911257	ENSG00000277840,ENSG00000257279,ENSG00000274554,ENSG00000174989,ENSG00000240100,ENSG00000135116,ENSG00000201382,ENSG00000239374
chr12	116916749	116917130	12:116916749-116917130	ENSG00000277840,ENSG00000257279,ENSG00000274554,ENSG00000174989,ENSG00000240100,ENSG00000135116,ENSG00000275467,ENSG00000201382,ENSG00000239374
chr12	116919388	116919727	12:116919388-116919727	ENSG00000277840,ENSG00000257279,ENSG00000274554,ENSG00000174989,ENSG00000240100,ENSG00000135116,ENSG00000275467,ENSG00000201382,ENSG00000239374,ENSG00000258034
chr12	116924582	116924861	12:116924582-116924861	ENSG00000277840,ENSG00000257279,ENSG00000274554,ENSG00000174989,ENSG00000240100,ENSG00000135116,ENSG00000201382,ENSG00000239374,ENSG00000258034
chr12	117025532	117025776	12:117025532-117025776	ENSG00000258285,ENSG00000088992,ENSG00000277840,ENSG00000257279,ENSG00000274554,ENSG00000201382,ENSG00000239374,ENSG00000258108
chr12	117042271	117042700	12:117042271-117042700	ENSG00000258285,ENSG00000088992,ENSG00000277840,ENSG00000257279,ENSG00000274554,ENSG00000201382
chr12	117042915	117043243	12:117042915-117043243	ENSG00000258285,ENSG00000088992,ENSG00000277840,ENSG00000257279,ENSG00000274554
chr12	117119687	117119984	12:117119687-117119984	ENSG00000258285,ENSG00000088992,ENSG00000277840,ENSG00000257279
chr12	117133803	117134287	12:117133803-117134287	ENSG00000257465,ENSG00000258285,ENSG00000277840,ENSG00000257279,ENSG00000274554,ENSG00000239374
chr12	117189700	117189962	12:117189700-117189962	ENSG00000135108
chr12	117190362	117190880	12:117190362-117190880	ENSG00000255686,ENSG00000257465,ENSG00000135108,ENSG00000277840,ENSG00000257279
chr12	117212625	117212915	12:117212625-117212915	ENSG00000171435,ENSG00000255686,ENSG00000257465,ENSG00000089250
chr12	117587736	117587936	12:117587736-117587936	ENSG00000171435,ENSG00000255686,ENSG00000257465,ENSG00000089250
chr12	117837249	117837543	12:117837249-117837543	ENSG00000256071,ENSG00000171435,ENSG00000255686,ENSG00000257465,ENSG00000089250
chr12	117850042	117850306	12:117850042-117850306	ENSG00000241590,ENSG00000256071,ENSG00000171435,ENSG00000255686,ENSG00000257465,ENSG00000089250
chr12	117874874	117875075	12:117874874-117875075	ENSG00000276292,ENSG00000277873,ENSG00000256071,ENSG00000171435
chr12	117876055	117876257	12:117876055-117876257	ENSG00000274859,ENSG00000276292,ENSG00000277873,ENSG00000256071,ENSG00000171435,ENSG00000255686
chr12	118016442	118017045	12:118016442-118017045	ENSG00000274859,ENSG00000276292,ENSG00000176871,ENSG00000277873,ENSG00000111445,ENSG00000171435
chr12	118055092	118055416	12:118055092-118055416	ENSG00000274859,ENSG00000276292,ENSG00000176871,ENSG00000277873,ENSG00000171435
chr12	118104190	118104445	12:118104190-118104445	ENSG00000274859,ENSG00000176834
chr12	118120892	118121187	12:118120892-118121187	ENSG00000270482,ENSG00000240342,ENSG00000089220,ENSG00000274859,ENSG00000176834,ENSG00000276292
chr12	118135823	118136219	12:118135823-118136219	ENSG00000240342,ENSG00000089220,ENSG00000274859,ENSG00000176834,ENSG00000276292
chr12	118182225	118182522	12:118182225-118182522	ENSG00000111707,ENSG00000270482,ENSG00000240342,ENSG00000135090
chr12	118187740	118188120	12:118187740-118188120	ENSG00000270482,ENSG00000240342,ENSG00000135090
chr12	118288226	118288701	12:118288226-118288701	ENSG00000240342
chr12	118308149	118308349	12:118308149-118308349	ENSG00000240342
chr12	118330355	118331028	12:118330355-118331028	ENSG00000255714,ENSG00000270482,ENSG00000240342,ENSG00000135090,ENSG00000255686
chr12	118345402	118345684	12:118345402-118345684	ENSG00000240342,ENSG00000135090
chr12	118346967	118347326	12:118346967-118347326	ENSG00000240342,ENSG00000135090
chr12	118357366	118357806	12:118357366-118357806	ENSG00000240342,ENSG00000135090
chr12	118372885	118373293	12:118372885-118373293	ENSG00000111707,ENSG00000270482,ENSG00000240342,ENSG00000135090
chr12	118377927	118378129	12:118377927-118378129	ENSG00000111707,ENSG00000270482,ENSG00000135090
chr12	118404868	118405188	12:118404868-118405188	ENSG00000256311,ENSG00000201042,ENSG00000256149,ENSG00000255618,ENSG00000241590,ENSG00000255714,ENSG00000275409,ENSG00000275759,ENSG00000111707
chr12	118409841	118410268	12:118409841-118410268	ENSG00000281196,ENSG00000256311,ENSG00000201042,ENSG00000255618,ENSG00000256750,ENSG00000241590,ENSG00000255714,ENSG00000275409,ENSG00000275759,ENSG00000111707
chr12	118453822	118454022	12:118453822-118454022	ENSG00000183273,ENSG00000281196,ENSG00000201042,ENSG00000256149,ENSG00000255618,ENSG00000256750,ENSG00000241590,ENSG00000255714,ENSG00000275409,ENSG00000275759
chr12	118814091	118814291	12:118814091-118814291	ENSG00000183273,ENSG00000281196,ENSG00000256311,ENSG00000244112,ENSG00000201042,ENSG00000256149,ENSG00000199809,ENSG00000255814,ENSG00000255618,ENSG00000256750,ENSG00000241590,ENSG00000255714
chr12	118850287	118850549	12:118850287-118850549	ENSG00000183273,ENSG00000281196,ENSG00000256311,ENSG00000213144,ENSG00000244112,ENSG00000201042,ENSG00000256149,ENSG00000199809,ENSG00000255814,ENSG00000255618,ENSG00000256750,ENSG00000241590,ENSG00000255714
chr12	118979810	118980089	12:118979810-118980089	ENSG00000183273,ENSG00000281196,ENSG00000256311,ENSG00000244112,ENSG00000286233,ENSG00000139767,ENSG00000201042,ENSG00000256149,ENSG00000255618,ENSG00000256750,ENSG00000241590,ENSG00000255714
chr12	119115363	119115656	12:119115363-119115656	ENSG00000252886,ENSG00000183273,ENSG00000281196,ENSG00000256311,ENSG00000213144,ENSG00000256609,ENSG00000256884,ENSG00000152137,ENSG00000257095,ENSG00000244112,ENSG00000139767,ENSG00000256149
chr12	119153622	119153846	12:119153622-119153846	ENSG00000183273,ENSG00000281196,ENSG00000256311,ENSG00000213144,ENSG00000256609,ENSG00000256884,ENSG00000152137,ENSG00000256149
chr12	119444470	119444788	12:119444470-119444788	ENSG00000283768,ENSG00000252886,ENSG00000224982,ENSG00000183273,ENSG00000281196,ENSG00000256311,ENSG00000213144,ENSG00000256609,ENSG00000256884,ENSG00000152137,ENSG00000244112,ENSG00000201042,ENSG00000256149,ENSG00000255618,ENSG00000256750,ENSG00000241590,ENSG00000255714
chr12	119545072	119545331	12:119545072-119545331	ENSG00000283768,ENSG00000252886,ENSG00000224982,ENSG00000183273,ENSG00000281196,ENSG00000256311,ENSG00000213144,ENSG00000201042,ENSG00000256149,ENSG00000256750,ENSG00000241590,ENSG00000255714
chr12	119665554	119665956	12:119665554-119665956	ENSG00000283768,ENSG00000255692,ENSG00000111725,ENSG00000252886,ENSG00000224982,ENSG00000248636
chr12	119667551	119668078	12:119667551-119668078	ENSG00000283768,ENSG00000255692,ENSG00000111725,ENSG00000252886,ENSG00000224982,ENSG00000248636
chr12	119682765	119683236	12:119682765-119683236	ENSG00000283768,ENSG00000255692,ENSG00000111725,ENSG00000252886,ENSG00000224982,ENSG00000248636
chr12	119804351	119804572	12:119804351-119804572	ENSG00000283768,ENSG00000122966
chr12	119828347	119828611	12:119828347-119828611	ENSG00000226729,ENSG00000283768,ENSG00000252886
chr12	119877230	119877620	12:119877230-119877620	ENSG00000255575,ENSG00000278250,ENSG00000226729,ENSG00000283768,ENSG00000255692,ENSG00000122966,ENSG00000252886,ENSG00000224982
chr12	119902064	119902412	12:119902064-119902412	ENSG00000266704,ENSG00000255575,ENSG00000278250,ENSG00000226729,ENSG00000283768,ENSG00000255692,ENSG00000122966,ENSG00000252886,ENSG00000224982
chr12	119938090	119938290	12:119938090-119938290	ENSG00000266704,ENSG00000255575,ENSG00000278250,ENSG00000226729,ENSG00000283768
chr12	119988790	119988990	12:119988790-119988990	ENSG00000277283,ENSG00000111737,ENSG00000255575,ENSG00000278250,ENSG00000135127,ENSG00000226729
chr12	120086903	120087428	12:120086903-120087428	ENSG00000266704,ENSG00000089154,ENSG00000277283,ENSG00000111737,ENSG00000255575,ENSG00000278250,ENSG00000135127,ENSG00000226729
chr12	120194721	120194965	12:120194721-120194965	ENSG00000286067,ENSG00000255857,ENSG00000089157,ENSG00000266704,ENSG00000089154,ENSG00000277283,ENSG00000111737
chr12	120201066	120201497	12:120201066-120201497	ENSG00000123009,ENSG00000275936,ENSG00000286067,ENSG00000089159,ENSG00000255857,ENSG00000089157,ENSG00000266704,ENSG00000089154,ENSG00000277283,ENSG00000111737
chr12	120228450	120228655	12:120228450-120228655	ENSG00000123009,ENSG00000275936,ENSG00000286067,ENSG00000089159,ENSG00000255857,ENSG00000089157,ENSG00000266704
chr12	120252084	120252383	12:120252084-120252383	ENSG00000123009,ENSG00000240925,ENSG00000275936,ENSG00000286067,ENSG00000089159,ENSG00000266704
chr12	120291377	120291903	12:120291377-120291903	ENSG00000089163,ENSG00000200795,ENSG00000202538,ENSG00000123009,ENSG00000286067,ENSG00000089159,ENSG00000255857,ENSG00000089157,ENSG00000266704
chr12	120292701	120293256	12:120292701-120293256	ENSG00000089163,ENSG00000200795,ENSG00000202538,ENSG00000123009,ENSG00000286067,ENSG00000089159,ENSG00000255857,ENSG00000089157
chr12	120302125	120302456	12:120302125-120302456	ENSG00000256695,ENSG00000252659,ENSG00000089163,ENSG00000200795,ENSG00000202538,ENSG00000123009,ENSG00000286067,ENSG00000266704
chr12	120317261	120317954	12:120317261-120317954	ENSG00000256695,ENSG00000239881,ENSG00000170890,ENSG00000252659,ENSG00000089163,ENSG00000200795,ENSG00000202538,ENSG00000123009,ENSG00000286067,ENSG00000266704
chr12	120325489	120325770	12:120325489-120325770	ENSG00000279001,ENSG00000256695,ENSG00000239881,ENSG00000170890
chr12	120356621	120356908	12:120356621-120356908	ENSG00000256695,ENSG00000239881,ENSG00000135097
chr12	120430447	120430674	12:120430447-120430674	ENSG00000111780,ENSG00000111775,ENSG00000256695,ENSG00000239881,ENSG00000135097
chr12	120437790	120438244	12:120437790-120438244	ENSG00000088986,ENSG00000111786,ENSG00000219355,ENSG00000257218,ENSG00000170855,ENSG00000111780,ENSG00000111775,ENSG00000256695,ENSG00000239881,ENSG00000135097
chr12	120439783	120440052	12:120439783-120440052	ENSG00000088986,ENSG00000111786,ENSG00000219355,ENSG00000257218,ENSG00000170855,ENSG00000111780,ENSG00000111775,ENSG00000256695,ENSG00000239881,ENSG00000135097
chr12	120446251	120446488	12:120446251-120446488	ENSG00000088986,ENSG00000111786,ENSG00000219355,ENSG00000257218,ENSG00000170855,ENSG00000111780,ENSG00000111775,ENSG00000256695
chr12	120469583	120469959	12:120469583-120469959	ENSG00000248008,ENSG00000088986,ENSG00000111786,ENSG00000219355,ENSG00000257218,ENSG00000170855,ENSG00000256695
chr12	120495783	120496203	12:120495783-120496203	ENSG00000256963,ENSG00000241030,ENSG00000222601,ENSG00000110871,ENSG00000278344,ENSG00000248008,ENSG00000088986,ENSG00000111786
chr12	120529083	120529354	12:120529083-120529354	ENSG00000288623,ENSG00000022840,ENSG00000241030,ENSG00000110871
chr12	120534224	120534497	12:120534224-120534497	ENSG00000288623,ENSG00000022840,ENSG00000241030,ENSG00000110871
chr12	120535084	120535332	12:120535084-120535332	ENSG00000288623,ENSG00000022840,ENSG00000241030,ENSG00000110871
chr12	120540434	120540885	12:120540434-120540885	ENSG00000256963,ENSG00000244585,ENSG00000231313,ENSG00000157837,ENSG00000255946,ENSG00000242137,ENSG00000288623,ENSG00000022840,ENSG00000241030,ENSG00000110871
chr12	120581245	120581582	12:120581245-120581582	ENSG00000223538,ENSG00000201945,ENSG00000279001,ENSG00000256963,ENSG00000283542,ENSG00000135100,ENSG00000241388,ENSG00000231313,ENSG00000286493,ENSG00000213137,ENSG00000157837,ENSG00000255946,ENSG00000175970,ENSG00000276188,ENSG00000277423,ENSG00000157782,ENSG00000256008,ENSG00000242137,ENSG00000167272,ENSG00000022840
chr12	120647014	120647214	12:120647014-120647214	ENSG00000223538,ENSG00000201945,ENSG00000279001,ENSG00000135100,ENSG00000241388,ENSG00000244585,ENSG00000231313,ENSG00000286493,ENSG00000157837,ENSG00000255946,ENSG00000175970,ENSG00000276188,ENSG00000277423,ENSG00000256364,ENSG00000157782,ENSG00000256008,ENSG00000242137,ENSG00000167272
chr12	120686297	120686580	12:120686297-120686580	ENSG00000279001,ENSG00000256963,ENSG00000283542,ENSG00000135100,ENSG00000241388,ENSG00000244585,ENSG00000231313,ENSG00000286493,ENSG00000213137,ENSG00000157837,ENSG00000255946,ENSG00000175970,ENSG00000276188,ENSG00000277423,ENSG00000256364,ENSG00000110917,ENSG00000157782,ENSG00000256008,ENSG00000242137
chr12	120686764	120687200	12:120686764-120687200	ENSG00000223538,ENSG00000201945,ENSG00000279001,ENSG00000256963,ENSG00000283542,ENSG00000135100,ENSG00000241388,ENSG00000244585,ENSG00000231313,ENSG00000286493,ENSG00000213137,ENSG00000157837,ENSG00000255946,ENSG00000284143,ENSG00000256569,ENSG00000175970,ENSG00000276188,ENSG00000277423,ENSG00000256364,ENSG00000110917,ENSG00000157782,ENSG00000256008,ENSG00000242137
chr12	120725627	120725950	12:120725627-120725950	ENSG00000223538,ENSG00000201945,ENSG00000279001,ENSG00000256963,ENSG00000283542,ENSG00000135100,ENSG00000241388,ENSG00000244585,ENSG00000231313,ENSG00000286493,ENSG00000213137,ENSG00000157837,ENSG00000255946,ENSG00000122971,ENSG00000284143,ENSG00000256569,ENSG00000175970,ENSG00000276188,ENSG00000277423,ENSG00000256364,ENSG00000242137
chr12	120865245	120865445	12:120865245-120865445	ENSG00000256963,ENSG00000283542,ENSG00000135100,ENSG00000241388,ENSG00000244585,ENSG00000231313,ENSG00000286493,ENSG00000213137,ENSG00000157837,ENSG00000255946
chr12	120959287	120959487	12:120959287-120959487	ENSG00000223538,ENSG00000201945,ENSG00000279001,ENSG00000256963,ENSG00000283542,ENSG00000135100,ENSG00000241388,ENSG00000244585,ENSG00000231313,ENSG00000286493,ENSG00000213137,ENSG00000157837,ENSG00000255946,ENSG00000242137
chr12	121016301	121016716	12:121016301-121016716	ENSG00000223538,ENSG00000201945,ENSG00000279001,ENSG00000256963,ENSG00000283542,ENSG00000135114,ENSG00000157895,ENSG00000135100,ENSG00000241388,ENSG00000244585,ENSG00000231313,ENSG00000286493,ENSG00000157837,ENSG00000255946
chr12	121128998	121129471	12:121128998-121129471	ENSG00000274029,ENSG00000286248,ENSG00000089041,ENSG00000223538,ENSG00000201945,ENSG00000279001,ENSG00000256963,ENSG00000283542
chr12	121209943	121210261	12:121209943-121210261	ENSG00000135124,ENSG00000274029,ENSG00000286248,ENSG00000223538,ENSG00000201945,ENSG00000279001,ENSG00000256963,ENSG00000283542
chr12	121210567	121210767	12:121210567-121210767	ENSG00000135124,ENSG00000274029,ENSG00000286248,ENSG00000223538,ENSG00000201945,ENSG00000279001,ENSG00000256963,ENSG00000283542
chr12	121296685	121296987	12:121296685-121296987	ENSG00000110931,ENSG00000283542
chr12	121352128	121352720	12:121352128-121352720	ENSG00000284402,ENSG00000170633,ENSG00000089053
chr12	121399603	121400209	12:121399603-121400209	ENSG00000284402,ENSG00000170633,ENSG00000258435,ENSG00000089053
chr12	121425296	121425670	12:121425296-121425670	ENSG00000284402,ENSG00000170633,ENSG00000089053,ENSG00000256963
chr12	121467194	121467612	12:121467194-121467612	ENSG00000276045,ENSG00000252393,ENSG00000284402,ENSG00000089094,ENSG00000170633
chr12	121537094	121537348	12:121537094-121537348	ENSG00000276045,ENSG00000252393,ENSG00000089094
chr12	121581471	121581739	12:121581471-121581739	ENSG00000276045,ENSG00000252393,ENSG00000256742,ENSG00000089094
chr12	121649801	121650230	12:121649801-121650230	ENSG00000139714,ENSG00000276045,ENSG00000252393
chr12	121659017	121659284	12:121659017-121659284	ENSG00000139714,ENSG00000276045,ENSG00000252393
chr12	121663899	121664212	12:121663899-121664212	ENSG00000139714,ENSG00000276045,ENSG00000252393
chr12	121686787	121687343	12:121686787-121687343	ENSG00000283389,ENSG00000139718,ENSG00000274292,ENSG00000272849,ENSG00000212694,ENSG00000139725,ENSG00000286586,ENSG00000139714,ENSG00000276045,ENSG00000252393
chr12	121712552	121712765	12:121712552-121712765	ENSG00000188735
chr12	121738337	121738595	12:121738337-121738595	ENSG00000188735
chr12	121748914	121749178	12:121748914-121749178	ENSG00000188735
chr12	121782042	121782321	12:121782042-121782321	ENSG00000283389,ENSG00000139718,ENSG00000274292,ENSG00000272849,ENSG00000212694,ENSG00000139725,ENSG00000188735
chr12	121794273	121794613	12:121794273-121794613	ENSG00000283389,ENSG00000139718,ENSG00000274292,ENSG00000272849,ENSG00000212694,ENSG00000139725,ENSG00000188735
chr12	121802926	121803299	12:121802926-121803299	ENSG00000139718,ENSG00000274292,ENSG00000272849,ENSG00000212694,ENSG00000139725
chr12	121839384	121839949	12:121839384-121839949	ENSG00000239082,ENSG00000283389,ENSG00000256950,ENSG00000110801,ENSG00000287493,ENSG00000256811,ENSG00000158104,ENSG00000139718,ENSG00000274292,ENSG00000272849,ENSG00000212694
chr12	121871477	121871887	12:121871477-121871887	ENSG00000239082,ENSG00000283389,ENSG00000256950,ENSG00000110801,ENSG00000287493,ENSG00000278084,ENSG00000256811,ENSG00000158104
chr12	121888413	121888896	12:121888413-121888896	ENSG00000176383,ENSG00000110987,ENSG00000255856,ENSG00000239082,ENSG00000283389,ENSG00000256950,ENSG00000110801,ENSG00000287493,ENSG00000256811,ENSG00000158104,ENSG00000139718,ENSG00000274292,ENSG00000272849,ENSG00000212694,ENSG00000139725
chr12	121918443	121918679	12:121918443-121918679	ENSG00000176383,ENSG00000158113,ENSG00000110987,ENSG00000255856,ENSG00000158023,ENSG00000239082,ENSG00000283389,ENSG00000256950,ENSG00000110801
chr12	122004231	122004446	12:122004231-122004446	ENSG00000214760,ENSG00000176383,ENSG00000110987,ENSG00000255856,ENSG00000158023
chr12	122064087	122064305	12:122064087-122064305	ENSG00000214760,ENSG00000176383,ENSG00000204671,ENSG00000158113,ENSG00000175727,ENSG00000256546,ENSG00000110987,ENSG00000255856
chr12	122078465	122078760	12:122078465-122078760	ENSG00000176383,ENSG00000175727,ENSG00000256546,ENSG00000110987,ENSG00000255856
chr12	122097920	122098259	12:122097920-122098259	ENSG00000214760,ENSG00000130779,ENSG00000176383,ENSG00000204671,ENSG00000158113,ENSG00000175727,ENSG00000256546,ENSG00000110987,ENSG00000255856
chr12	122155678	122156210	12:122155678-122156210	ENSG00000214760,ENSG00000130779,ENSG00000176383,ENSG00000204671,ENSG00000158113,ENSG00000175727,ENSG00000110987,ENSG00000255856
chr12	122225924	122226452	12:122225924-122226452	ENSG00000257097,ENSG00000214760,ENSG00000130779,ENSG00000139719,ENSG00000256861,ENSG00000184047,ENSG00000284934,ENSG00000176383,ENSG00000158113
chr12	122266324	122266940	12:122266324-122266940	ENSG00000257097,ENSG00000214760,ENSG00000130779,ENSG00000139719,ENSG00000256861,ENSG00000184047,ENSG00000284934,ENSG00000176383
chr12	122489189	122489405	12:122489189-122489405	ENSG00000255972,ENSG00000275265,ENSG00000252192,ENSG00000033030,ENSG00000257097,ENSG00000214760,ENSG00000130779
chr12	122500814	122501223	12:122500814-122501223	ENSG00000255972,ENSG00000184445,ENSG00000111011,ENSG00000275265,ENSG00000252192,ENSG00000033030,ENSG00000257097,ENSG00000214760,ENSG00000130779
chr12	122517839	122518180	12:122517839-122518180	ENSG00000255972,ENSG00000184445,ENSG00000111011,ENSG00000275265,ENSG00000033030,ENSG00000257097,ENSG00000214760,ENSG00000130779
chr12	122526870	122527387	12:122526870-122527387	ENSG00000206914,ENSG00000196917,ENSG00000255398,ENSG00000255972,ENSG00000184445,ENSG00000111011,ENSG00000275265,ENSG00000033030,ENSG00000257097,ENSG00000214760,ENSG00000130779
chr12	122646763	122647031	12:122646763-122647031	ENSG00000206914,ENSG00000139726,ENSG00000256044,ENSG00000196917,ENSG00000255398,ENSG00000182782,ENSG00000256249,ENSG00000274191,ENSG00000255972,ENSG00000184445,ENSG00000214760
chr12	122752535	122752966	12:122752535-122752966	ENSG00000130783,ENSG00000206914,ENSG00000139726,ENSG00000256044,ENSG00000196917,ENSG00000255398,ENSG00000182782,ENSG00000256249,ENSG00000274191,ENSG00000255972,ENSG00000184445,ENSG00000257097,ENSG00000214760,ENSG00000130779
chr12	122793801	122794079	12:122793801-122794079	ENSG00000280120,ENSG00000280381,ENSG00000251497,ENSG00000265526,ENSG00000090975,ENSG00000256152,ENSG00000130787,ENSG00000130783,ENSG00000206914,ENSG00000196917,ENSG00000255398,ENSG00000182782,ENSG00000256249,ENSG00000274191
chr12	122887057	122887396	12:122887057-122887396	ENSG00000280381,ENSG00000251497,ENSG00000280138,ENSG00000256152,ENSG00000139722,ENSG00000130787
chr12	122894730	122894935	12:122894730-122894935	ENSG00000280381,ENSG00000251497,ENSG00000090975,ENSG00000280138,ENSG00000256152,ENSG00000139722,ENSG00000130787
chr12	122946913	122947264	12:122946913-122947264	ENSG00000251497,ENSG00000150967,ENSG00000256152,ENSG00000130787
chr12	122964748	122965039	12:122964748-122965039	ENSG00000280120,ENSG00000280381,ENSG00000251497,ENSG00000265526,ENSG00000090975,ENSG00000182196,ENSG00000256028,ENSG00000111325,ENSG00000150967,ENSG00000256152,ENSG00000130787
chr12	122974533	122974848	12:122974533-122974848	ENSG00000280120,ENSG00000280381,ENSG00000251497,ENSG00000265526,ENSG00000090975,ENSG00000182196,ENSG00000256028,ENSG00000111325,ENSG00000150967,ENSG00000256152,ENSG00000130787
chr12	122975103	122975365	12:122975103-122975365	ENSG00000280120,ENSG00000280381,ENSG00000251497,ENSG00000265526,ENSG00000090975,ENSG00000182196,ENSG00000256028,ENSG00000111325,ENSG00000150967
chr12	123033684	123033884	12:123033684-123033884	ENSG00000269980,ENSG00000280120,ENSG00000280381,ENSG00000251497,ENSG00000265526,ENSG00000090975
chr12	123232862	123233434	12:123232862-123233434	ENSG00000086598,ENSG00000269980,ENSG00000111328,ENSG00000130921,ENSG00000280120,ENSG00000051825,ENSG00000280381,ENSG00000251497,ENSG00000265526,ENSG00000090975,ENSG00000182196
chr12	123278326	123278568	12:123278326-123278568	ENSG00000206897,ENSG00000086598,ENSG00000247373,ENSG00000266655,ENSG00000278112,ENSG00000274427,ENSG00000188026,ENSG00000207189,ENSG00000199845,ENSG00000269980,ENSG00000111328
chr12	123364866	123365075	12:123364866-123365075	ENSG00000206897,ENSG00000086598,ENSG00000247373,ENSG00000266655,ENSG00000278112,ENSG00000274427,ENSG00000188026,ENSG00000184209,ENSG00000183955,ENSG00000284425,ENSG00000256092,ENSG00000207189,ENSG00000139697,ENSG00000269980,ENSG00000111328
chr12	123365213	123365534	12:123365213-123365534	ENSG00000086598,ENSG00000247373,ENSG00000266655,ENSG00000278112,ENSG00000274427,ENSG00000188026,ENSG00000184209,ENSG00000183955,ENSG00000284425,ENSG00000256092,ENSG00000207189,ENSG00000139697,ENSG00000269980,ENSG00000111328
chr12	123365760	123365967	12:123365760-123365967	ENSG00000206897,ENSG00000086598,ENSG00000247373,ENSG00000266655,ENSG00000278112,ENSG00000274427,ENSG00000188026,ENSG00000184209,ENSG00000183955,ENSG00000284425,ENSG00000256092,ENSG00000207189,ENSG00000139697,ENSG00000269980,ENSG00000111328
chr12	123383683	123384226	12:123383683-123384226	ENSG00000206897,ENSG00000086598,ENSG00000247373,ENSG00000266655,ENSG00000278112,ENSG00000274427,ENSG00000188026,ENSG00000184209,ENSG00000183955,ENSG00000284425,ENSG00000256092,ENSG00000207189,ENSG00000139697,ENSG00000269980,ENSG00000111328,ENSG00000280381
chr12	123436580	123436941	12:123436580-123436941	ENSG00000086598,ENSG00000247373,ENSG00000266655,ENSG00000278112,ENSG00000274427,ENSG00000188026,ENSG00000184209,ENSG00000270445,ENSG00000150977,ENSG00000207189,ENSG00000269980,ENSG00000251497
chr12	123601984	123602208	12:123601984-123602208	ENSG00000278861,ENSG00000279953,ENSG00000111358,ENSG00000111361,ENSG00000206897,ENSG00000111364,ENSG00000086598,ENSG00000247373,ENSG00000266655,ENSG00000278112,ENSG00000274427,ENSG00000188026,ENSG00000184209,ENSG00000207189,ENSG00000269980,ENSG00000111328,ENSG00000280120
chr12	123633514	123633965	12:123633514-123633965	ENSG00000278861,ENSG00000279953,ENSG00000111358,ENSG00000111361,ENSG00000206897,ENSG00000111364,ENSG00000086598,ENSG00000247373,ENSG00000266655,ENSG00000278112,ENSG00000274427,ENSG00000188026,ENSG00000269980
chr12	123670852	123671215	12:123670852-123671215	ENSG00000197653,ENSG00000255839,ENSG00000168778,ENSG00000278861,ENSG00000279953,ENSG00000111358,ENSG00000206897,ENSG00000266655,ENSG00000278112,ENSG00000274427,ENSG00000188026
chr12	123712073	123712442	12:123712073-123712442	ENSG00000197653,ENSG00000280300,ENSG00000239215,ENSG00000286092,ENSG00000185344,ENSG00000255839,ENSG00000278861,ENSG00000279953
chr12	123719255	123719894	12:123719255-123719894	ENSG00000197653,ENSG00000280300,ENSG00000239215,ENSG00000286092,ENSG00000185344,ENSG00000255839,ENSG00000278861,ENSG00000279953
chr12	123743036	123743303	12:123743036-123743303	ENSG00000250091,ENSG00000197653,ENSG00000280300,ENSG00000239215,ENSG00000286092,ENSG00000185344,ENSG00000278861,ENSG00000279953
chr12	123860504	123860752	12:123860504-123860752	ENSG00000256596,ENSG00000275389,ENSG00000270048,ENSG00000270130,ENSG00000250091,ENSG00000197653,ENSG00000280300
chr12	123972809	123973071	12:123972809-123973071	ENSG00000178882,ENSG00000274874,ENSG00000179195,ENSG00000270095,ENSG00000270061,ENSG00000269938,ENSG00000269997,ENSG00000270048,ENSG00000270130,ENSG00000250091,ENSG00000119242,ENSG00000197653
chr12	123998366	123998585	12:123998366-123998585	ENSG00000287242,ENSG00000275389,ENSG00000256827,ENSG00000178882,ENSG00000274874,ENSG00000179195,ENSG00000270095,ENSG00000270061,ENSG00000270048,ENSG00000270130,ENSG00000250091,ENSG00000119242,ENSG00000197653
chr12	124024234	124024694	12:124024234-124024694	ENSG00000275967,ENSG00000255965,ENSG00000279527,ENSG00000279071,ENSG00000279931,ENSG00000287242,ENSG00000256596,ENSG00000275389,ENSG00000256827,ENSG00000178882,ENSG00000274874,ENSG00000179195,ENSG00000270095,ENSG00000270061,ENSG00000270048,ENSG00000270130,ENSG00000250091,ENSG00000119242,ENSG00000197653,ENSG00000280300
chr12	124245865	124246162	12:124245865-124246162	ENSG00000275967,ENSG00000287242,ENSG00000256596,ENSG00000275389,ENSG00000178882,ENSG00000250091
chr12	124273726	124273989	12:124273726-124273989	ENSG00000275967,ENSG00000287242,ENSG00000256596,ENSG00000275389,ENSG00000178882,ENSG00000250091
chr12	124457499	124457716	12:124457499-124457716	ENSG00000275967,ENSG00000255965,ENSG00000214650,ENSG00000279527,ENSG00000279071,ENSG00000280354,ENSG00000279121,ENSG00000279334,ENSG00000280097,ENSG00000279931,ENSG00000287242,ENSG00000196498,ENSG00000275389
chr12	124466244	124466464	12:124466244-124466464	ENSG00000275967,ENSG00000255965,ENSG00000214650,ENSG00000279527,ENSG00000279071,ENSG00000280354,ENSG00000279121,ENSG00000279334,ENSG00000280097,ENSG00000279931,ENSG00000287242,ENSG00000196498,ENSG00000275389
chr12	124487575	124487775	12:124487575-124487775	ENSG00000275967,ENSG00000255965,ENSG00000214650,ENSG00000279527,ENSG00000279071,ENSG00000280354,ENSG00000279121,ENSG00000279334,ENSG00000280097,ENSG00000279931,ENSG00000287242,ENSG00000196498
chr12	124490922	124491127	12:124490922-124491127	ENSG00000275967,ENSG00000255965,ENSG00000214650,ENSG00000279527,ENSG00000279071,ENSG00000280354,ENSG00000279121,ENSG00000279334,ENSG00000280097,ENSG00000279931,ENSG00000287242,ENSG00000196498
chr12	124632759	124633030	12:124632759-124633030	ENSG00000275967,ENSG00000255965,ENSG00000214650,ENSG00000279527,ENSG00000279071,ENSG00000280354,ENSG00000279121,ENSG00000279334,ENSG00000280097,ENSG00000278973,ENSG00000280444,ENSG00000279087,ENSG00000279931,ENSG00000287242,ENSG00000275389
chr12	124636244	124636569	12:124636244-124636569	ENSG00000275967,ENSG00000255965,ENSG00000279527,ENSG00000279071,ENSG00000280354,ENSG00000279121,ENSG00000279334,ENSG00000280097,ENSG00000278973,ENSG00000280444,ENSG00000279087,ENSG00000279931,ENSG00000287242
chr12	124681384	124681584	12:124681384-124681584	ENSG00000275967,ENSG00000255965,ENSG00000214650,ENSG00000279527,ENSG00000279071,ENSG00000280354,ENSG00000279121,ENSG00000279334,ENSG00000280097,ENSG00000278973,ENSG00000280444,ENSG00000279931,ENSG00000287242,ENSG00000265345,ENSG00000196498,ENSG00000275389
chr12	124863734	124864039	12:124863734-124864039	ENSG00000073060,ENSG00000287242,ENSG00000150991,ENSG00000265345,ENSG00000241129
chr12	124869150	124869635	12:124869150-124869635	ENSG00000073060,ENSG00000287242,ENSG00000150991,ENSG00000265345,ENSG00000241129
chr12	124884690	124885165	12:124884690-124885165	ENSG00000073060,ENSG00000287242,ENSG00000252008,ENSG00000150991,ENSG00000265345,ENSG00000241129
chr12	124898528	124898728	12:124898528-124898728	ENSG00000073060,ENSG00000287242,ENSG00000252008,ENSG00000150991,ENSG00000265345,ENSG00000241129
chr12	124906721	124907111	12:124906721-124907111	-
chr12	124917119	124917804	12:124917119-124917804	-
chr12	124927236	124927480	12:124927236-124927480	-
chr12	124927729	124928141	12:124927729-124928141	-
chr12	124939195	124940394	12:124939195-124940394	-
chr12	124940664	124940932	12:124940664-124940932	-
chr12	124988818	124989353	12:124988818-124989353	ENSG00000150991,ENSG00000265345,ENSG00000241129,ENSG00000150990,ENSG00000184992,ENSG00000280634,ENSG00000279233
chr12	124992919	124993124	12:124992919-124993124	ENSG00000150991,ENSG00000265345,ENSG00000241129,ENSG00000150990,ENSG00000184992,ENSG00000280634,ENSG00000279233
chr12	124993604	124993804	12:124993604-124993804	ENSG00000150991,ENSG00000265345,ENSG00000241129,ENSG00000150990,ENSG00000184992,ENSG00000280634
chr12	125049285	125049885	12:125049285-125049885	ENSG00000287242,ENSG00000150991,ENSG00000265345,ENSG00000241129,ENSG00000184992,ENSG00000280634,ENSG00000256093,ENSG00000081760,ENSG00000279233,ENSG00000256814,ENSG00000287240,ENSG00000280117,ENSG00000280125,ENSG00000286209,ENSG00000280415,ENSG00000271184,ENSG00000249267,ENSG00000286386,ENSG00000255595,ENSG00000256125,ENSG00000256310,ENSG00000275389
chr12	125065009	125065487	12:125065009-125065487	ENSG00000150991,ENSG00000265345,ENSG00000241129,ENSG00000280634,ENSG00000256093,ENSG00000081760,ENSG00000279233,ENSG00000256814,ENSG00000287240,ENSG00000280117,ENSG00000286209,ENSG00000280415,ENSG00000271184
chr12	125065687	125065887	12:125065687-125065887	ENSG00000265345,ENSG00000241129,ENSG00000280634,ENSG00000256093,ENSG00000081760,ENSG00000279233,ENSG00000256814
chr12	125183169	125183460	12:125183169-125183460	ENSG00000279233,ENSG00000256814,ENSG00000287240,ENSG00000280117,ENSG00000139364,ENSG00000279462,ENSG00000280125,ENSG00000286209,ENSG00000280415,ENSG00000271184,ENSG00000249267,ENSG00000275212,ENSG00000280398,ENSG00000280272,ENSG00000286386,ENSG00000255595,ENSG00000256494,ENSG00000214043,ENSG00000256125,ENSG00000255853,ENSG00000255900,ENSG00000189238
chr12	125186276	125186554	12:125186276-125186554	ENSG00000279233,ENSG00000256814,ENSG00000287240,ENSG00000280117,ENSG00000139364,ENSG00000279462,ENSG00000280125,ENSG00000286209,ENSG00000280415,ENSG00000271184,ENSG00000249267,ENSG00000280398,ENSG00000189238
chr12	125237189	125237389	12:125237189-125237389	ENSG00000279233,ENSG00000256814,ENSG00000287240,ENSG00000280117,ENSG00000279462,ENSG00000280125,ENSG00000286209,ENSG00000280415,ENSG00000271184,ENSG00000249267,ENSG00000275212,ENSG00000280364,ENSG00000280398,ENSG00000286386,ENSG00000255595,ENSG00000256494,ENSG00000214043,ENSG00000256125,ENSG00000255853,ENSG00000256310
chr12	125330961	125331162	12:125330961-125331162	ENSG00000279233,ENSG00000256814,ENSG00000287240,ENSG00000280117,ENSG00000139364,ENSG00000279462,ENSG00000280125,ENSG00000286209,ENSG00000280415,ENSG00000271184,ENSG00000249267,ENSG00000275212,ENSG00000280364,ENSG00000280272,ENSG00000286386,ENSG00000255595,ENSG00000256494,ENSG00000214043,ENSG00000256125,ENSG00000255853,ENSG00000256310
chr12	125533491	125533779	12:125533491-125533779	ENSG00000279462,ENSG00000280125,ENSG00000286209,ENSG00000280415,ENSG00000271184,ENSG00000249267,ENSG00000275212,ENSG00000284848,ENSG00000280364,ENSG00000280398,ENSG00000280272,ENSG00000286386,ENSG00000255595,ENSG00000256494,ENSG00000214043,ENSG00000256125,ENSG00000255853,ENSG00000256310,ENSG00000256732,ENSG00000255900,ENSG00000255944,ENSG00000255998,ENSG00000189238
chr12	126069660	126069877	12:126069660-126069877	ENSG00000280125,ENSG00000286209,ENSG00000280415,ENSG00000271184,ENSG00000249267,ENSG00000275212,ENSG00000284848,ENSG00000280364,ENSG00000280398,ENSG00000280272,ENSG00000286386,ENSG00000255595,ENSG00000256494,ENSG00000214043,ENSG00000256125,ENSG00000255853,ENSG00000256310,ENSG00000256732,ENSG00000255900,ENSG00000255944,ENSG00000255998,ENSG00000189238,ENSG00000287311
chr12	126663372	126663643	12:126663372-126663643	ENSG00000280125,ENSG00000286209,ENSG00000280415,ENSG00000271184,ENSG00000249267,ENSG00000275212,ENSG00000284848,ENSG00000280364,ENSG00000280398,ENSG00000280272,ENSG00000286386,ENSG00000255595,ENSG00000256494,ENSG00000214043,ENSG00000256125,ENSG00000255853,ENSG00000256310,ENSG00000256732,ENSG00000255900,ENSG00000255944,ENSG00000278866,ENSG00000279171,ENSG00000255998,ENSG00000189238,ENSG00000256128
chr12	126784415	126784664	12:126784415-126784664	ENSG00000280125,ENSG00000286209,ENSG00000280415,ENSG00000271184,ENSG00000249267,ENSG00000275212,ENSG00000280364,ENSG00000280398,ENSG00000280272,ENSG00000286386,ENSG00000255595,ENSG00000256494,ENSG00000214043,ENSG00000256125,ENSG00000255853,ENSG00000256310,ENSG00000256732,ENSG00000255900,ENSG00000255944,ENSG00000278866,ENSG00000279171,ENSG00000255998,ENSG00000189238,ENSG00000256128,ENSG00000255923
chr12	126874470	126874912	12:126874470-126874912	ENSG00000286209,ENSG00000280415,ENSG00000271184,ENSG00000280272,ENSG00000256494,ENSG00000214043,ENSG00000256125,ENSG00000255853,ENSG00000256310,ENSG00000256732,ENSG00000255944,ENSG00000255998,ENSG00000189238,ENSG00000255923,ENSG00000249873,ENSG00000256286
chr12	126908088	126908346	12:126908088-126908346	ENSG00000280125,ENSG00000286209,ENSG00000280415,ENSG00000271184,ENSG00000249267,ENSG00000275212,ENSG00000284848,ENSG00000280364,ENSG00000280398,ENSG00000280272,ENSG00000286386,ENSG00000255595,ENSG00000256494,ENSG00000214043,ENSG00000256125,ENSG00000255853,ENSG00000256310,ENSG00000256732,ENSG00000255900,ENSG00000255944,ENSG00000255998,ENSG00000189238,ENSG00000255923,ENSG00000257021,ENSG00000249345,ENSG00000253089,ENSG00000287365,ENSG00000279952,ENSG00000287112,ENSG00000286922,ENSG00000287622
chr12	127083327	127083701	12:127083327-127083701	ENSG00000280125,ENSG00000286209,ENSG00000280415,ENSG00000271184,ENSG00000249267,ENSG00000275212,ENSG00000280364,ENSG00000280272,ENSG00000286386,ENSG00000255595,ENSG00000256494,ENSG00000214043,ENSG00000256125,ENSG00000255853,ENSG00000256310,ENSG00000256732,ENSG00000255900,ENSG00000255944,ENSG00000255998,ENSG00000189238,ENSG00000249345,ENSG00000286016,ENSG00000256001,ENSG00000286791,ENSG00000278266,ENSG00000287339,ENSG00000256496,ENSG00000253089,ENSG00000256362,ENSG00000256502,ENSG00000287365,ENSG00000279952,ENSG00000287112,ENSG00000286922,ENSG00000287622,ENSG00000255945,ENSG00000199584,ENSG00000257035,ENSG00000256971,ENSG00000256643,ENSG00000287311,ENSG00000256551,ENSG00000256659,ENSG00000276487
chr12	127108649	127108960	12:127108649-127108960	ENSG00000280125,ENSG00000286209,ENSG00000280415,ENSG00000249267,ENSG00000280364,ENSG00000280398,ENSG00000280272,ENSG00000286386,ENSG00000255595,ENSG00000256494,ENSG00000214043,ENSG00000256125,ENSG00000255853,ENSG00000256310,ENSG00000255900,ENSG00000189238,ENSG00000249345,ENSG00000286016,ENSG00000256001,ENSG00000286791,ENSG00000278266,ENSG00000287339,ENSG00000256292,ENSG00000256496,ENSG00000253089,ENSG00000256362,ENSG00000256502,ENSG00000287365,ENSG00000279952,ENSG00000287112,ENSG00000286922,ENSG00000287622,ENSG00000255945,ENSG00000199584,ENSG00000256971,ENSG00000256643,ENSG00000287311,ENSG00000256659
chr12	127293522	127293783	12:127293522-127293783	ENSG00000280125,ENSG00000286209,ENSG00000280415,ENSG00000271184,ENSG00000249267,ENSG00000280398,ENSG00000280272,ENSG00000286386,ENSG00000255595,ENSG00000256494,ENSG00000214043,ENSG00000256125,ENSG00000255853,ENSG00000256310,ENSG00000256732,ENSG00000255900,ENSG00000255944,ENSG00000255998,ENSG00000189238,ENSG00000249345,ENSG00000286016,ENSG00000256001,ENSG00000286791,ENSG00000278266,ENSG00000287339,ENSG00000256292,ENSG00000256496,ENSG00000253089,ENSG00000256362,ENSG00000256502,ENSG00000280024,ENSG00000287365,ENSG00000279952,ENSG00000287112,ENSG00000286922,ENSG00000287622,ENSG00000255945,ENSG00000199584,ENSG00000257035,ENSG00000256022,ENSG00000288523,ENSG00000279475,ENSG00000256971,ENSG00000256643,ENSG00000287311,ENSG00000256551,ENSG00000256659,ENSG00000276487,ENSG00000286246
chr12	127381103	127381583	12:127381103-127381583	ENSG00000280125,ENSG00000286209,ENSG00000280415,ENSG00000271184,ENSG00000249267,ENSG00000275212,ENSG00000280364,ENSG00000280398,ENSG00000280272,ENSG00000286386,ENSG00000255595,ENSG00000256494,ENSG00000214043,ENSG00000256125,ENSG00000255853,ENSG00000256310,ENSG00000256732,ENSG00000255900,ENSG00000255944,ENSG00000255998,ENSG00000189238,ENSG00000286016,ENSG00000256001,ENSG00000286791,ENSG00000278266,ENSG00000287339,ENSG00000256496,ENSG00000253089,ENSG00000256362,ENSG00000256502,ENSG00000280024,ENSG00000287365,ENSG00000279952,ENSG00000287112,ENSG00000286922,ENSG00000287622,ENSG00000255945,ENSG00000199584,ENSG00000257035,ENSG00000256022,ENSG00000279475,ENSG00000256193,ENSG00000256971,ENSG00000256643,ENSG00000287311,ENSG00000256551,ENSG00000256659,ENSG00000276487
chr12	127677578	127677865	12:127677578-127677865	ENSG00000280125,ENSG00000286209,ENSG00000280415,ENSG00000271184,ENSG00000249267,ENSG00000275212,ENSG00000284848,ENSG00000280364,ENSG00000280398,ENSG00000280272,ENSG00000286386,ENSG00000255595,ENSG00000256494,ENSG00000214043,ENSG00000256125,ENSG00000255853,ENSG00000256310,ENSG00000256732,ENSG00000255944,ENSG00000255998,ENSG00000189238,ENSG00000256001,ENSG00000286791,ENSG00000278266,ENSG00000287339,ENSG00000256496,ENSG00000253089,ENSG00000256362,ENSG00000256502,ENSG00000287365,ENSG00000279952,ENSG00000287112,ENSG00000286922,ENSG00000287622,ENSG00000255945,ENSG00000199584,ENSG00000257035,ENSG00000256022,ENSG00000288523,ENSG00000279475,ENSG00000255757,ENSG00000256193,ENSG00000256971,ENSG00000256643,ENSG00000287311,ENSG00000256551,ENSG00000256659,ENSG00000276487,ENSG00000265635,ENSG00000256630,ENSG00000255838,ENSG00000256581,ENSG00000151952,ENSG00000256085,ENSG00000286246,ENSG00000256137,ENSG00000286394,ENSG00000280196,ENSG00000251536
chr12	127770090	127770472	12:127770090-127770472	ENSG00000280125,ENSG00000286209,ENSG00000280415,ENSG00000271184,ENSG00000249267,ENSG00000275212,ENSG00000280364,ENSG00000280398,ENSG00000280272,ENSG00000286386,ENSG00000255595,ENSG00000256494,ENSG00000214043,ENSG00000256125,ENSG00000255853,ENSG00000256732,ENSG00000255900,ENSG00000255944,ENSG00000253089,ENSG00000256362,ENSG00000256502,ENSG00000287365,ENSG00000279952,ENSG00000287112,ENSG00000286922,ENSG00000287622,ENSG00000255945,ENSG00000199584,ENSG00000257035,ENSG00000256022,ENSG00000288523,ENSG00000286662,ENSG00000279475,ENSG00000255757,ENSG00000256597,ENSG00000256193,ENSG00000256971,ENSG00000256643,ENSG00000287311,ENSG00000256551,ENSG00000256659,ENSG00000276487,ENSG00000279180,ENSG00000265635,ENSG00000256630,ENSG00000256581,ENSG00000256137,ENSG00000286394,ENSG00000280196,ENSG00000251536,ENSG00000242963
chr12	127893888	127894088	12:127893888-127894088	ENSG00000287365,ENSG00000279952,ENSG00000287112,ENSG00000286922,ENSG00000287622,ENSG00000255945,ENSG00000199584,ENSG00000257035,ENSG00000288523,ENSG00000279475,ENSG00000255757,ENSG00000256597,ENSG00000256193,ENSG00000256971,ENSG00000256643,ENSG00000287311,ENSG00000256551,ENSG00000256659,ENSG00000276487
chr12	128259548	128259748	12:128259548-128259748	ENSG00000256494,ENSG00000286922,ENSG00000199584,ENSG00000279475,ENSG00000256971,ENSG00000256643,ENSG00000287311,ENSG00000256551,ENSG00000256659,ENSG00000276487,ENSG00000265061,ENSG00000181234,ENSG00000279180,ENSG00000265635,ENSG00000256630,ENSG00000255838,ENSG00000256581,ENSG00000151952,ENSG00000249196,ENSG00000280051,ENSG00000256085,ENSG00000286246,ENSG00000256137,ENSG00000286394,ENSG00000280196,ENSG00000251536
chr12	128387907	128388138	12:128387907-128388138	ENSG00000256494,ENSG00000287365,ENSG00000286922,ENSG00000199584,ENSG00000256971,ENSG00000256643,ENSG00000287311,ENSG00000256551,ENSG00000256659,ENSG00000276487,ENSG00000265061,ENSG00000181234,ENSG00000279180,ENSG00000265635,ENSG00000257025,ENSG00000256630,ENSG00000151948,ENSG00000255838,ENSG00000256581,ENSG00000151952,ENSG00000249196,ENSG00000280051,ENSG00000256085,ENSG00000286246,ENSG00000256137,ENSG00000286394,ENSG00000280196,ENSG00000251536,ENSG00000250208,ENSG00000280405,ENSG00000111432,ENSG00000242963,ENSG00000259862,ENSG00000279478
chr12	128823845	128824236	12:128823845-128824236	ENSG00000256551,ENSG00000256659,ENSG00000276487,ENSG00000139370,ENSG00000279500,ENSG00000274695,ENSG00000151948,ENSG00000255838,ENSG00000256581,ENSG00000151952,ENSG00000249196,ENSG00000280051,ENSG00000256085,ENSG00000286246,ENSG00000256137,ENSG00000286394,ENSG00000251536
chr12	129193327	129193527	12:129193327-129193527	ENSG00000256971,ENSG00000256643,ENSG00000256551,ENSG00000256659,ENSG00000276487,ENSG00000265635,ENSG00000256630,ENSG00000151948,ENSG00000255838,ENSG00000256581,ENSG00000151952,ENSG00000249196,ENSG00000277217,ENSG00000256699,ENSG00000280051,ENSG00000256085,ENSG00000286246,ENSG00000256137,ENSG00000286394,ENSG00000280196,ENSG00000251536,ENSG00000276122,ENSG00000250208,ENSG00000280405,ENSG00000111432,ENSG00000242963,ENSG00000259862,ENSG00000279146,ENSG00000256064
chr12	130014038	130014269	12:130014038-130014269	ENSG00000256643,ENSG00000256551,ENSG00000256659,ENSG00000276487,ENSG00000256630,ENSG00000151948,ENSG00000255838,ENSG00000256581,ENSG00000151952,ENSG00000249196,ENSG00000280051,ENSG00000256085,ENSG00000286246,ENSG00000256137,ENSG00000286394,ENSG00000280196,ENSG00000251536,ENSG00000261650,ENSG00000214039,ENSG00000256298,ENSG00000256906,ENSG00000279193,ENSG00000276122,ENSG00000250208,ENSG00000280405,ENSG00000111432,ENSG00000242963,ENSG00000259862,ENSG00000125207,ENSG00000279343,ENSG00000279478,ENSG00000060709,ENSG00000256343,ENSG00000279146,ENSG00000279905,ENSG00000256064
chr12	130031602	130031935	12:130031602-130031935	ENSG00000256971,ENSG00000256643,ENSG00000256551,ENSG00000256659,ENSG00000276487,ENSG00000256630,ENSG00000151948,ENSG00000255838,ENSG00000256581,ENSG00000151952,ENSG00000249196,ENSG00000280051,ENSG00000256085,ENSG00000286246,ENSG00000256137,ENSG00000286394,ENSG00000280196,ENSG00000251536,ENSG00000261650,ENSG00000214039,ENSG00000256298,ENSG00000256906,ENSG00000279193,ENSG00000276122,ENSG00000250208,ENSG00000280405,ENSG00000111432,ENSG00000242963,ENSG00000259862,ENSG00000125207,ENSG00000279343,ENSG00000279478,ENSG00000060709,ENSG00000256343,ENSG00000279146,ENSG00000279905,ENSG00000256064
chr12	130748055	130748461	12:130748055-130748461	ENSG00000256581,ENSG00000256085,ENSG00000286246,ENSG00000256137,ENSG00000286394,ENSG00000280196,ENSG00000251536,ENSG00000214039,ENSG00000256298,ENSG00000256906,ENSG00000279193,ENSG00000276122,ENSG00000250208,ENSG00000280405,ENSG00000111432,ENSG00000242963,ENSG00000259862,ENSG00000125207,ENSG00000279343,ENSG00000279478,ENSG00000060709,ENSG00000256151,ENSG00000280002,ENSG00000256204,ENSG00000280200,ENSG00000279976,ENSG00000279940,ENSG00000279650,ENSG00000256343,ENSG00000279146,ENSG00000279905,ENSG00000256064
chr12	130818801	130819328	12:130818801-130819328	ENSG00000060709,ENSG00000256151,ENSG00000280002,ENSG00000279581,ENSG00000256204,ENSG00000280200,ENSG00000279976,ENSG00000256299,ENSG00000256250,ENSG00000111450,ENSG00000279650,ENSG00000256343,ENSG00000279146,ENSG00000279905,ENSG00000256064
chr12	130826169	130826600	12:130826169-130826600	ENSG00000279478,ENSG00000060709,ENSG00000256151,ENSG00000280002,ENSG00000279581,ENSG00000256204,ENSG00000280200,ENSG00000279976,ENSG00000279940,ENSG00000206850,ENSG00000132341,ENSG00000256299,ENSG00000256250,ENSG00000111450,ENSG00000279650,ENSG00000256343,ENSG00000279146,ENSG00000279905,ENSG00000256064
chr12	130832860	130833163	12:130832860-130833163	ENSG00000060709,ENSG00000256151,ENSG00000280002,ENSG00000279581,ENSG00000256204,ENSG00000280200,ENSG00000279976,ENSG00000279940,ENSG00000206850,ENSG00000111450,ENSG00000279650,ENSG00000279146
chr12	130839134	130839717	12:130839134-130839717	ENSG00000256151,ENSG00000280002,ENSG00000279581,ENSG00000256204,ENSG00000280200,ENSG00000279976,ENSG00000279940,ENSG00000206850,ENSG00000132341,ENSG00000222438,ENSG00000111450,ENSG00000279650,ENSG00000256343,ENSG00000279146,ENSG00000256064
chr12	130870978	130871232	12:130870978-130871232	ENSG00000279581,ENSG00000132341,ENSG00000222438
chr12	130871611	130872130	12:130871611-130872130	ENSG00000279581,ENSG00000256204,ENSG00000280200,ENSG00000279976,ENSG00000279940,ENSG00000206850,ENSG00000132341,ENSG00000222438
chr12	130916299	130916521	12:130916299-130916521	ENSG00000198598,ENSG00000255704,ENSG00000286462,ENSG00000279993,ENSG00000279128,ENSG00000256151,ENSG00000280002,ENSG00000279581,ENSG00000256204,ENSG00000280200,ENSG00000279976,ENSG00000279940,ENSG00000111452,ENSG00000206850
chr12	131047368	131047647	12:131047368-131047647	ENSG00000256137,ENSG00000286394,ENSG00000249926,ENSG00000212154,ENSG00000256424,ENSG00000286462,ENSG00000256810,ENSG00000279993,ENSG00000279128,ENSG00000256151,ENSG00000280002,ENSG00000279581,ENSG00000256204,ENSG00000280200,ENSG00000279976,ENSG00000279940,ENSG00000111452,ENSG00000256343,ENSG00000279146
chr12	131070849	131071105	12:131070849-131071105	ENSG00000256810,ENSG00000279993,ENSG00000279128,ENSG00000256151,ENSG00000280002,ENSG00000279581,ENSG00000256204,ENSG00000280200,ENSG00000279976,ENSG00000279940,ENSG00000111452
chr12	131104712	131104919	12:131104712-131104919	ENSG00000250208,ENSG00000111432,ENSG00000198598,ENSG00000279153,ENSG00000287639,ENSG00000256258,ENSG00000279455,ENSG00000255704,ENSG00000286462,ENSG00000212251,ENSG00000248703,ENSG00000279746,ENSG00000226356,ENSG00000256810,ENSG00000279993,ENSG00000279128,ENSG00000256151,ENSG00000280002,ENSG00000279581,ENSG00000256204,ENSG00000280200,ENSG00000279976,ENSG00000279940,ENSG00000111452,ENSG00000206850,ENSG00000279905
chr12	131145184	131145401	12:131145184-131145401	ENSG00000256085,ENSG00000286246,ENSG00000249926,ENSG00000212154,ENSG00000287639,ENSG00000256424,ENSG00000256258,ENSG00000279455,ENSG00000255704,ENSG00000256209,ENSG00000286462,ENSG00000212251,ENSG00000248703,ENSG00000279746,ENSG00000226356,ENSG00000204603,ENSG00000279993,ENSG00000279128,ENSG00000256151,ENSG00000280002,ENSG00000279581,ENSG00000256204,ENSG00000280200,ENSG00000279976,ENSG00000279940,ENSG00000206850
chr12	131222362	131222991	12:131222362-131222991	ENSG00000279478,ENSG00000278872,ENSG00000277011,ENSG00000249926,ENSG00000212154,ENSG00000256424,ENSG00000256258,ENSG00000279455,ENSG00000255704,ENSG00000256209,ENSG00000287792,ENSG00000286462,ENSG00000212251,ENSG00000248703,ENSG00000279746,ENSG00000226356,ENSG00000204603,ENSG00000256151,ENSG00000280002,ENSG00000279581,ENSG00000279940,ENSG00000256343,ENSG00000279146,ENSG00000279905
chr12	131229847	131230473	12:131229847-131230473	ENSG00000256943,ENSG00000256542,ENSG00000249926,ENSG00000212154,ENSG00000256424,ENSG00000255704,ENSG00000286462,ENSG00000212251,ENSG00000248703,ENSG00000279746,ENSG00000226356,ENSG00000280217,ENSG00000204603
chr12	131242966	131243246	12:131242966-131243246	ENSG00000279478,ENSG00000249926,ENSG00000212154,ENSG00000256424,ENSG00000256258,ENSG00000279455,ENSG00000255704,ENSG00000256209,ENSG00000287792,ENSG00000286462,ENSG00000212251,ENSG00000248703,ENSG00000279746,ENSG00000226356,ENSG00000280217,ENSG00000204603,ENSG00000256151,ENSG00000280002,ENSG00000256204,ENSG00000280200
chr12	131350087	131350579	12:131350087-131350579	ENSG00000256137,ENSG00000286394,ENSG00000276122,ENSG00000280405,ENSG00000242963,ENSG00000259862,ENSG00000279343,ENSG00000279478,ENSG00000060709,ENSG00000256943,ENSG00000256542,ENSG00000255916,ENSG00000279113,ENSG00000286008,ENSG00000249926,ENSG00000212154,ENSG00000279153,ENSG00000287639,ENSG00000256424,ENSG00000256258,ENSG00000279455,ENSG00000255704,ENSG00000279388,ENSG00000256209,ENSG00000256484,ENSG00000287792,ENSG00000230294,ENSG00000286462,ENSG00000212251,ENSG00000248703,ENSG00000279746,ENSG00000226356,ENSG00000279128,ENSG00000279581,ENSG00000256204,ENSG00000280200,ENSG00000279976,ENSG00000279940,ENSG00000256343,ENSG00000279146,ENSG00000279905,ENSG00000256064
chr12	131434574	131434807	12:131434574-131434807	ENSG00000279153,ENSG00000287639,ENSG00000256258,ENSG00000279455,ENSG00000255704,ENSG00000279388,ENSG00000256209,ENSG00000280319,ENSG00000256484,ENSG00000287792,ENSG00000286462,ENSG00000212251,ENSG00000248703,ENSG00000279746,ENSG00000226356,ENSG00000279146
chr12	131452682	131452930	12:131452682-131452930	ENSG00000249926,ENSG00000212154,ENSG00000279153,ENSG00000287639,ENSG00000256424,ENSG00000256258,ENSG00000279455,ENSG00000255704,ENSG00000279388,ENSG00000256209,ENSG00000287136,ENSG00000275232,ENSG00000287792,ENSG00000286462,ENSG00000226356
chr12	131454758	131455031	12:131454758-131455031	ENSG00000250208,ENSG00000111432,ENSG00000286008,ENSG00000279704,ENSG00000279023,ENSG00000280150,ENSG00000249926,ENSG00000212154,ENSG00000279153,ENSG00000287639,ENSG00000256424,ENSG00000256258,ENSG00000279455,ENSG00000255704,ENSG00000279388,ENSG00000256209,ENSG00000287136,ENSG00000275232,ENSG00000280319,ENSG00000256484,ENSG00000287792,ENSG00000286462,ENSG00000212251,ENSG00000248703,ENSG00000279746,ENSG00000226356,ENSG00000204603,ENSG00000256151,ENSG00000280002,ENSG00000279581,ENSG00000256204,ENSG00000280200,ENSG00000279976,ENSG00000279940,ENSG00000256343,ENSG00000279146,ENSG00000279905,ENSG00000256064
chr12	131464137	131464451	12:131464137-131464451	ENSG00000287639,ENSG00000256258,ENSG00000279455,ENSG00000255704,ENSG00000279388,ENSG00000256209,ENSG00000287136,ENSG00000275232,ENSG00000286462,ENSG00000212251,ENSG00000248703,ENSG00000279746,ENSG00000226356
chr12	131682173	131682492	12:131682173-131682492	ENSG00000256943,ENSG00000256542,ENSG00000278872,ENSG00000277011,ENSG00000255916,ENSG00000279113,ENSG00000286008,ENSG00000279704,ENSG00000279023,ENSG00000280150,ENSG00000256955,ENSG00000198598,ENSG00000200483,ENSG00000243499,ENSG00000249926,ENSG00000212154,ENSG00000279153,ENSG00000287639,ENSG00000256424,ENSG00000256258,ENSG00000279455,ENSG00000255704,ENSG00000279388,ENSG00000256209,ENSG00000286462,ENSG00000212251,ENSG00000248703,ENSG00000279746,ENSG00000226356,ENSG00000279581,ENSG00000256343
chr12	131710690	131711168	12:131710690-131711168	ENSG00000198598,ENSG00000061936,ENSG00000243499,ENSG00000249926,ENSG00000212154,ENSG00000279153,ENSG00000287639,ENSG00000256424,ENSG00000256258,ENSG00000279455,ENSG00000255704
chr12	131755379	131755579	12:131755379-131755579	ENSG00000208892,ENSG00000256955,ENSG00000198598,ENSG00000200483,ENSG00000255933,ENSG00000061936,ENSG00000279153,ENSG00000287639,ENSG00000256258,ENSG00000279455,ENSG00000255704
chr12	131804359	131804693	12:131804359-131804693	ENSG00000208892,ENSG00000256955,ENSG00000198598,ENSG00000200483,ENSG00000200516,ENSG00000061936,ENSG00000279153,ENSG00000287639,ENSG00000256258,ENSG00000279455
chr12	131894471	131894721	12:131894471-131894721	ENSG00000273568,ENSG00000177192,ENSG00000255992,ENSG00000279283,ENSG00000177169,ENSG00000256955,ENSG00000198598
chr12	131896129	131896578	12:131896129-131896578	ENSG00000273568,ENSG00000177192,ENSG00000255992,ENSG00000279283,ENSG00000177169,ENSG00000256955,ENSG00000198598
chr12	131928760	131929369	12:131928760-131929369	ENSG00000183495,ENSG00000273568,ENSG00000177192,ENSG00000255992,ENSG00000279283,ENSG00000177169,ENSG00000256955,ENSG00000198598
chr12	131949716	131950096	12:131949716-131950096	ENSG00000208892,ENSG00000183495,ENSG00000273568,ENSG00000177192,ENSG00000255992,ENSG00000279283,ENSG00000177169,ENSG00000256955,ENSG00000198598,ENSG00000200483
chr12	131955961	131956165	12:131955961-131956165	ENSG00000208892,ENSG00000183495,ENSG00000273568,ENSG00000256955,ENSG00000198598,ENSG00000200483
chr12	131986870	131987300	12:131986870-131987300	ENSG00000256943,ENSG00000256542,ENSG00000278872,ENSG00000277011,ENSG00000279113,ENSG00000286008,ENSG00000279704,ENSG00000279700,ENSG00000256804,ENSG00000279640,ENSG00000208892,ENSG00000256955,ENSG00000198598,ENSG00000200483,ENSG00000287639,ENSG00000256258,ENSG00000279455,ENSG00000255704
chr12	132051787	132052010	12:132051787-132052010	ENSG00000255916,ENSG00000279113,ENSG00000286008,ENSG00000279704,ENSG00000279023,ENSG00000280150,ENSG00000277186,ENSG00000280311,ENSG00000256804,ENSG00000279640,ENSG00000208892,ENSG00000183495
chr12	132083925	132084442	12:132083925-132084442	ENSG00000256804,ENSG00000279640,ENSG00000185684,ENSG00000274670,ENSG00000257000,ENSG00000208892,ENSG00000183495
chr12	132144200	132144580	12:132144200-132144580	ENSG00000182870,ENSG00000279480,ENSG00000256943,ENSG00000256542,ENSG00000278872,ENSG00000277011,ENSG00000255916,ENSG00000279113,ENSG00000286008,ENSG00000279704,ENSG00000279023,ENSG00000280150,ENSG00000280287,ENSG00000277052,ENSG00000277186,ENSG00000204583,ENSG00000187848,ENSG00000280311,ENSG00000276693,ENSG00000184967,ENSG00000185163,ENSG00000256804,ENSG00000279640
chr12	132153912	132154289	12:132153912-132154289	ENSG00000182870,ENSG00000279480,ENSG00000256943,ENSG00000256542,ENSG00000278872,ENSG00000277011,ENSG00000255916,ENSG00000279113,ENSG00000286008,ENSG00000279704,ENSG00000279023,ENSG00000280150,ENSG00000274373,ENSG00000280287,ENSG00000279700,ENSG00000277052,ENSG00000277186,ENSG00000204583,ENSG00000187848,ENSG00000280311,ENSG00000276693,ENSG00000184967,ENSG00000185163,ENSG00000256804,ENSG00000279640
chr12	132189549	132189922	12:132189549-132189922	ENSG00000256312,ENSG00000182870,ENSG00000279480,ENSG00000256943,ENSG00000256542,ENSG00000278872,ENSG00000277011,ENSG00000255916,ENSG00000279113,ENSG00000286008,ENSG00000279704,ENSG00000279023,ENSG00000280150,ENSG00000274373,ENSG00000280287,ENSG00000279700,ENSG00000277052,ENSG00000277186,ENSG00000204583,ENSG00000187848,ENSG00000280311,ENSG00000256576,ENSG00000276693,ENSG00000256804,ENSG00000279640
chr12	132471034	132471478	12:132471034-132471478	ENSG00000182870,ENSG00000279480,ENSG00000256943,ENSG00000256542,ENSG00000278872,ENSG00000277011,ENSG00000255916,ENSG00000279113,ENSG00000286008,ENSG00000279704,ENSG00000279023,ENSG00000280150,ENSG00000274373,ENSG00000256783,ENSG00000256875,ENSG00000112787,ENSG00000280287,ENSG00000279700,ENSG00000277052,ENSG00000277186,ENSG00000204583,ENSG00000187848,ENSG00000280311,ENSG00000256804,ENSG00000279640
chr12	132506942	132507142	12:132506942-132507142	ENSG00000256943,ENSG00000256542,ENSG00000278872,ENSG00000277011,ENSG00000255916,ENSG00000279113,ENSG00000286008,ENSG00000279704,ENSG00000279023,ENSG00000280150,ENSG00000274373,ENSG00000256783,ENSG00000112787,ENSG00000280287,ENSG00000279700,ENSG00000277052,ENSG00000277186,ENSG00000204583,ENSG00000187848,ENSG00000280311
chr12	132687145	132687722	12:132687145-132687722	ENSG00000277052,ENSG00000277186,ENSG00000204583,ENSG00000187848,ENSG00000280311,ENSG00000177084,ENSG00000176894,ENSG00000256632,ENSG00000247077,ENSG00000201469,ENSG00000176915,ENSG00000256108
chr12	132710503	132710908	12:132710503-132710908	ENSG00000279700,ENSG00000277052,ENSG00000277186,ENSG00000204583,ENSG00000187848,ENSG00000280311,ENSG00000177084,ENSG00000176894,ENSG00000256632,ENSG00000247077,ENSG00000201469,ENSG00000176915,ENSG00000256108
chr12	132828743	132829264	12:132828743-132829264	ENSG00000176915,ENSG00000278949,ENSG00000252079,ENSG00000232888,ENSG00000090615,ENSG00000256108
chr12	132887523	132887957	12:132887523-132887957	ENSG00000176915,ENSG00000255919,ENSG00000227059,ENSG00000239190,ENSG00000238443,ENSG00000256563,ENSG00000255703,ENSG00000236617,ENSG00000278949,ENSG00000252079,ENSG00000232888,ENSG00000072609,ENSG00000090615,ENSG00000256108
chr12	132908430	132909007	12:132908430-132909007	ENSG00000176915,ENSG00000279466,ENSG00000271963,ENSG00000255919,ENSG00000227059,ENSG00000239190,ENSG00000238443,ENSG00000252269,ENSG00000256563,ENSG00000196458,ENSG00000250790,ENSG00000255703,ENSG00000236617,ENSG00000278949,ENSG00000252079,ENSG00000072609,ENSG00000256108
chr12	132956253	132956495	12:132956253-132956495	ENSG00000279466,ENSG00000279817,ENSG00000271963,ENSG00000255919,ENSG00000227059,ENSG00000239190,ENSG00000238443,ENSG00000252269,ENSG00000198393,ENSG00000256563,ENSG00000196458,ENSG00000278949,ENSG00000072609
chr12	132985999	132986529	12:132985999-132986529	ENSG00000279466,ENSG00000279817,ENSG00000196387,ENSG00000271963,ENSG00000090612,ENSG00000255919,ENSG00000227059,ENSG00000239190,ENSG00000238443,ENSG00000198040,ENSG00000246394,ENSG00000252269,ENSG00000198393,ENSG00000256563,ENSG00000196458
chr12	133037050	133037419	12:133037050-133037419	ENSG00000279466,ENSG00000279817,ENSG00000196387,ENSG00000214029,ENSG00000271963,ENSG00000240991,ENSG00000256223,ENSG00000256825,ENSG00000255919,ENSG00000227059,ENSG00000239190,ENSG00000238443,ENSG00000198040,ENSG00000255807,ENSG00000246394,ENSG00000252269,ENSG00000198393,ENSG00000256563
chr12	133037526	133037846	12:133037526-133037846	ENSG00000279466,ENSG00000279817,ENSG00000196387,ENSG00000271963,ENSG00000255919,ENSG00000227059,ENSG00000239190,ENSG00000238443,ENSG00000198040,ENSG00000255807,ENSG00000246394,ENSG00000252269,ENSG00000198393,ENSG00000256563
chr12	133079996	133081060	12:133079996-133081060	ENSG00000279466,ENSG00000279817,ENSG00000196387,ENSG00000214029,ENSG00000271963,ENSG00000240991,ENSG00000256223,ENSG00000256825,ENSG00000090612,ENSG00000255919,ENSG00000227059,ENSG00000239190,ENSG00000238443,ENSG00000198040,ENSG00000246394,ENSG00000252269,ENSG00000198393,ENSG00000256563
chr12	133130130	133130728	12:133130130-133130728	ENSG00000279466,ENSG00000279817,ENSG00000196387,ENSG00000214029,ENSG00000271963,ENSG00000240991,ENSG00000256223,ENSG00000256825,ENSG00000090612,ENSG00000255919,ENSG00000227059,ENSG00000239190,ENSG00000238443,ENSG00000252269,ENSG00000256563
chr12	133181296	133181520	12:133181296-133181520	ENSG00000279466,ENSG00000279817,ENSG00000196387,ENSG00000214029,ENSG00000271963,ENSG00000240991,ENSG00000256223,ENSG00000256825,ENSG00000090612,ENSG00000255919,ENSG00000227059,ENSG00000239190,ENSG00000238443,ENSG00000252269,ENSG00000198393,ENSG00000256563
chr12	133181706	133181906	12:133181706-133181906	ENSG00000279466,ENSG00000196387,ENSG00000271963,ENSG00000090612,ENSG00000255919,ENSG00000227059,ENSG00000239190,ENSG00000238443
chr13	19564819	19565180	13:19564819-19565180	ENSG00000279924,ENSG00000279516,ENSG00000279081,ENSG00000284679,ENSG00000280208,ENSG00000279124,ENSG00000279730,ENSG00000279231,ENSG00000268486,ENSG00000215604,ENSG00000231238,ENSG00000233905,ENSG00000229788,ENSG00000231914,ENSG00000226361,ENSG00000228797,ENSG00000230931,ENSG00000204718,ENSG00000227784,ENSG00000244155,ENSG00000227568,ENSG00000225016,ENSG00000206192,ENSG00000242756,ENSG00000223024,ENSG00000206787,ENSG00000235500,ENSG00000226250,ENSG00000231358,ENSG00000226057,ENSG00000232685,ENSG00000229375,ENSG00000187721,ENSG00000233469,ENSG00000238132,ENSG00000225316,ENSG00000215572,ENSG00000232894,ENSG00000223625,ENSG00000132958,ENSG00000237164,ENSG00000229791,ENSG00000231184,ENSG00000224976,ENSG00000236834,ENSG00000215349,ENSG00000237636,ENSG00000227879,ENSG00000121388,ENSG00000198033,ENSG00000278337,ENSG00000229147,ENSG00000234894,ENSG00000224778,ENSG00000252287,ENSG00000287861,ENSG00000226619
chr13	19587496	19588020	13:19587496-19588020	ENSG00000279924,ENSG00000279516,ENSG00000279081,ENSG00000284679,ENSG00000280208,ENSG00000279124,ENSG00000279730,ENSG00000279231,ENSG00000268486,ENSG00000215604,ENSG00000270496,ENSG00000233905,ENSG00000229788,ENSG00000235876,ENSG00000231914,ENSG00000226361,ENSG00000228797,ENSG00000230931,ENSG00000204718,ENSG00000227784,ENSG00000244155,ENSG00000227568,ENSG00000225016,ENSG00000206192,ENSG00000242756,ENSG00000223024,ENSG00000206787,ENSG00000235500,ENSG00000226250,ENSG00000231358,ENSG00000226057,ENSG00000232685,ENSG00000229375,ENSG00000187721,ENSG00000233469,ENSG00000226352,ENSG00000225316,ENSG00000232894,ENSG00000223625,ENSG00000132958,ENSG00000237164,ENSG00000229791,ENSG00000231184,ENSG00000224976,ENSG00000236834,ENSG00000215349,ENSG00000237636,ENSG00000227879,ENSG00000121388,ENSG00000198033,ENSG00000278337,ENSG00000229147,ENSG00000234894,ENSG00000224778,ENSG00000252287,ENSG00000287861,ENSG00000226619
chr13	19601742	19602205	13:19601742-19602205	ENSG00000279924,ENSG00000279516,ENSG00000279081,ENSG00000284679,ENSG00000280208,ENSG00000279124,ENSG00000279730,ENSG00000279231,ENSG00000268486,ENSG00000276183,ENSG00000215604,ENSG00000233905,ENSG00000229788,ENSG00000235876,ENSG00000231914,ENSG00000226361,ENSG00000228797,ENSG00000230931,ENSG00000204718,ENSG00000227784,ENSG00000244155,ENSG00000227568,ENSG00000225016,ENSG00000206192,ENSG00000242756,ENSG00000223024,ENSG00000206787,ENSG00000235500,ENSG00000226250,ENSG00000231358,ENSG00000226057,ENSG00000232685,ENSG00000229375,ENSG00000187721,ENSG00000226352,ENSG00000225316,ENSG00000232894,ENSG00000223625,ENSG00000132958,ENSG00000237164,ENSG00000229791,ENSG00000231184,ENSG00000224976,ENSG00000236834,ENSG00000215349,ENSG00000237636,ENSG00000227879,ENSG00000121388,ENSG00000198033,ENSG00000278337,ENSG00000229147,ENSG00000234894,ENSG00000224778,ENSG00000252287,ENSG00000287861,ENSG00000226619
chr13	19619019	19619257	13:19619019-19619257	ENSG00000279924,ENSG00000279516,ENSG00000279081,ENSG00000284679,ENSG00000280208,ENSG00000279124,ENSG00000279730,ENSG00000279231,ENSG00000276183,ENSG00000215604,ENSG00000233905,ENSG00000229788,ENSG00000235876,ENSG00000231914,ENSG00000226361,ENSG00000228797,ENSG00000230931,ENSG00000204718,ENSG00000227784,ENSG00000244155,ENSG00000227568,ENSG00000225016,ENSG00000206192,ENSG00000242756,ENSG00000223024,ENSG00000206787,ENSG00000235500,ENSG00000226250,ENSG00000231358,ENSG00000226057,ENSG00000232685,ENSG00000229375,ENSG00000187721,ENSG00000223576,ENSG00000233469,ENSG00000226352,ENSG00000196199,ENSG00000232894,ENSG00000223625,ENSG00000132958,ENSG00000237164,ENSG00000229791,ENSG00000231184,ENSG00000224976,ENSG00000236834,ENSG00000215349,ENSG00000237636,ENSG00000227879,ENSG00000121388,ENSG00000198033,ENSG00000278337,ENSG00000229147,ENSG00000234894,ENSG00000224778,ENSG00000252287,ENSG00000287861,ENSG00000226619
chr13	19633215	19633767	13:19633215-19633767	ENSG00000279924,ENSG00000279516,ENSG00000279081,ENSG00000284679,ENSG00000280208,ENSG00000279124,ENSG00000279730,ENSG00000279231,ENSG00000268486,ENSG00000276183,ENSG00000215604,ENSG00000270496,ENSG00000233905,ENSG00000229788,ENSG00000235876,ENSG00000231914,ENSG00000226361,ENSG00000228797,ENSG00000230931,ENSG00000204718,ENSG00000227784,ENSG00000244155,ENSG00000227568,ENSG00000225016,ENSG00000206192,ENSG00000242756,ENSG00000223024,ENSG00000206787,ENSG00000235500,ENSG00000226250,ENSG00000231358,ENSG00000226057,ENSG00000232685,ENSG00000229375,ENSG00000187721,ENSG00000237672,ENSG00000223576,ENSG00000233469,ENSG00000226352,ENSG00000196199,ENSG00000232894,ENSG00000223625,ENSG00000132958,ENSG00000237164,ENSG00000229791,ENSG00000231184,ENSG00000224976,ENSG00000236834,ENSG00000215349,ENSG00000237636,ENSG00000227879,ENSG00000121388,ENSG00000198033,ENSG00000278337,ENSG00000229147,ENSG00000234894,ENSG00000224778,ENSG00000252287,ENSG00000287861,ENSG00000226619
chr13	19634186	19634408	13:19634186-19634408	ENSG00000279924,ENSG00000279516,ENSG00000279081,ENSG00000284679,ENSG00000280208,ENSG00000279124,ENSG00000279730,ENSG00000279231,ENSG00000268486,ENSG00000270496,ENSG00000233905,ENSG00000229788,ENSG00000231914,ENSG00000226361,ENSG00000228797,ENSG00000230931,ENSG00000204718,ENSG00000244155,ENSG00000227568,ENSG00000225016,ENSG00000206192,ENSG00000223024,ENSG00000206787,ENSG00000226250,ENSG00000231358,ENSG00000226057,ENSG00000232685,ENSG00000229375,ENSG00000187721,ENSG00000233469,ENSG00000226352,ENSG00000196199,ENSG00000223625,ENSG00000237164,ENSG00000229791,ENSG00000231184,ENSG00000224976,ENSG00000236834,ENSG00000237636,ENSG00000121388,ENSG00000198033,ENSG00000278337,ENSG00000229147,ENSG00000234894,ENSG00000224778,ENSG00000252287,ENSG00000287861,ENSG00000226619
chr13	19749299	19749792	13:19749299-19749792	ENSG00000279924,ENSG00000279516,ENSG00000279081,ENSG00000284679,ENSG00000280208,ENSG00000279124,ENSG00000279730,ENSG00000279231,ENSG00000268486,ENSG00000276183,ENSG00000215604,ENSG00000229788,ENSG00000235876,ENSG00000231914,ENSG00000226361,ENSG00000228797,ENSG00000230931,ENSG00000204718,ENSG00000227784,ENSG00000244155,ENSG00000227568,ENSG00000225016,ENSG00000206192,ENSG00000242756,ENSG00000223024,ENSG00000206787,ENSG00000235500,ENSG00000226250,ENSG00000231358,ENSG00000226057,ENSG00000232685,ENSG00000229375,ENSG00000187721,ENSG00000237672,ENSG00000223576,ENSG00000233469,ENSG00000275014,ENSG00000121390,ENSG00000226352,ENSG00000223625,ENSG00000237164,ENSG00000231184,ENSG00000224976,ENSG00000236834,ENSG00000215349,ENSG00000237636,ENSG00000227879,ENSG00000121388,ENSG00000198033,ENSG00000278337,ENSG00000229147,ENSG00000234894,ENSG00000224778,ENSG00000252287,ENSG00000287861,ENSG00000226619
chr13	19782877	19783216	13:19782877-19783216	ENSG00000279924,ENSG00000279516,ENSG00000279081,ENSG00000284679,ENSG00000280208,ENSG00000279124,ENSG00000279730,ENSG00000279231,ENSG00000229788,ENSG00000244155,ENSG00000227568,ENSG00000225016,ENSG00000206192,ENSG00000242756,ENSG00000223024,ENSG00000235500,ENSG00000226250,ENSG00000231358,ENSG00000226057,ENSG00000232685,ENSG00000229375,ENSG00000275964,ENSG00000223576,ENSG00000132950,ENSG00000233469,ENSG00000275014,ENSG00000121390,ENSG00000226352,ENSG00000231184,ENSG00000215349,ENSG00000121388,ENSG00000234894,ENSG00000287861,ENSG00000226619
chr13	19863433	19863935	13:19863433-19863935	ENSG00000279924,ENSG00000279516,ENSG00000279081,ENSG00000284679,ENSG00000280208,ENSG00000279124,ENSG00000279730,ENSG00000279231,ENSG00000215604,ENSG00000226361,ENSG00000230931,ENSG00000227784,ENSG00000206192,ENSG00000242756,ENSG00000223024,ENSG00000206787,ENSG00000235500,ENSG00000231358,ENSG00000226057,ENSG00000232685,ENSG00000187721,ENSG00000237672,ENSG00000121741,ENSG00000275964,ENSG00000223576,ENSG00000132950,ENSG00000233469,ENSG00000121390,ENSG00000226352,ENSG00000237164,ENSG00000229791,ENSG00000231184,ENSG00000224976,ENSG00000236834,ENSG00000215349,ENSG00000278337,ENSG00000229147,ENSG00000234894,ENSG00000224778,ENSG00000252287,ENSG00000287861
chr13	19958423	19958762	13:19958423-19958762	ENSG00000279924,ENSG00000279516,ENSG00000279081,ENSG00000280208,ENSG00000279124,ENSG00000229788,ENSG00000227784,ENSG00000244155,ENSG00000206192,ENSG00000226250,ENSG00000231358,ENSG00000229375,ENSG00000187721,ENSG00000121743,ENSG00000236076,ENSG00000279951,ENSG00000237672,ENSG00000121741,ENSG00000275964,ENSG00000223576,ENSG00000132950,ENSG00000233469,ENSG00000224976,ENSG00000236834,ENSG00000237636,ENSG00000227879,ENSG00000198033,ENSG00000234894
chr13	19960117	19960406	13:19960117-19960406	ENSG00000279924,ENSG00000279516,ENSG00000279081,ENSG00000284679,ENSG00000280208,ENSG00000279124,ENSG00000279730,ENSG00000279231,ENSG00000231238,ENSG00000233905,ENSG00000226361,ENSG00000206192,ENSG00000242756,ENSG00000223024,ENSG00000226250,ENSG00000226057,ENSG00000232685,ENSG00000187721,ENSG00000121743,ENSG00000236076,ENSG00000279951,ENSG00000237672,ENSG00000121741,ENSG00000223576,ENSG00000233469,ENSG00000226352,ENSG00000237164,ENSG00000229791,ENSG00000224976,ENSG00000236834,ENSG00000237636,ENSG00000227879,ENSG00000278337,ENSG00000229147,ENSG00000234894,ENSG00000252287,ENSG00000226619
chr13	19974626	19974826	13:19974626-19974826	ENSG00000279924,ENSG00000279516,ENSG00000279081,ENSG00000284679,ENSG00000280208,ENSG00000279124,ENSG00000279730,ENSG00000279231,ENSG00000229788,ENSG00000235876,ENSG00000226361,ENSG00000228797,ENSG00000230931,ENSG00000204718,ENSG00000244155,ENSG00000227568,ENSG00000225016,ENSG00000206192,ENSG00000223024,ENSG00000206787,ENSG00000235500,ENSG00000226250,ENSG00000226057,ENSG00000232685,ENSG00000229375,ENSG00000187721,ENSG00000121743,ENSG00000236076,ENSG00000279951,ENSG00000237672,ENSG00000121741,ENSG00000223576,ENSG00000233469,ENSG00000226352,ENSG00000132958,ENSG00000237164,ENSG00000229791,ENSG00000231184,ENSG00000224976,ENSG00000236834,ENSG00000215349,ENSG00000237636,ENSG00000227879,ENSG00000121388,ENSG00000278337,ENSG00000229147,ENSG00000234894,ENSG00000252287,ENSG00000287861,ENSG00000226619
chr13	20120484	20120855	13:20120484-20120855	ENSG00000279924,ENSG00000279516,ENSG00000279081,ENSG00000284679,ENSG00000280208,ENSG00000279124,ENSG00000279730,ENSG00000279231,ENSG00000229788,ENSG00000228797,ENSG00000230931,ENSG00000227784,ENSG00000244155,ENSG00000227568,ENSG00000225016,ENSG00000206192,ENSG00000206787,ENSG00000235500,ENSG00000231358,ENSG00000226057,ENSG00000232685,ENSG00000229375,ENSG00000187721,ENSG00000121742,ENSG00000279065,ENSG00000121743,ENSG00000236076,ENSG00000279951,ENSG00000237672,ENSG00000229791,ENSG00000231184,ENSG00000224976,ENSG00000236834,ENSG00000215349,ENSG00000237636,ENSG00000227879,ENSG00000121388,ENSG00000278337,ENSG00000229147,ENSG00000224778,ENSG00000252287,ENSG00000287861,ENSG00000226619
chr13	20174855	20175055	13:20174855-20175055	ENSG00000279924,ENSG00000279516,ENSG00000279081,ENSG00000284679,ENSG00000280208,ENSG00000279124,ENSG00000279231,ENSG00000231238,ENSG00000226361,ENSG00000204718,ENSG00000244155,ENSG00000206192,ENSG00000242756,ENSG00000206787,ENSG00000235500,ENSG00000231358,ENSG00000226057,ENSG00000232685,ENSG00000229375,ENSG00000187721,ENSG00000263978,ENSG00000121742,ENSG00000279065,ENSG00000165474,ENSG00000260131,ENSG00000226633,ENSG00000121743,ENSG00000236076,ENSG00000279951,ENSG00000237672,ENSG00000215349,ENSG00000237636,ENSG00000227879,ENSG00000224778,ENSG00000252287,ENSG00000287861,ENSG00000226619
chr13	20182387	20182587	13:20182387-20182587	ENSG00000279924,ENSG00000279516,ENSG00000279081,ENSG00000268486,ENSG00000215604,ENSG00000227568,ENSG00000225016,ENSG00000121742,ENSG00000279065,ENSG00000165474,ENSG00000260131,ENSG00000226633,ENSG00000121743,ENSG00000236076,ENSG00000279951,ENSG00000237672
chr13	20400867	20401094	13:20400867-20401094	ENSG00000279924,ENSG00000279516,ENSG00000279081,ENSG00000284679,ENSG00000280208,ENSG00000279124,ENSG00000279730,ENSG00000279231,ENSG00000215604,ENSG00000270496,ENSG00000229788,ENSG00000228797,ENSG00000244155,ENSG00000227568,ENSG00000225016,ENSG00000206192,ENSG00000242756,ENSG00000206787,ENSG00000226250,ENSG00000226057,ENSG00000232685,ENSG00000229375,ENSG00000222726,ENSG00000238286,ENSG00000263978,ENSG00000121742,ENSG00000237164,ENSG00000229791,ENSG00000231184,ENSG00000224976,ENSG00000236834,ENSG00000215349,ENSG00000237636,ENSG00000121388,ENSG00000198033,ENSG00000278337,ENSG00000229147,ENSG00000234894,ENSG00000224778,ENSG00000252287
chr13	20525700	20526396	13:20525700-20526396	ENSG00000233524,ENSG00000222726,ENSG00000238286,ENSG00000032742,ENSG00000277020,ENSG00000165475
chr13	20566930	20567498	13:20566930-20567498	ENSG00000279081,ENSG00000279231,ENSG00000230931,ENSG00000233524,ENSG00000222726,ENSG00000238286,ENSG00000032742,ENSG00000277020,ENSG00000165475,ENSG00000121742,ENSG00000226619
chr13	20704002	20704326	13:20704002-20704326	ENSG00000231238,ENSG00000233524,ENSG00000279135,ENSG00000172458,ENSG00000278291,ENSG00000222726,ENSG00000238286,ENSG00000121742
chr13	20773680	20774105	13:20773680-20774105	ENSG00000279730,ENSG00000275485,ENSG00000233524,ENSG00000150456,ENSG00000279135,ENSG00000222726,ENSG00000238286
chr13	20828578	20828846	13:20828578-20828846	ENSG00000229788,ENSG00000233524,ENSG00000150456,ENSG00000279135,ENSG00000222726,ENSG00000238286,ENSG00000263978,ENSG00000121742
chr13	20902002	20902204	13:20902002-20902204	ENSG00000276183,ENSG00000234363,ENSG00000236704,ENSG00000132953,ENSG00000233524,ENSG00000279135,ENSG00000222726,ENSG00000238286
chr13	20902670	20902992	13:20902670-20902992	ENSG00000276183,ENSG00000213621,ENSG00000234363,ENSG00000236704,ENSG00000132953,ENSG00000233524,ENSG00000279135,ENSG00000222726,ENSG00000238286,ENSG00000263978,ENSG00000121742
chr13	20924913	20925123	13:20924913-20925123	ENSG00000231238,ENSG00000242756,ENSG00000275689,ENSG00000225585,ENSG00000213621,ENSG00000234363,ENSG00000236704,ENSG00000233524,ENSG00000279135,ENSG00000222726,ENSG00000238286,ENSG00000121742
chr13	20943613	20943825	13:20943613-20943825	ENSG00000252128,ENSG00000275689,ENSG00000225585,ENSG00000180172,ENSG00000201821,ENSG00000213621,ENSG00000234363,ENSG00000233780
chr13	20993691	20994035	13:20993691-20994035	ENSG00000275689,ENSG00000225585,ENSG00000180172,ENSG00000201821,ENSG00000233851,ENSG00000213621,ENSG00000234363,ENSG00000231184
chr13	20995479	20995796	13:20995479-20995796	ENSG00000227568,ENSG00000225016,ENSG00000223024,ENSG00000275689,ENSG00000225585,ENSG00000180172,ENSG00000201821,ENSG00000233851,ENSG00000150457,ENSG00000213621,ENSG00000234363
chr13	21061276	21061852	13:21061276-21061852	ENSG00000150459,ENSG00000252128,ENSG00000275689,ENSG00000225585,ENSG00000180172,ENSG00000201821,ENSG00000233851,ENSG00000150457,ENSG00000213621,ENSG00000234363
chr13	21075491	21075730	13:21075491-21075730	ENSG00000252128,ENSG00000275689,ENSG00000225585,ENSG00000180172,ENSG00000201821,ENSG00000150457,ENSG00000213621,ENSG00000234363
chr13	21139962	21140681	13:21139962-21140681	ENSG00000173141,ENSG00000165480,ENSG00000150459,ENSG00000252128,ENSG00000275689,ENSG00000225585,ENSG00000180172,ENSG00000201821,ENSG00000213621
chr13	21176422	21176778	13:21176422-21176778	ENSG00000173141,ENSG00000165480,ENSG00000150459,ENSG00000252128,ENSG00000275689,ENSG00000225585,ENSG00000180172,ENSG00000201821,ENSG00000213621,ENSG00000234363
chr13	21218668	21219194	13:21218668-21219194	ENSG00000235076,ENSG00000215571,ENSG00000224429,ENSG00000277077,ENSG00000235438,ENSG00000233405,ENSG00000271250,ENSG00000275689
chr13	21297892	21298234	13:21297892-21298234	ENSG00000102678,ENSG00000226525,ENSG00000226908,ENSG00000180776,ENSG00000222747,ENSG00000235076,ENSG00000215571,ENSG00000224429,ENSG00000233325,ENSG00000277077,ENSG00000235438,ENSG00000275689,ENSG00000225585,ENSG00000234363
chr13	21377631	21378047	13:21377631-21378047	ENSG00000236953,ENSG00000180776,ENSG00000222747,ENSG00000235076,ENSG00000215571,ENSG00000224429,ENSG00000235438
chr13	21435969	21436347	13:21435969-21436347	ENSG00000180776,ENSG00000222747,ENSG00000235076,ENSG00000215571,ENSG00000224429
chr13	21459228	21459665	13:21459228-21459665	ENSG00000180776,ENSG00000222747,ENSG00000235076,ENSG00000215571,ENSG00000224429
chr13	21461167	21461491	13:21461167-21461491	ENSG00000180776,ENSG00000222747,ENSG00000235076,ENSG00000215571,ENSG00000224429,ENSG00000277077,ENSG00000235438,ENSG00000275689
chr13	21477043	21477345	13:21477043-21477345	ENSG00000226908,ENSG00000180776,ENSG00000222747,ENSG00000235076,ENSG00000215571,ENSG00000224429,ENSG00000233325,ENSG00000277077,ENSG00000235438,ENSG00000275689,ENSG00000225585,ENSG00000213621
chr13	21522782	21523378	13:21522782-21523378	ENSG00000226057,ENSG00000187721,ENSG00000252952,ENSG00000233440,ENSG00000283075,ENSG00000230535,ENSG00000231650,ENSG00000226507,ENSG00000225777,ENSG00000232187,ENSG00000287357,ENSG00000226118,ENSG00000237175,ENSG00000276476,ENSG00000244197,ENSG00000102678,ENSG00000226525,ENSG00000207518,ENSG00000230022,ENSG00000165487,ENSG00000235076,ENSG00000215571,ENSG00000224429,ENSG00000277077,ENSG00000235438,ENSG00000275689,ENSG00000225585,ENSG00000222726,ENSG00000252287
chr13	21558024	21558319	13:21558024-21558319	ENSG00000230535,ENSG00000231650,ENSG00000226507,ENSG00000225777,ENSG00000232187,ENSG00000287357,ENSG00000237175,ENSG00000102678,ENSG00000226525,ENSG00000207518,ENSG00000230022
chr13	21567833	21568065	13:21567833-21568065	ENSG00000232187,ENSG00000287357,ENSG00000237175,ENSG00000276476,ENSG00000244197,ENSG00000102678,ENSG00000226525,ENSG00000207518,ENSG00000230022
chr13	21603542	21604364	13:21603542-21604364	ENSG00000283075,ENSG00000262198,ENSG00000234685,ENSG00000230535,ENSG00000262619,ENSG00000231650,ENSG00000226507,ENSG00000225777,ENSG00000232187,ENSG00000287357,ENSG00000226118,ENSG00000237175,ENSG00000276476,ENSG00000244197,ENSG00000102678,ENSG00000226525,ENSG00000165487
chr13	21849652	21849852	13:21849652-21849852	ENSG00000230535,ENSG00000262619,ENSG00000231650,ENSG00000226507,ENSG00000225777,ENSG00000232187,ENSG00000287357,ENSG00000226118,ENSG00000237175,ENSG00000276476,ENSG00000226722,ENSG00000244197,ENSG00000102678,ENSG00000226525
chr13	21987713	21988196	13:21987713-21988196	ENSG00000236803,ENSG00000252952,ENSG00000229483,ENSG00000207157,ENSG00000233440,ENSG00000283075,ENSG00000230535,ENSG00000231650,ENSG00000225777,ENSG00000232187,ENSG00000287357,ENSG00000226118,ENSG00000237175,ENSG00000276476,ENSG00000226722,ENSG00000244197,ENSG00000102678,ENSG00000226525
chr13	23020291	23020574	13:23020291-23020574	ENSG00000236803,ENSG00000235205,ENSG00000252952,ENSG00000102683,ENSG00000229483,ENSG00000207157,ENSG00000233440,ENSG00000283075,ENSG00000262198,ENSG00000234685,ENSG00000230535,ENSG00000262619,ENSG00000231650,ENSG00000226507,ENSG00000237952,ENSG00000253094,ENSG00000225777,ENSG00000232187,ENSG00000287357,ENSG00000226118,ENSG00000237175,ENSG00000276476,ENSG00000244197,ENSG00000102678,ENSG00000226525
chr13	23375333	23375926	13:23375333-23375926	ENSG00000229558,ENSG00000232163,ENSG00000151835,ENSG00000236803,ENSG00000235205,ENSG00000252952,ENSG00000102683,ENSG00000229483,ENSG00000207157
chr13	23406949	23407149	13:23406949-23407149	ENSG00000229558,ENSG00000232163,ENSG00000151835,ENSG00000236803,ENSG00000235205,ENSG00000252952,ENSG00000102683,ENSG00000229483,ENSG00000207157,ENSG00000233440,ENSG00000225777
chr13	23466756	23466962	13:23466756-23466962	ENSG00000205863,ENSG00000227893,ENSG00000232977,ENSG00000235205,ENSG00000252952
chr13	23516161	23516542	13:23516161-23516542	ENSG00000233545,ENSG00000287530,ENSG00000196593,ENSG00000227893,ENSG00000232977,ENSG00000236803,ENSG00000235205,ENSG00000252952,ENSG00000102683,ENSG00000229483,ENSG00000207157,ENSG00000233440,ENSG00000283075,ENSG00000262198,ENSG00000234685,ENSG00000230535,ENSG00000262619,ENSG00000231650,ENSG00000225777,ENSG00000232187,ENSG00000287357
chr13	23571038	23571238	13:23571038-23571238	ENSG00000127863,ENSG00000227893,ENSG00000235205
chr13	23579084	23579475	13:23579084-23579475	ENSG00000127863,ENSG00000227893,ENSG00000236803,ENSG00000252952,ENSG00000102683
chr13	23766216	23766720	13:23766216-23766720	ENSG00000196593,ENSG00000232102,ENSG00000027001,ENSG00000227893,ENSG00000236803,ENSG00000252952,ENSG00000102683,ENSG00000233440,ENSG00000231650,ENSG00000226507,ENSG00000287357
chr13	23847456	23847971	13:23847456-23847971	ENSG00000287530,ENSG00000196593,ENSG00000227893,ENSG00000236803,ENSG00000235205,ENSG00000252952,ENSG00000102683,ENSG00000229483,ENSG00000207157,ENSG00000233440,ENSG00000283075,ENSG00000231650,ENSG00000232187
chr13	23859860	23860225	13:23859860-23860225	ENSG00000234627,ENSG00000233545,ENSG00000277040,ENSG00000240868,ENSG00000287530,ENSG00000196593,ENSG00000205863,ENSG00000027001,ENSG00000227893,ENSG00000232977,ENSG00000229558,ENSG00000236803,ENSG00000235205,ENSG00000252952,ENSG00000102683,ENSG00000229483,ENSG00000207157,ENSG00000233440,ENSG00000230535,ENSG00000231650,ENSG00000226507,ENSG00000225777,ENSG00000232187,ENSG00000287357
chr13	23866481	23866923	13:23866481-23866923	ENSG00000287530,ENSG00000196593,ENSG00000205863,ENSG00000027001,ENSG00000227893,ENSG00000232977,ENSG00000236803,ENSG00000235205,ENSG00000252952,ENSG00000102683,ENSG00000229483,ENSG00000207157,ENSG00000233440,ENSG00000226507
chr13	23888663	23889166	13:23888663-23889166	ENSG00000277040,ENSG00000240868,ENSG00000287530,ENSG00000196593,ENSG00000205863,ENSG00000205861,ENSG00000027001
chr13	23889255	23889663	13:23889255-23889663	ENSG00000277040,ENSG00000240868,ENSG00000287530,ENSG00000196593,ENSG00000205863,ENSG00000205861,ENSG00000027001,ENSG00000227893,ENSG00000232977,ENSG00000235205,ENSG00000252952,ENSG00000102683,ENSG00000229483,ENSG00000231650,ENSG00000226507
chr13	23980166	23980430	13:23980166-23980430	ENSG00000234627,ENSG00000261498,ENSG00000228741,ENSG00000182957,ENSG00000273167,ENSG00000287530,ENSG00000196593
chr13	24160469	24160824	13:24160469-24160824	ENSG00000261498,ENSG00000233545,ENSG00000277040,ENSG00000240868,ENSG00000240654,ENSG00000227213,ENSG00000252695,ENSG00000225674,ENSG00000182957,ENSG00000287530,ENSG00000196593
chr13	24192112	24192579	13:24192112-24192579	ENSG00000234627,ENSG00000261498,ENSG00000233545,ENSG00000277040,ENSG00000240868,ENSG00000240654,ENSG00000227213,ENSG00000252695,ENSG00000225674,ENSG00000287530,ENSG00000196593,ENSG00000252952,ENSG00000102683,ENSG00000207157,ENSG00000287357
chr13	24203909	24204140	13:24203909-24204140	ENSG00000234627,ENSG00000261498,ENSG00000233545,ENSG00000277040,ENSG00000240868,ENSG00000240654,ENSG00000227213,ENSG00000225674,ENSG00000287530,ENSG00000196593,ENSG00000236803
chr13	24220148	24220423	13:24220148-24220423	ENSG00000234627,ENSG00000261498,ENSG00000233545,ENSG00000277040,ENSG00000240868,ENSG00000240654,ENSG00000227213,ENSG00000225674,ENSG00000182957,ENSG00000287530,ENSG00000196593,ENSG00000205863,ENSG00000236803,ENSG00000235205,ENSG00000252952,ENSG00000102683,ENSG00000229483,ENSG00000207157
chr13	24270611	24271034	13:24270611-24271034	ENSG00000234627,ENSG00000261498,ENSG00000233545,ENSG00000277040,ENSG00000240868,ENSG00000240654,ENSG00000227213,ENSG00000182957
chr13	24511582	24511848	13:24511582-24511848	ENSG00000234627,ENSG00000261498,ENSG00000233545,ENSG00000205822,ENSG00000102699,ENSG00000288103,ENSG00000287376,ENSG00000244615,ENSG00000243008,ENSG00000285228,ENSG00000277040,ENSG00000240868,ENSG00000240654
chr13	24512400	24512916	13:24512400-24512916	ENSG00000234627,ENSG00000261498,ENSG00000233545,ENSG00000205822,ENSG00000102699,ENSG00000288103,ENSG00000287376,ENSG00000244615,ENSG00000243008,ENSG00000285228,ENSG00000277040,ENSG00000240868,ENSG00000240654
chr13	24671254	24671633	13:24671254-24671633	ENSG00000234627,ENSG00000261498,ENSG00000233545,ENSG00000205822,ENSG00000287376,ENSG00000244615,ENSG00000243008,ENSG00000285228,ENSG00000075673,ENSG00000285806,ENSG00000231417,ENSG00000287887,ENSG00000226695,ENSG00000132972,ENSG00000253771,ENSG00000277040,ENSG00000240868,ENSG00000240654
chr13	24694153	24694410	13:24694153-24694410	ENSG00000261498,ENSG00000233545,ENSG00000205822,ENSG00000287376,ENSG00000244615,ENSG00000243008,ENSG00000285228,ENSG00000075673,ENSG00000207474,ENSG00000225404,ENSG00000285806,ENSG00000231417,ENSG00000287887,ENSG00000226695,ENSG00000132972,ENSG00000253771,ENSG00000277040,ENSG00000240868
chr13	24709647	24709847	13:24709647-24709847	ENSG00000261498,ENSG00000233545,ENSG00000205822,ENSG00000244615,ENSG00000243008,ENSG00000285228,ENSG00000075673,ENSG00000207474,ENSG00000225404,ENSG00000285806,ENSG00000231417,ENSG00000287887,ENSG00000226695,ENSG00000132972
chr13	24728100	24728300	13:24728100-24728300	ENSG00000234627,ENSG00000261498,ENSG00000233545,ENSG00000205822,ENSG00000287376,ENSG00000244615,ENSG00000243008,ENSG00000285228,ENSG00000075673,ENSG00000285806,ENSG00000231417,ENSG00000287887,ENSG00000226695,ENSG00000132972,ENSG00000253771,ENSG00000277040,ENSG00000240868,ENSG00000240654
chr13	24864224	24864437	13:24864224-24864437	ENSG00000231417,ENSG00000287887,ENSG00000226695,ENSG00000132972,ENSG00000253771,ENSG00000251299
chr13	24922733	24923202	13:24922733-24923202	ENSG00000233545,ENSG00000244615,ENSG00000243008,ENSG00000287887,ENSG00000226695,ENSG00000132972,ENSG00000151849,ENSG00000253771,ENSG00000273628,ENSG00000251299,ENSG00000232858
chr13	24923399	24923599	13:24923399-24923599	ENSG00000151849,ENSG00000253771,ENSG00000273628,ENSG00000251299
chr13	24933462	24933789	13:24933462-24933789	ENSG00000244615,ENSG00000243008,ENSG00000231417,ENSG00000287887,ENSG00000226695,ENSG00000132972,ENSG00000151849,ENSG00000253771,ENSG00000273628,ENSG00000251299,ENSG00000232858
chr13	24995270	24995549	13:24995270-24995549	ENSG00000244615,ENSG00000243008,ENSG00000285228,ENSG00000231417,ENSG00000287887,ENSG00000226695,ENSG00000132972,ENSG00000253771,ENSG00000251299,ENSG00000232858,ENSG00000279695,ENSG00000165566,ENSG00000238169,ENSG00000234056,ENSG00000279550,ENSG00000225105,ENSG00000235315
chr13	25014460	25014769	13:25014460-25014769	ENSG00000226695,ENSG00000132972,ENSG00000253771,ENSG00000232858,ENSG00000269099,ENSG00000276958,ENSG00000165566,ENSG00000238169,ENSG00000234056,ENSG00000279550,ENSG00000225105,ENSG00000235315,ENSG00000199767,ENSG00000180803
chr13	25037271	25037556	13:25037271-25037556	ENSG00000234627,ENSG00000205822,ENSG00000244615,ENSG00000243008,ENSG00000285228,ENSG00000231417,ENSG00000287887,ENSG00000226695,ENSG00000132972,ENSG00000253771,ENSG00000232858,ENSG00000269099,ENSG00000276958,ENSG00000151846,ENSG00000279695,ENSG00000165566,ENSG00000238169,ENSG00000234056,ENSG00000279550,ENSG00000225105,ENSG00000235315,ENSG00000199767,ENSG00000180803,ENSG00000242381,ENSG00000223158
chr13	25080801	25081066	13:25080801-25081066	ENSG00000234627,ENSG00000233545,ENSG00000226695,ENSG00000132972,ENSG00000232858,ENSG00000151846,ENSG00000279695,ENSG00000165566,ENSG00000238169,ENSG00000234056,ENSG00000279550,ENSG00000225105,ENSG00000235315,ENSG00000132932,ENSG00000199767,ENSG00000180803,ENSG00000242381,ENSG00000223158,ENSG00000277040,ENSG00000240868
chr13	25114225	25114540	13:25114225-25114540	ENSG00000205822,ENSG00000226695,ENSG00000132972,ENSG00000232858,ENSG00000151846,ENSG00000279695,ENSG00000165566,ENSG00000238169,ENSG00000234056,ENSG00000279550,ENSG00000225105,ENSG00000235315,ENSG00000199767,ENSG00000180803,ENSG00000242381,ENSG00000102683
chr13	25287139	25287739	13:25287139-25287739	ENSG00000165566,ENSG00000238169,ENSG00000234056,ENSG00000279550,ENSG00000225105,ENSG00000235315,ENSG00000139505,ENSG00000260509,ENSG00000139496
chr13	25292384	25292631	13:25292384-25292631	ENSG00000165566,ENSG00000238169,ENSG00000234056,ENSG00000279550,ENSG00000225105,ENSG00000235315,ENSG00000139505,ENSG00000260509,ENSG00000139496
chr13	25301375	25301755	13:25301375-25301755	ENSG00000165566,ENSG00000225105,ENSG00000235315,ENSG00000139505,ENSG00000260509,ENSG00000139496
chr13	25352225	25352591	13:25352225-25352591	ENSG00000279695,ENSG00000165566,ENSG00000238169,ENSG00000234056,ENSG00000279550,ENSG00000225105,ENSG00000235315,ENSG00000234152,ENSG00000132932,ENSG00000199767,ENSG00000180803,ENSG00000242381,ENSG00000223158,ENSG00000234706
chr13	25394631	25395050	13:25394631-25395050	ENSG00000261498,ENSG00000233545,ENSG00000279695,ENSG00000165566,ENSG00000238169,ENSG00000234056,ENSG00000279550,ENSG00000225105,ENSG00000235315,ENSG00000234152,ENSG00000132932,ENSG00000199767,ENSG00000180803,ENSG00000242381,ENSG00000223158,ENSG00000233963,ENSG00000234706,ENSG00000235205,ENSG00000252952
chr13	26066612	26066812	13:26066612-26066812	ENSG00000132932,ENSG00000199767,ENSG00000180803,ENSG00000242381,ENSG00000223158,ENSG00000180730,ENSG00000231983,ENSG00000233963,ENSG00000234706
chr13	26186198	26186846	13:26186198-26186846	ENSG00000180803,ENSG00000242381,ENSG00000223158,ENSG00000233963,ENSG00000234706,ENSG00000127870,ENSG00000277368,ENSG00000227882,ENSG00000234031,ENSG00000237001,ENSG00000285935
chr13	26221674	26222130	13:26221674-26222130	ENSG00000233963,ENSG00000127870,ENSG00000277368,ENSG00000271559,ENSG00000227882
chr13	26222283	26222519	13:26222283-26222519	ENSG00000127870,ENSG00000277368,ENSG00000271559,ENSG00000227882
chr13	26247595	26248147	13:26247595-26248147	ENSG00000242381,ENSG00000223158,ENSG00000233963,ENSG00000234706,ENSG00000127870,ENSG00000277368,ENSG00000271559,ENSG00000227882,ENSG00000132964,ENSG00000278413,ENSG00000234031,ENSG00000237001
chr13	26253771	26254208	13:26253771-26254208	ENSG00000180803,ENSG00000233963,ENSG00000127870,ENSG00000277368,ENSG00000271559,ENSG00000227882,ENSG00000132964,ENSG00000278413
chr13	26342949	26343305	13:26342949-26343305	ENSG00000180803,ENSG00000242381,ENSG00000233963,ENSG00000234706,ENSG00000278413,ENSG00000237001
chr13	26343561	26343770	13:26343561-26343770	ENSG00000180803,ENSG00000242381,ENSG00000233963,ENSG00000234706,ENSG00000278413,ENSG00000237001
chr13	26482576	26482799	13:26482576-26482799	ENSG00000242381,ENSG00000233963,ENSG00000234706,ENSG00000285929,ENSG00000234031,ENSG00000237001,ENSG00000285935
chr13	26557490	26557798	13:26557490-26557798	ENSG00000233963,ENSG00000234706,ENSG00000132970,ENSG00000234031,ENSG00000237001
chr13	26707741	26708028	13:26707741-26708028	ENSG00000199767,ENSG00000180803,ENSG00000242381,ENSG00000223158,ENSG00000233963,ENSG00000234706,ENSG00000234031,ENSG00000237001,ENSG00000285935,ENSG00000132975
chr13	26719545	26719922	13:26719545-26719922	ENSG00000199767,ENSG00000180803,ENSG00000242381,ENSG00000223158,ENSG00000233963,ENSG00000234706,ENSG00000234031,ENSG00000237001,ENSG00000285935,ENSG00000132975
chr13	26821811	26822457	13:26821811-26822457	ENSG00000199767,ENSG00000180803,ENSG00000242381,ENSG00000223158,ENSG00000233963,ENSG00000234706,ENSG00000237001,ENSG00000132975
chr13	26914684	26914887	13:26914684-26914887	ENSG00000233963,ENSG00000132975,ENSG00000230256
chr13	26930252	26930513	13:26930252-26930513	ENSG00000234706,ENSG00000237001,ENSG00000285935,ENSG00000132975,ENSG00000139515,ENSG00000252499,ENSG00000252247
chr13	26983000	26983384	13:26983000-26983384	ENSG00000283579,ENSG00000223782,ENSG00000232162,ENSG00000275294,ENSG00000234772,ENSG00000271026,ENSG00000242360,ENSG00000183463,ENSG00000139515,ENSG00000247381,ENSG00000169840,ENSG00000252499,ENSG00000201242,ENSG00000229609,ENSG00000252247
chr13	27022774	27023171	13:27022774-27023171	ENSG00000283579,ENSG00000218198,ENSG00000252247
chr13	27044956	27045156	13:27044956-27045156	ENSG00000283579,ENSG00000232162,ENSG00000252247
chr13	27082138	27082616	13:27082138-27082616	ENSG00000152484,ENSG00000278496,ENSG00000232162
chr13	27137992	27138192	13:27137992-27138192	ENSG00000152484,ENSG00000232162,ENSG00000230641
chr13	27138403	27138744	13:27138403-27138744	ENSG00000152484,ENSG00000232162,ENSG00000230641,ENSG00000275294,ENSG00000234772
chr13	27171870	27172479	13:27171870-27172479	ENSG00000283579,ENSG00000152484,ENSG00000232162,ENSG00000230641,ENSG00000275294,ENSG00000234772,ENSG00000122026
chr13	27251187	27251430	13:27251187-27251430	ENSG00000152484,ENSG00000232162,ENSG00000230641,ENSG00000275294,ENSG00000234772,ENSG00000122035,ENSG00000207051,ENSG00000207500,ENSG00000122026
chr13	27270602	27270887	13:27270602-27270887	ENSG00000283579,ENSG00000275294,ENSG00000234772,ENSG00000252247,ENSG00000122035,ENSG00000207051,ENSG00000207500,ENSG00000122026
chr13	27271058	27271281	13:27271058-27271281	ENSG00000275294,ENSG00000234772,ENSG00000252247,ENSG00000122035,ENSG00000207051,ENSG00000207500,ENSG00000122026
chr13	27321933	27322133	13:27321933-27322133	ENSG00000139515,ENSG00000252499,ENSG00000252247
chr13	27359330	27359537	13:27359330-27359537	ENSG00000283579,ENSG00000242360,ENSG00000183463,ENSG00000180389,ENSG00000247381,ENSG00000169840,ENSG00000252499,ENSG00000201242,ENSG00000229609,ENSG00000252247
chr13	27362095	27362346	13:27362095-27362346	ENSG00000283579,ENSG00000242360,ENSG00000183463,ENSG00000260704,ENSG00000180389,ENSG00000139515,ENSG00000207330,ENSG00000247381,ENSG00000169840,ENSG00000226703,ENSG00000252499,ENSG00000201242,ENSG00000229609,ENSG00000252247
chr13	27424231	27424722	13:27424231-27424722	ENSG00000252499,ENSG00000122033,ENSG00000122034,ENSG00000201242
chr13	27425947	27426147	13:27425947-27426147	ENSG00000252499,ENSG00000122033,ENSG00000122034,ENSG00000201242
chr13	27449863	27450730	13:27449863-27450730	ENSG00000252499,ENSG00000122033,ENSG00000122034,ENSG00000201242
chr13	27459519	27459719	13:27459519-27459719	ENSG00000252499,ENSG00000122033,ENSG00000201242
chr13	27595145	27595511	13:27595145-27595511	ENSG00000169840,ENSG00000226703,ENSG00000273552,ENSG00000186184,ENSG00000139517,ENSG00000252499,ENSG00000201242
chr13	27599923	27600225	13:27599923-27600225	ENSG00000169840,ENSG00000226703,ENSG00000273552,ENSG00000186184,ENSG00000139517,ENSG00000252499,ENSG00000201242
chr13	27605669	27606081	13:27605669-27606081	ENSG00000226703,ENSG00000273552,ENSG00000186184,ENSG00000139517,ENSG00000252499
chr13	27620460	27620836	13:27620460-27620836	ENSG00000169840,ENSG00000226703,ENSG00000273552,ENSG00000186184,ENSG00000139517,ENSG00000252499
chr13	27644390	27644590	13:27644390-27644590	ENSG00000169840,ENSG00000226703,ENSG00000273552,ENSG00000186184
chr13	27667976	27668271	13:27667976-27668271	ENSG00000169840,ENSG00000226703,ENSG00000273552,ENSG00000186184,ENSG00000252499,ENSG00000201242
chr13	27826365	27826838	13:27826365-27826838	ENSG00000122025,ENSG00000242360,ENSG00000183463,ENSG00000260704,ENSG00000180389,ENSG00000139515,ENSG00000207330,ENSG00000247381,ENSG00000169840,ENSG00000226703,ENSG00000273552,ENSG00000252499,ENSG00000201242,ENSG00000229609
chr13	27960751	27960999	13:27960751-27960999	ENSG00000271026,ENSG00000122025,ENSG00000242360,ENSG00000183463,ENSG00000165556,ENSG00000260704,ENSG00000180389,ENSG00000139515,ENSG00000247381,ENSG00000169840,ENSG00000201242,ENSG00000229609
chr13	28139269	28139530	13:28139269-28139530	ENSG00000200840,ENSG00000232587,ENSG00000152520,ENSG00000261485,ENSG00000235115,ENSG00000271026,ENSG00000122025
chr13	28161387	28161720	13:28161387-28161720	ENSG00000273964,ENSG00000200840,ENSG00000232587,ENSG00000152520,ENSG00000261485,ENSG00000235115,ENSG00000271026,ENSG00000122025
chr13	28166340	28166602	13:28166340-28166602	ENSG00000235472,ENSG00000200840,ENSG00000232587,ENSG00000152520,ENSG00000261485,ENSG00000235115,ENSG00000271026,ENSG00000122025
chr13	28408191	28408961	13:28408191-28408961	ENSG00000102755,ENSG00000235472,ENSG00000273964,ENSG00000277227,ENSG00000236339,ENSG00000200840,ENSG00000232587,ENSG00000235115,ENSG00000271026,ENSG00000122025,ENSG00000247381
chr13	28497545	28497745	13:28497545-28497745	ENSG00000102755,ENSG00000279393,ENSG00000235472,ENSG00000273964
chr13	28532896	28533134	13:28532896-28533134	ENSG00000102755,ENSG00000279393,ENSG00000235472,ENSG00000273964,ENSG00000271026
chr13	28659011	28659332	13:28659011-28659332	ENSG00000235472,ENSG00000273964,ENSG00000132963,ENSG00000202237,ENSG00000277227,ENSG00000236339,ENSG00000200840,ENSG00000271026
chr13	28718728	28719177	13:28718728-28719177	ENSG00000235472,ENSG00000273964,ENSG00000132963,ENSG00000139508,ENSG00000202237,ENSG00000233588,ENSG00000277227,ENSG00000236339,ENSG00000271026
chr13	28744647	28745001	13:28744647-28745001	ENSG00000235472,ENSG00000273964,ENSG00000139508,ENSG00000202237,ENSG00000233588,ENSG00000277227,ENSG00000236339,ENSG00000236758,ENSG00000200840,ENSG00000232587,ENSG00000235115,ENSG00000271026,ENSG00000122025
chr13	28820277	28820477	13:28820277-28820477	ENSG00000277227,ENSG00000236339,ENSG00000132938,ENSG00000236758
chr13	29363045	29363328	13:29363045-29363328	ENSG00000273964,ENSG00000277227,ENSG00000236339,ENSG00000236758,ENSG00000223460,ENSG00000270680
chr13	29369169	29369395	13:29369169-29369395	ENSG00000236758,ENSG00000223460,ENSG00000270680,ENSG00000266505
chr13	29384446	29384888	13:29384446-29384888	ENSG00000277227,ENSG00000236339,ENSG00000236758,ENSG00000223460,ENSG00000270680,ENSG00000179141,ENSG00000266505
chr13	29428545	29428808	13:29428545-29428808	ENSG00000132938,ENSG00000236758,ENSG00000223460,ENSG00000179141
chr13	29456261	29456781	13:29456261-29456781	ENSG00000236758,ENSG00000223460,ENSG00000270680,ENSG00000179141,ENSG00000266505,ENSG00000122043,ENSG00000224405
chr13	29471603	29471846	13:29471603-29471846	ENSG00000236758,ENSG00000223460,ENSG00000179141,ENSG00000266505,ENSG00000122043,ENSG00000224405,ENSG00000224329
chr13	29508188	29508440	13:29508188-29508440	ENSG00000132938,ENSG00000179141,ENSG00000139514,ENSG00000266505,ENSG00000122043,ENSG00000224405,ENSG00000224329
chr13	29578234	29578651	13:29578234-29578651	ENSG00000179141,ENSG00000139514,ENSG00000266505,ENSG00000122043,ENSG00000224405,ENSG00000224329,ENSG00000236258
chr13	29594877	29595200	13:29594877-29595200	ENSG00000139514,ENSG00000266505,ENSG00000122043,ENSG00000224405
chr13	29595564	29596104	13:29595564-29596104	ENSG00000139514,ENSG00000266505,ENSG00000122043,ENSG00000224405,ENSG00000224329
chr13	29707985	29708226	13:29707985-29708226	ENSG00000179141,ENSG00000266505,ENSG00000122043,ENSG00000224405,ENSG00000224329,ENSG00000236258
chr13	29733076	29733276	13:29733076-29733276	ENSG00000266505,ENSG00000122043,ENSG00000224405,ENSG00000224329,ENSG00000236258
chr13	29850585	29850812	13:29850585-29850812	ENSG00000266505,ENSG00000122043,ENSG00000224405,ENSG00000224329,ENSG00000236258,ENSG00000278172,ENSG00000122042
chr13	30113072	30113291	13:30113072-30113291	ENSG00000232643,ENSG00000232117,ENSG00000224511,ENSG00000266505,ENSG00000122043,ENSG00000224405,ENSG00000224329,ENSG00000236258,ENSG00000278172
chr13	30115022	30115227	13:30115022-30115227	ENSG00000279149,ENSG00000232643,ENSG00000232117,ENSG00000224511,ENSG00000266505,ENSG00000122043,ENSG00000224405,ENSG00000224329,ENSG00000236258
chr13	30132575	30132871	13:30132575-30132871	ENSG00000215049,ENSG00000236463,ENSG00000279149,ENSG00000225039,ENSG00000236444,ENSG00000252928,ENSG00000279499,ENSG00000232643,ENSG00000232117,ENSG00000230403,ENSG00000266505,ENSG00000122043
chr13	30229012	30229349	13:30229012-30229349	ENSG00000215049,ENSG00000236463,ENSG00000279149,ENSG00000236444,ENSG00000252928,ENSG00000102781,ENSG00000279499,ENSG00000232643,ENSG00000232117,ENSG00000175664,ENSG00000224743
chr13	30306783	30307695	13:30306783-30307695	ENSG00000215049,ENSG00000236463,ENSG00000279149,ENSG00000225039,ENSG00000236444,ENSG00000252928,ENSG00000102781,ENSG00000279499
chr13	30366177	30366386	13:30366177-30366386	ENSG00000236463,ENSG00000238121,ENSG00000279149,ENSG00000225039,ENSG00000236444,ENSG00000252928
chr13	30408310	30408587	13:30408310-30408587	ENSG00000215049,ENSG00000236463,ENSG00000238121,ENSG00000279149,ENSG00000285773,ENSG00000225039,ENSG00000236444,ENSG00000189403,ENSG00000252928
chr13	30465826	30466394	13:30465826-30466394	ENSG00000279149,ENSG00000225039,ENSG00000236444,ENSG00000189403,ENSG00000285840,ENSG00000213411,ENSG00000232489,ENSG00000132952,ENSG00000252928
chr13	30466976	30467280	13:30466976-30467280	ENSG00000225039,ENSG00000236444,ENSG00000189403,ENSG00000285840
chr13	30504110	30504432	13:30504110-30504432	ENSG00000215049,ENSG00000279149,ENSG00000225039,ENSG00000236444,ENSG00000285840,ENSG00000213411,ENSG00000232489,ENSG00000224117,ENSG00000252928,ENSG00000279499,ENSG00000231894,ENSG00000232643,ENSG00000232117,ENSG00000230403,ENSG00000266505,ENSG00000175664,ENSG00000224329
chr13	30551350	30551550	13:30551350-30551550	ENSG00000213411,ENSG00000232489,ENSG00000224117
chr13	30577383	30577637	13:30577383-30577637	ENSG00000279149,ENSG00000225039,ENSG00000236444,ENSG00000213411,ENSG00000232489
chr13	30585653	30586205	13:30585653-30586205	ENSG00000215049,ENSG00000279149,ENSG00000225039,ENSG00000236444,ENSG00000213411,ENSG00000232489,ENSG00000132952,ENSG00000275788,ENSG00000252928,ENSG00000279499,ENSG00000232643,ENSG00000232117,ENSG00000230403,ENSG00000238185,ENSG00000266505,ENSG00000175664,ENSG00000224743
chr13	30616943	30618018	13:30616943-30618018	ENSG00000225039,ENSG00000236444,ENSG00000189403,ENSG00000132952
chr13	30654478	30654903	13:30654478-30654903	ENSG00000279149,ENSG00000132952,ENSG00000275788,ENSG00000252928,ENSG00000230403,ENSG00000175664,ENSG00000102802,ENSG00000224743
chr13	30673910	30674436	13:30673910-30674436	ENSG00000225039,ENSG00000236444,ENSG00000132952,ENSG00000275788,ENSG00000230403,ENSG00000238185,ENSG00000175664,ENSG00000102802,ENSG00000224743,ENSG00000237879,ENSG00000132965
chr13	30739885	30740605	13:30739885-30740605	ENSG00000275788,ENSG00000230403,ENSG00000175664,ENSG00000102802,ENSG00000224743,ENSG00000132965
chr13	30802928	30803233	13:30802928-30803233	ENSG00000275788,ENSG00000230403,ENSG00000175664,ENSG00000102802,ENSG00000224743,ENSG00000237879
chr13	30845118	30845318	13:30845118-30845318	ENSG00000230403,ENSG00000238185,ENSG00000175664,ENSG00000102802,ENSG00000224743,ENSG00000236094
chr13	30865479	30865685	13:30865479-30865685	ENSG00000275788,ENSG00000230403,ENSG00000238185,ENSG00000175664,ENSG00000102802,ENSG00000224743,ENSG00000236094
chr13	30870428	30870823	13:30870428-30870823	ENSG00000231894,ENSG00000230403,ENSG00000238185,ENSG00000175664,ENSG00000102802,ENSG00000224743,ENSG00000236094
chr13	31044433	31044710	13:31044433-31044710	ENSG00000231894,ENSG00000286286,ENSG00000230403,ENSG00000238185,ENSG00000175664,ENSG00000102802,ENSG00000224743,ENSG00000236094
chr13	31161805	31162587	13:31161805-31162587	ENSG00000278305,ENSG00000277319,ENSG00000229427,ENSG00000187676,ENSG00000120694,ENSG00000231894
chr13	31199791	31200065	13:31199791-31200065	ENSG00000278305,ENSG00000277319,ENSG00000229427,ENSG00000187676,ENSG00000120694
chr13	31200368	31200587	13:31200368-31200587	ENSG00000278305,ENSG00000277319,ENSG00000229427,ENSG00000187676,ENSG00000120694
chr13	31204711	31204989	13:31204711-31204989	ENSG00000278305,ENSG00000277319,ENSG00000229427,ENSG00000187676,ENSG00000120694,ENSG00000231894
chr13	31209623	31209887	13:31209623-31209887	ENSG00000278305,ENSG00000277319,ENSG00000229427,ENSG00000187676,ENSG00000231894,ENSG00000230403
chr13	31236297	31236497	13:31236297-31236497	ENSG00000278305,ENSG00000277319,ENSG00000229427,ENSG00000187676
chr13	31742242	31742470	13:31742242-31742470	ENSG00000278305,ENSG00000277319,ENSG00000133105
chr13	31846488	31846786	13:31846488-31846786	ENSG00000277319,ENSG00000287904,ENSG00000073910,ENSG00000229715,ENSG00000279314,ENSG00000278732
chr13	31865337	31865603	13:31865337-31865603	ENSG00000277319,ENSG00000229715,ENSG00000279314,ENSG00000278732
chr13	31871258	31871466	13:31871258-31871466	ENSG00000229715,ENSG00000279314,ENSG00000278732
chr13	31896557	31896813	13:31896557-31896813	ENSG00000229715,ENSG00000279314,ENSG00000278732
chr13	31928161	31928361	13:31928161-31928361	ENSG00000229715,ENSG00000279314,ENSG00000278732
chr13	32031462	32031791	13:32031462-32031791	ENSG00000073910,ENSG00000229715,ENSG00000279314,ENSG00000278732,ENSG00000237637
chr13	32107533	32107836	13:32107533-32107836	ENSG00000277319,ENSG00000229715,ENSG00000279314,ENSG00000278732,ENSG00000237637,ENSG00000215515,ENSG00000229800,ENSG00000207325
chr13	32116265	32116554	13:32116265-32116554	ENSG00000229715,ENSG00000279314,ENSG00000278732
chr13	32175213	32175659	13:32175213-32175659	ENSG00000277319,ENSG00000229715,ENSG00000279314,ENSG00000278732,ENSG00000215515,ENSG00000207325
chr13	32246451	32246756	13:32246451-32246756	ENSG00000073910,ENSG00000229715,ENSG00000279314,ENSG00000278732,ENSG00000189167,ENSG00000215515,ENSG00000207325,ENSG00000277151
chr13	32310228	32310428	13:32310228-32310428	ENSG00000229715,ENSG00000189167,ENSG00000139618,ENSG00000215515
chr13	32315330	32315551	13:32315330-32315551	ENSG00000189167,ENSG00000139618,ENSG00000215515
chr13	32315698	32316238	13:32315698-32316238	ENSG00000189167,ENSG00000139618,ENSG00000215515
chr13	32410008	32410263	13:32410008-32410263	ENSG00000215515,ENSG00000139597,ENSG00000212293,ENSG00000270008,ENSG00000229800
chr13	32423652	32423961	13:32423652-32423961	ENSG00000215515,ENSG00000139597,ENSG00000212293,ENSG00000270008,ENSG00000229800,ENSG00000281026
chr13	32453465	32453715	13:32453465-32453715	ENSG00000215515,ENSG00000270008,ENSG00000229800,ENSG00000281026
chr13	32496687	32496893	13:32496687-32496893	ENSG00000215515,ENSG00000270008,ENSG00000244754,ENSG00000229800,ENSG00000281026
chr13	32538445	32539083	13:32538445-32539083	ENSG00000215515,ENSG00000270008,ENSG00000244754,ENSG00000229800,ENSG00000281026
chr13	32586079	32586600	13:32586079-32586600	ENSG00000215515,ENSG00000244754,ENSG00000083642,ENSG00000207325,ENSG00000277151,ENSG00000226968
chr13	32600990	32601197	13:32600990-32601197	ENSG00000215515,ENSG00000229800,ENSG00000083642,ENSG00000207325,ENSG00000277151,ENSG00000226968,ENSG00000227604,ENSG00000232986
chr13	32634034	32634375	13:32634034-32634375	ENSG00000215515,ENSG00000083642,ENSG00000207325,ENSG00000277151,ENSG00000226968,ENSG00000227604
chr13	32650604	32650968	13:32650604-32650968	ENSG00000215515,ENSG00000083642,ENSG00000207325,ENSG00000277151,ENSG00000226968,ENSG00000227604
chr13	33017614	33017899	13:33017614-33017899	ENSG00000207325,ENSG00000277151,ENSG00000226968,ENSG00000227604,ENSG00000133116,ENSG00000230300
chr13	33214285	33214684	13:33214285-33214684	ENSG00000207325,ENSG00000277151,ENSG00000226968,ENSG00000227604,ENSG00000133121,ENSG00000230300,ENSG00000236581,ENSG00000287274,ENSG00000227911,ENSG00000285621,ENSG00000277386,ENSG00000230490,ENSG00000234535,ENSG00000232986,ENSG00000227254,ENSG00000199196
chr13	33228605	33228878	13:33228605-33228878	ENSG00000226968,ENSG00000227604,ENSG00000133121,ENSG00000230300,ENSG00000236581,ENSG00000287274,ENSG00000227911,ENSG00000285621,ENSG00000277386,ENSG00000230490,ENSG00000232986
chr13	33251270	33251696	13:33251270-33251696	ENSG00000236581,ENSG00000287274
chr13	33297112	33297375	13:33297112-33297375	ENSG00000277151,ENSG00000226968,ENSG00000227604,ENSG00000133121,ENSG00000230300,ENSG00000236581,ENSG00000287274,ENSG00000227911,ENSG00000285621,ENSG00000277386,ENSG00000232986
chr13	33367851	33368311	13:33367851-33368311	ENSG00000207325,ENSG00000277151,ENSG00000226968,ENSG00000227604,ENSG00000133121,ENSG00000230300,ENSG00000236581,ENSG00000287274,ENSG00000227911,ENSG00000285621,ENSG00000277386,ENSG00000230490,ENSG00000234535,ENSG00000232986,ENSG00000278477
chr13	33542303	33543073	13:33542303-33543073	ENSG00000083642,ENSG00000207325,ENSG00000277151,ENSG00000226968,ENSG00000227604,ENSG00000133121,ENSG00000230300,ENSG00000236581,ENSG00000287274,ENSG00000227911,ENSG00000285621,ENSG00000277386,ENSG00000230490,ENSG00000234535,ENSG00000232986,ENSG00000280431,ENSG00000231910
chr13	33723876	33724157	13:33723876-33724157	ENSG00000277151,ENSG00000226968,ENSG00000227604,ENSG00000230300,ENSG00000236581,ENSG00000230490,ENSG00000234535,ENSG00000232986,ENSG00000280431,ENSG00000227254
chr13	33785438	33785717	13:33785438-33785717	ENSG00000277151,ENSG00000226968,ENSG00000227604,ENSG00000230490,ENSG00000234535,ENSG00000232986,ENSG00000286779,ENSG00000252397,ENSG00000276672,ENSG00000280431,ENSG00000227254,ENSG00000199196,ENSG00000278477,ENSG00000271850,ENSG00000225179,ENSG00000271901,ENSG00000231910,ENSG00000273886
chr13	33817827	33818384	13:33817827-33818384	ENSG00000207325,ENSG00000277151,ENSG00000230490,ENSG00000234535,ENSG00000232986,ENSG00000286779,ENSG00000133119,ENSG00000252397,ENSG00000276672,ENSG00000280431,ENSG00000227254,ENSG00000199196,ENSG00000278477,ENSG00000271850,ENSG00000225179,ENSG00000271901,ENSG00000231910,ENSG00000273886
chr13	34943155	34943355	13:34943155-34943355	ENSG00000280431,ENSG00000227254,ENSG00000199196,ENSG00000278477,ENSG00000271850,ENSG00000225179,ENSG00000271901,ENSG00000231910,ENSG00000273886,ENSG00000261728,ENSG00000172915
chr13	35157202	35157520	13:35157202-35157520	ENSG00000286779,ENSG00000276672,ENSG00000280431,ENSG00000227254,ENSG00000199196,ENSG00000278477,ENSG00000271850,ENSG00000225179,ENSG00000271901,ENSG00000231910,ENSG00000273886,ENSG00000261728,ENSG00000172915,ENSG00000232795,ENSG00000234835
chr13	35164391	35164674	13:35164391-35164674	ENSG00000230490,ENSG00000232986,ENSG00000286779,ENSG00000276672,ENSG00000280431,ENSG00000227254,ENSG00000199196,ENSG00000278477,ENSG00000271850,ENSG00000225179,ENSG00000271901,ENSG00000231910,ENSG00000273886,ENSG00000261728,ENSG00000172915,ENSG00000232795,ENSG00000234835
chr13	35349671	35350114	13:35349671-35350114	ENSG00000232986,ENSG00000276672,ENSG00000280431,ENSG00000227254,ENSG00000199196,ENSG00000278477,ENSG00000271850,ENSG00000225179,ENSG00000271901,ENSG00000231910,ENSG00000273886,ENSG00000261728,ENSG00000232795,ENSG00000234835,ENSG00000287650,ENSG00000236036,ENSG00000120669,ENSG00000223383,ENSG00000180440,ENSG00000275226
chr13	35476379	35476746	13:35476379-35476746	ENSG00000172915,ENSG00000234835,ENSG00000180660,ENSG00000287650
chr13	35512422	35513006	13:35512422-35513006	ENSG00000227254,ENSG00000199196,ENSG00000278477,ENSG00000271850,ENSG00000225179,ENSG00000271901,ENSG00000231910,ENSG00000273886,ENSG00000261728,ENSG00000232795,ENSG00000234835,ENSG00000180660,ENSG00000287650,ENSG00000236036,ENSG00000120669,ENSG00000207203,ENSG00000180440
chr13	35630746	35630971	13:35630746-35630971	ENSG00000227254,ENSG00000278477,ENSG00000271850,ENSG00000225179,ENSG00000271901,ENSG00000231910,ENSG00000273886,ENSG00000232795,ENSG00000234835,ENSG00000236036,ENSG00000120669,ENSG00000207203
chr13	35720988	35721194	13:35720988-35721194	ENSG00000271901,ENSG00000231910,ENSG00000232795,ENSG00000234835,ENSG00000236036
chr13	35743207	35743408	13:35743207-35743408	ENSG00000225179,ENSG00000231910,ENSG00000234835,ENSG00000236036,ENSG00000120669
chr13	35760783	35760983	13:35760783-35760983	ENSG00000225179,ENSG00000271901,ENSG00000234835,ENSG00000236036,ENSG00000120669
chr13	35789380	35789673	13:35789380-35789673	ENSG00000278477,ENSG00000271850,ENSG00000225179,ENSG00000271901,ENSG00000231910,ENSG00000273886,ENSG00000232795,ENSG00000234835,ENSG00000236036,ENSG00000133083,ENSG00000120669,ENSG00000207203
chr13	35818641	35818882	13:35818641-35818882	ENSG00000199196,ENSG00000278477,ENSG00000271850,ENSG00000225179,ENSG00000271901,ENSG00000231910,ENSG00000232795,ENSG00000234835,ENSG00000236036,ENSG00000133083,ENSG00000120669,ENSG00000207203,ENSG00000180440
chr13	35987618	35987818	13:35987618-35987818	ENSG00000120669,ENSG00000207203,ENSG00000235306,ENSG00000223543
chr13	36297681	36298056	13:36297681-36298056	ENSG00000120669,ENSG00000250709,ENSG00000242715,ENSG00000207203
chr13	36345465	36345689	13:36345465-36345689	ENSG00000133104,ENSG00000120664,ENSG00000235306,ENSG00000223543
chr13	36346628	36346992	13:36346628-36346992	ENSG00000207203,ENSG00000133104,ENSG00000120664,ENSG00000235306,ENSG00000223543
chr13	36395346	36395616	13:36395346-36395616	ENSG00000120669,ENSG00000207203,ENSG00000133104,ENSG00000120664,ENSG00000133101,ENSG00000223383,ENSG00000180440,ENSG00000235306,ENSG00000223543,ENSG00000215486
chr13	36418020	36418517	13:36418020-36418517	ENSG00000120669,ENSG00000207203,ENSG00000133101,ENSG00000223383,ENSG00000180440,ENSG00000235306,ENSG00000223543,ENSG00000215486
chr13	36420430	36420700	13:36420430-36420700	ENSG00000120669,ENSG00000207203,ENSG00000133101,ENSG00000223383,ENSG00000180440,ENSG00000235306,ENSG00000223543,ENSG00000215486
chr13	36445368	36445671	13:36445368-36445671	ENSG00000120669,ENSG00000207203,ENSG00000133101,ENSG00000223383,ENSG00000180440,ENSG00000235306,ENSG00000223543,ENSG00000215486,ENSG00000230390
chr13	36815109	36815363	13:36815109-36815363	ENSG00000180440,ENSG00000235306,ENSG00000223543,ENSG00000215486,ENSG00000271337,ENSG00000133111
chr13	36819077	36819289	13:36819077-36819289	ENSG00000180440,ENSG00000235306,ENSG00000223543,ENSG00000215486,ENSG00000271337,ENSG00000133111
chr13	36857310	36857698	13:36857310-36857698	ENSG00000207203,ENSG00000180440,ENSG00000235306,ENSG00000223543,ENSG00000215486,ENSG00000271337,ENSG00000120693,ENSG00000236711,ENSG00000120697
chr13	36888187	36888387	13:36888187-36888387	ENSG00000180440,ENSG00000215486,ENSG00000120693
chr13	36920120	36920329	13:36920120-36920329	ENSG00000120693,ENSG00000228825,ENSG00000232378
chr13	36931582	36931808	13:36931582-36931808	ENSG00000180440,ENSG00000215486,ENSG00000120693,ENSG00000228825,ENSG00000232378,ENSG00000226161
chr13	36981206	36981406	13:36981206-36981406	ENSG00000120697,ENSG00000120699
chr13	36999164	36999567	13:36999164-36999567	ENSG00000120697,ENSG00000120699
chr13	37000319	37000817	13:37000319-37000817	ENSG00000120697,ENSG00000120699
chr13	37000924	37001124	13:37000924-37001124	ENSG00000120697,ENSG00000120699
chr13	37039857	37040314	13:37039857-37040314	ENSG00000120697,ENSG00000120699,ENSG00000102710,ENSG00000202395,ENSG00000230283,ENSG00000133110
chr13	37050661	37050861	13:37050661-37050861	ENSG00000102710
chr13	37058897	37060030	13:37058897-37060030	ENSG00000120697,ENSG00000120699,ENSG00000102710,ENSG00000230390
chr13	37074768	37074999	13:37074768-37074999	ENSG00000102710,ENSG00000274549,ENSG00000279511,ENSG00000202395,ENSG00000230283,ENSG00000230390,ENSG00000275226,ENSG00000133110
chr13	37109168	37109375	13:37109168-37109375	ENSG00000180138,ENSG00000274549,ENSG00000279511,ENSG00000202395,ENSG00000230283,ENSG00000230390,ENSG00000275226,ENSG00000133110
chr13	37118136	37118437	13:37118136-37118437	ENSG00000180138,ENSG00000274549,ENSG00000279511,ENSG00000202395,ENSG00000230283,ENSG00000230390,ENSG00000275226,ENSG00000133110
chr13	37922989	37923583	13:37922989-37923583	ENSG00000202395,ENSG00000230283,ENSG00000230390,ENSG00000275226,ENSG00000133110,ENSG00000133107,ENSG00000199276,ENSG00000287477,ENSG00000274317,ENSG00000228036,ENSG00000236354,ENSG00000234701,ENSG00000252795,ENSG00000225350
chr13	37959202	37959934	13:37959202-37959934	ENSG00000202395,ENSG00000230283,ENSG00000230390,ENSG00000275226,ENSG00000133110,ENSG00000133107,ENSG00000199276,ENSG00000287477,ENSG00000274317,ENSG00000228036,ENSG00000236354,ENSG00000234701,ENSG00000252795,ENSG00000225350
chr13	38045797	38046034	13:38045797-38046034	ENSG00000202395,ENSG00000230283,ENSG00000230390,ENSG00000275226,ENSG00000133110,ENSG00000133107,ENSG00000199276,ENSG00000287477,ENSG00000228036,ENSG00000223685,ENSG00000279025,ENSG00000236354,ENSG00000234701,ENSG00000252795,ENSG00000225350
chr13	38340687	38340965	13:38340687-38340965	ENSG00000223685,ENSG00000120686,ENSG00000279025
chr13	38341304	38341665	13:38341304-38341665	ENSG00000275226,ENSG00000133107,ENSG00000199276,ENSG00000287477,ENSG00000228036,ENSG00000223685,ENSG00000120686,ENSG00000279025,ENSG00000236354,ENSG00000234701,ENSG00000252795,ENSG00000225350
chr13	38349379	38349985	13:38349379-38349985	ENSG00000275226,ENSG00000133107,ENSG00000199276,ENSG00000287477,ENSG00000223685,ENSG00000120686,ENSG00000279025,ENSG00000236354,ENSG00000225350
chr13	38417853	38418153	13:38417853-38418153	ENSG00000230283,ENSG00000230390,ENSG00000275226,ENSG00000133110,ENSG00000133107,ENSG00000199276,ENSG00000287477,ENSG00000228036,ENSG00000279025,ENSG00000236354,ENSG00000234701,ENSG00000252795,ENSG00000225350
chr13	38582197	38582468	13:38582197-38582468	ENSG00000230390,ENSG00000275226,ENSG00000133107,ENSG00000199276,ENSG00000287477,ENSG00000279025,ENSG00000236354,ENSG00000229437,ENSG00000234701,ENSG00000252795,ENSG00000225350
chr13	38686226	38686449	13:38686226-38686449	ENSG00000236354,ENSG00000234701,ENSG00000150893,ENSG00000252795,ENSG00000225350,ENSG00000225221
chr13	38697977	38698177	13:38697977-38698177	ENSG00000230390,ENSG00000236354,ENSG00000234701,ENSG00000150893,ENSG00000252795,ENSG00000225350,ENSG00000225221,ENSG00000235550
chr13	38915474	38915714	13:38915474-38915714	ENSG00000230390,ENSG00000133107,ENSG00000287477,ENSG00000236354,ENSG00000234701,ENSG00000252795,ENSG00000225350,ENSG00000225221,ENSG00000235550
chr13	38998408	38999253	13:38998408-38999253	ENSG00000252795,ENSG00000225350,ENSG00000225221,ENSG00000235550,ENSG00000133115,ENSG00000120685,ENSG00000273507,ENSG00000214823
chr13	39016828	39017058	13:39016828-39017058	ENSG00000235550,ENSG00000120685,ENSG00000273507
chr13	39037843	39038144	13:39037843-39038144	ENSG00000120685,ENSG00000188811,ENSG00000273507
chr13	39038248	39038584	13:39038248-39038584	ENSG00000120685,ENSG00000188811,ENSG00000273507
chr13	39038678	39038878	13:39038678-39038878	ENSG00000120685,ENSG00000188811,ENSG00000273507
chr13	39263030	39263288	13:39263030-39263288	ENSG00000225350,ENSG00000273507,ENSG00000214823,ENSG00000183722
chr13	39375720	39375951	13:39375720-39375951	ENSG00000214823,ENSG00000183722
chr13	39401760	39402118	13:39401760-39402118	ENSG00000230390,ENSG00000225350,ENSG00000273507,ENSG00000214823,ENSG00000183722
chr13	39451850	39452079	13:39451850-39452079	ENSG00000214823,ENSG00000183722
chr13	39616141	39616477	13:39616141-39616477	ENSG00000273507,ENSG00000214823,ENSG00000183722
chr13	39655484	39655804	13:39655484-39655804	ENSG00000133103,ENSG00000264171
chr13	39656217	39656554	13:39656217-39656554	ENSG00000133103,ENSG00000264171
chr13	39895230	39895461	13:39895230-39895461	ENSG00000200526,ENSG00000224351,ENSG00000270444,ENSG00000212553,ENSG00000211491,ENSG00000277794
chr13	39942852	39943086	13:39942852-39943086	ENSG00000200526,ENSG00000224351,ENSG00000270444,ENSG00000212553,ENSG00000211491,ENSG00000277794
chr13	40069332	40069532	13:40069332-40069532	ENSG00000200526,ENSG00000224351,ENSG00000270444,ENSG00000212553,ENSG00000215483,ENSG00000271429,ENSG00000211491,ENSG00000277794
chr13	40116069	40116345	13:40116069-40116345	ENSG00000200526,ENSG00000224351,ENSG00000270444,ENSG00000212553,ENSG00000215483,ENSG00000271429,ENSG00000277794
chr13	40181496	40181852	13:40181496-40181852	ENSG00000215483,ENSG00000230710,ENSG00000271429
chr13	40231085	40231388	13:40231085-40231388	ENSG00000215483,ENSG00000271429,ENSG00000207458
chr13	40388749	40388990	13:40388749-40388990	ENSG00000215483
chr13	40402364	40402697	13:40402364-40402697	ENSG00000215483,ENSG00000252812
chr13	40625021	40625332	13:40625021-40625332	ENSG00000288542,ENSG00000229456,ENSG00000211491
chr13	40637690	40637967	13:40637690-40637967	ENSG00000200526,ENSG00000288542,ENSG00000229456,ENSG00000211491,ENSG00000277794
chr13	40653573	40653855	13:40653573-40653855	ENSG00000200526,ENSG00000288542,ENSG00000150907,ENSG00000229456
chr13	40666462	40666780	13:40666462-40666780	ENSG00000200526,ENSG00000215483,ENSG00000288542,ENSG00000150907,ENSG00000229456,ENSG00000211491,ENSG00000277794
chr13	40672321	40672785	13:40672321-40672785	ENSG00000200526,ENSG00000288542,ENSG00000150907,ENSG00000211491,ENSG00000277794
chr13	40681275	40681863	13:40681275-40681863	ENSG00000200526,ENSG00000224351,ENSG00000270444,ENSG00000212553,ENSG00000215483,ENSG00000271429,ENSG00000288542,ENSG00000150907,ENSG00000211491,ENSG00000277794
chr13	40770854	40771570	13:40770854-40771570	ENSG00000200526,ENSG00000211491,ENSG00000102738,ENSG00000277794,ENSG00000102743,ENSG00000207652,ENSG00000176268
chr13	40776860	40777066	13:40776860-40777066	ENSG00000211491,ENSG00000102738,ENSG00000277794,ENSG00000102743,ENSG00000207652
chr13	40777242	40777809	13:40777242-40777809	ENSG00000200526,ENSG00000211491,ENSG00000102738,ENSG00000277794,ENSG00000102743,ENSG00000207652,ENSG00000176268
chr13	40789227	40789507	13:40789227-40789507	ENSG00000277794,ENSG00000102743,ENSG00000207652
chr13	40790905	40791168	13:40790905-40791168	ENSG00000211491,ENSG00000277794,ENSG00000102743,ENSG00000207652,ENSG00000176268,ENSG00000287837
chr13	40798504	40798892	13:40798504-40798892	ENSG00000211491,ENSG00000277794,ENSG00000102743,ENSG00000207652,ENSG00000176268,ENSG00000287837
chr13	40895359	40895871	13:40895359-40895871	ENSG00000211491,ENSG00000277794,ENSG00000207652,ENSG00000168852,ENSG00000176268,ENSG00000287837,ENSG00000239827,ENSG00000264226
chr13	40910395	40910677	13:40910395-40910677	ENSG00000211491,ENSG00000207652,ENSG00000168852,ENSG00000176268,ENSG00000287837,ENSG00000239827
chr13	40921289	40921985	13:40921289-40921985	ENSG00000168852,ENSG00000176268,ENSG00000287837,ENSG00000239827
chr13	40923949	40924233	13:40923949-40924233	ENSG00000168852,ENSG00000176268,ENSG00000287837,ENSG00000239827
chr13	40974654	40975031	13:40974654-40975031	ENSG00000211491,ENSG00000168852,ENSG00000176268,ENSG00000287837,ENSG00000239827,ENSG00000120690,ENSG00000229473,ENSG00000120688,ENSG00000264226,ENSG00000277662,ENSG00000231404
chr13	40982784	40983080	13:40982784-40983080	ENSG00000120690,ENSG00000229473
chr13	41007021	41007231	13:41007021-41007231	ENSG00000120690,ENSG00000229473
chr13	41019008	41019466	13:41019008-41019466	ENSG00000120690,ENSG00000229473,ENSG00000264226
chr13	41060268	41060597	13:41060268-41060597	ENSG00000120690,ENSG00000120688,ENSG00000264226,ENSG00000277662
chr13	41060753	41061003	13:41060753-41061003	ENSG00000120690,ENSG00000120688,ENSG00000264226,ENSG00000277662
chr13	41061210	41061488	13:41061210-41061488	ENSG00000120690,ENSG00000120688,ENSG00000264226,ENSG00000277662
chr13	41061608	41061859	13:41061608-41061859	ENSG00000120690,ENSG00000120688,ENSG00000264226,ENSG00000277662
chr13	41132518	41133080	13:41132518-41133080	ENSG00000264226,ENSG00000244264,ENSG00000165572,ENSG00000278390,ENSG00000215482,ENSG00000120696,ENSG00000225133,ENSG00000277662,ENSG00000231404
chr13	41194271	41194798	13:41194271-41194798	ENSG00000264226,ENSG00000244264,ENSG00000165572,ENSG00000278390,ENSG00000215482,ENSG00000120696,ENSG00000225133,ENSG00000120662,ENSG00000277662,ENSG00000231404
chr13	41263249	41263992	13:41263249-41263992	ENSG00000264226,ENSG00000225133,ENSG00000120662,ENSG00000277662,ENSG00000231404
chr13	41310962	41311276	13:41310962-41311276	ENSG00000120662,ENSG00000277662,ENSG00000231404,ENSG00000172766,ENSG00000214222
chr13	41345943	41346143	13:41345943-41346143	ENSG00000277662,ENSG00000231404,ENSG00000172766,ENSG00000223280,ENSG00000214222,ENSG00000205240,ENSG00000288598,ENSG00000270809
chr13	41352895	41353127	13:41352895-41353127	ENSG00000231404,ENSG00000172766,ENSG00000223280,ENSG00000214222,ENSG00000205240,ENSG00000234655,ENSG00000215480,ENSG00000288598,ENSG00000270809
chr13	41361538	41361823	13:41361538-41361823	ENSG00000231404,ENSG00000172766,ENSG00000223280,ENSG00000214222,ENSG00000205240,ENSG00000270809
chr13	41457188	41457584	13:41457188-41457584	ENSG00000214222,ENSG00000205240,ENSG00000234655,ENSG00000215480,ENSG00000102760,ENSG00000288600,ENSG00000288598,ENSG00000284584
chr13	41463899	41464307	13:41463899-41464307	ENSG00000214222,ENSG00000205240,ENSG00000234655,ENSG00000215480,ENSG00000102760,ENSG00000288600,ENSG00000288598,ENSG00000284584
chr13	41588905	41589183	13:41588905-41589183	ENSG00000214222,ENSG00000205240,ENSG00000234655,ENSG00000215480,ENSG00000288600,ENSG00000288598,ENSG00000284584,ENSG00000102780,ENSG00000270809
chr13	41668129	41668460	13:41668129-41668460	ENSG00000231404,ENSG00000214222,ENSG00000205240,ENSG00000234655,ENSG00000215480,ENSG00000288600,ENSG00000288598,ENSG00000102763,ENSG00000284584,ENSG00000241406,ENSG00000206962,ENSG00000229696,ENSG00000278338,ENSG00000102780,ENSG00000231530,ENSG00000270809,ENSG00000283554,ENSG00000233259
chr13	41751315	41751609	13:41751315-41751609	ENSG00000214222,ENSG00000205240,ENSG00000241406,ENSG00000206962,ENSG00000229696,ENSG00000102780,ENSG00000270809,ENSG00000233259
chr13	41775349	41775609	13:41775349-41775609	ENSG00000241406,ENSG00000206962,ENSG00000229696,ENSG00000102780,ENSG00000231530,ENSG00000270809,ENSG00000233259
chr13	41960864	41961194	13:41960864-41961194	ENSG00000102763,ENSG00000241406,ENSG00000206962,ENSG00000229696,ENSG00000278338,ENSG00000102780,ENSG00000231530
chr13	41995964	41996415	13:41995964-41996415	ENSG00000214222,ENSG00000205240,ENSG00000288598,ENSG00000102763,ENSG00000241406,ENSG00000206962,ENSG00000229696,ENSG00000278338,ENSG00000226093,ENSG00000102780,ENSG00000231530,ENSG00000270809,ENSG00000283554,ENSG00000233259
chr13	42071822	42072359	13:42071822-42072359	ENSG00000214222,ENSG00000205240,ENSG00000241406,ENSG00000206962,ENSG00000229696,ENSG00000102780,ENSG00000231530,ENSG00000237263,ENSG00000270809,ENSG00000233259
chr13	42271641	42272064	13:42271641-42272064	ENSG00000102780,ENSG00000231530,ENSG00000270809,ENSG00000234213,ENSG00000023516,ENSG00000283554,ENSG00000233259,ENSG00000271216
chr13	42548761	42549074	13:42548761-42549074	ENSG00000270809,ENSG00000283554,ENSG00000233259,ENSG00000120659,ENSG00000179813,ENSG00000271216,ENSG00000229546,ENSG00000238025,ENSG00000229928,ENSG00000276569,ENSG00000232540
chr13	42595039	42595239	13:42595039-42595239	ENSG00000283554,ENSG00000233259,ENSG00000120659,ENSG00000179813,ENSG00000271216,ENSG00000229546,ENSG00000238025,ENSG00000229928,ENSG00000276569,ENSG00000238189,ENSG00000151773,ENSG00000274001,ENSG00000179630,ENSG00000281883,ENSG00000280060
chr13	42969604	42969916	13:42969604-42969916	ENSG00000283554,ENSG00000179813,ENSG00000271216,ENSG00000229546,ENSG00000133106,ENSG00000238025,ENSG00000229928,ENSG00000276569,ENSG00000151773,ENSG00000274001,ENSG00000179630,ENSG00000281883,ENSG00000280060
chr13	42970823	42971095	13:42970823-42971095	ENSG00000179813,ENSG00000271216,ENSG00000229546,ENSG00000133106,ENSG00000238025,ENSG00000229928,ENSG00000276569,ENSG00000232540,ENSG00000238189,ENSG00000151773,ENSG00000274001,ENSG00000179630,ENSG00000281883
chr13	42990760	42990979	13:42990760-42990979	ENSG00000133106,ENSG00000238025
chr13	42992217	42992525	13:42992217-42992525	ENSG00000271216,ENSG00000229546,ENSG00000133106,ENSG00000238025,ENSG00000229928
chr13	43023683	43024136	13:43023683-43024136	ENSG00000179813,ENSG00000271216,ENSG00000229546,ENSG00000133106,ENSG00000238025,ENSG00000120675,ENSG00000229928,ENSG00000276569,ENSG00000274001,ENSG00000179630,ENSG00000281883
chr13	43054844	43055074	13:43054844-43055074	ENSG00000179813,ENSG00000271216,ENSG00000229546,ENSG00000238025,ENSG00000120675,ENSG00000229928,ENSG00000276569,ENSG00000151773,ENSG00000274001,ENSG00000179630,ENSG00000281883
chr13	43243736	43244178	13:43243736-43244178	ENSG00000179813,ENSG00000271216,ENSG00000229546,ENSG00000238025,ENSG00000229928,ENSG00000276569,ENSG00000232540,ENSG00000238189,ENSG00000287842,ENSG00000151773,ENSG00000281883,ENSG00000179611
chr13	43346494	43346797	13:43346494-43346797	ENSG00000179813,ENSG00000271216,ENSG00000229546,ENSG00000238025,ENSG00000229928,ENSG00000276569,ENSG00000120658,ENSG00000232540,ENSG00000238189,ENSG00000287842,ENSG00000151773,ENSG00000274001,ENSG00000179630,ENSG00000281883,ENSG00000179611
chr13	43546165	43546524	13:43546165-43546524	ENSG00000179813,ENSG00000271216,ENSG00000229546,ENSG00000238025,ENSG00000229928,ENSG00000276569,ENSG00000232540,ENSG00000238189,ENSG00000233821,ENSG00000287842,ENSG00000274001,ENSG00000179630,ENSG00000281883
chr13	43648689	43648994	13:43648689-43648994	ENSG00000179813,ENSG00000271216,ENSG00000229546,ENSG00000238025,ENSG00000229928,ENSG00000276569,ENSG00000232540,ENSG00000238189,ENSG00000287842
chr13	43783861	43784061	13:43783861-43784061	ENSG00000229928,ENSG00000276569,ENSG00000120658,ENSG00000232540,ENSG00000238189,ENSG00000287029,ENSG00000270522,ENSG00000274001,ENSG00000179630,ENSG00000281883
chr13	43835760	43836067	13:43835760-43836067	ENSG00000179813,ENSG00000271216,ENSG00000229546,ENSG00000238025,ENSG00000229928,ENSG00000276569,ENSG00000232540,ENSG00000238189,ENSG00000287842,ENSG00000151773,ENSG00000274001,ENSG00000179630,ENSG00000281883,ENSG00000280060,ENSG00000233725,ENSG00000179611
chr13	43838941	43839141	13:43838941-43839141	ENSG00000179813,ENSG00000271216,ENSG00000229546,ENSG00000238025,ENSG00000229928,ENSG00000276569,ENSG00000238189,ENSG00000151773,ENSG00000274001,ENSG00000179630,ENSG00000281883,ENSG00000280060
chr13	44117108	44117579	13:44117108-44117579	ENSG00000281883,ENSG00000280060,ENSG00000233725,ENSG00000179611,ENSG00000226519,ENSG00000227258,ENSG00000139656,ENSG00000235285,ENSG00000276854,ENSG00000276319
chr13	44141729	44142391	13:44141729-44142391	ENSG00000226519,ENSG00000227258,ENSG00000139656,ENSG00000235285,ENSG00000276854,ENSG00000276319
chr13	44243393	44243612	13:44243393-44243612	ENSG00000179611,ENSG00000139656,ENSG00000235285,ENSG00000276854,ENSG00000276319,ENSG00000230731,ENSG00000280357,ENSG00000225727
chr13	44259015	44259410	13:44259015-44259410	ENSG00000274001,ENSG00000179630,ENSG00000281883,ENSG00000280060,ENSG00000233725,ENSG00000179611,ENSG00000139656,ENSG00000235285,ENSG00000276854,ENSG00000276319,ENSG00000230731,ENSG00000280357
chr13	44274397	44274663	13:44274397-44274663	ENSG00000179611,ENSG00000139656,ENSG00000235285,ENSG00000276854,ENSG00000276319
chr13	44313772	44314007	13:44313772-44314007	ENSG00000280060,ENSG00000233725,ENSG00000179611,ENSG00000139656,ENSG00000235285,ENSG00000276854,ENSG00000276319,ENSG00000280357,ENSG00000225727
chr13	44359572	44359938	13:44359572-44359938	ENSG00000281883,ENSG00000280060,ENSG00000233725,ENSG00000179611,ENSG00000139656,ENSG00000235285,ENSG00000276854,ENSG00000276319,ENSG00000277831,ENSG00000151778,ENSG00000237361,ENSG00000280357,ENSG00000225727,ENSG00000237585,ENSG00000223732,ENSG00000223341
chr13	44368236	44368469	13:44368236-44368469	ENSG00000179611,ENSG00000139656,ENSG00000276854,ENSG00000276319,ENSG00000277831,ENSG00000151778
chr13	44382789	44383101	13:44382789-44383101	ENSG00000280060,ENSG00000233725,ENSG00000179611,ENSG00000139656,ENSG00000235285,ENSG00000276854,ENSG00000276319,ENSG00000277831,ENSG00000151778,ENSG00000237361,ENSG00000280357
chr13	44386886	44387465	13:44386886-44387465	ENSG00000281883,ENSG00000280060,ENSG00000233725,ENSG00000179611,ENSG00000139656,ENSG00000235285,ENSG00000276854,ENSG00000276319,ENSG00000277831,ENSG00000151778,ENSG00000237361,ENSG00000280357,ENSG00000225727
chr13	44397791	44398247	13:44397791-44398247	ENSG00000281883,ENSG00000280060,ENSG00000233725,ENSG00000179611,ENSG00000139656,ENSG00000235285,ENSG00000276854,ENSG00000276319,ENSG00000277831,ENSG00000151778,ENSG00000237361,ENSG00000280357,ENSG00000225727
chr13	44435194	44435569	13:44435194-44435569	ENSG00000274001,ENSG00000179630,ENSG00000281883,ENSG00000280060,ENSG00000233725,ENSG00000179611,ENSG00000139656,ENSG00000235285,ENSG00000276854,ENSG00000276319,ENSG00000102804,ENSG00000280357,ENSG00000225727
chr13	44577370	44578138	13:44577370-44578138	ENSG00000102804,ENSG00000278156,ENSG00000230793,ENSG00000237585,ENSG00000276527
chr13	44778800	44779125	13:44778800-44779125	ENSG00000281883,ENSG00000280060,ENSG00000233725,ENSG00000179611,ENSG00000230793,ENSG00000237585,ENSG00000276527,ENSG00000235097,ENSG00000223732,ENSG00000265802,ENSG00000223341,ENSG00000180332,ENSG00000270381
chr13	44843468	44843773	13:44843468-44843773	ENSG00000281883,ENSG00000280060,ENSG00000179611,ENSG00000230793,ENSG00000237585,ENSG00000276527,ENSG00000235097,ENSG00000223732,ENSG00000265802,ENSG00000223341,ENSG00000180332,ENSG00000270381
chr13	44917572	44918252	13:44917572-44918252	ENSG00000274001,ENSG00000179630,ENSG00000281883,ENSG00000280060,ENSG00000179611,ENSG00000102804,ENSG00000278156,ENSG00000230793,ENSG00000237585,ENSG00000276527,ENSG00000235097,ENSG00000083635,ENSG00000223732,ENSG00000133114,ENSG00000265802,ENSG00000180332
chr13	44918327	44918556	13:44918327-44918556	ENSG00000230793,ENSG00000237585,ENSG00000276527,ENSG00000265802
chr13	44989366	44989772	13:44989366-44989772	ENSG00000281883,ENSG00000280060,ENSG00000237585,ENSG00000083635,ENSG00000223732,ENSG00000133114,ENSG00000265802,ENSG00000223341,ENSG00000180332,ENSG00000270381
chr13	45120603	45120860	13:45120603-45120860	ENSG00000223732,ENSG00000265802,ENSG00000223341,ENSG00000188342,ENSG00000271818,ENSG00000277358,ENSG00000180332,ENSG00000270381
chr13	45299196	45299494	13:45299196-45299494	ENSG00000223732,ENSG00000265802,ENSG00000223341,ENSG00000180332,ENSG00000270381
chr13	45311152	45311360	13:45311152-45311360	ENSG00000223732,ENSG00000265802,ENSG00000223341,ENSG00000180332,ENSG00000270381,ENSG00000133112,ENSG00000253051,ENSG00000199477,ENSG00000273149,ENSG00000170919
chr13	45341105	45341713	13:45341105-45341713	ENSG00000133112,ENSG00000253051,ENSG00000199477,ENSG00000273149,ENSG00000170919,ENSG00000228886
chr13	45357266	45357552	13:45357266-45357552	ENSG00000223732,ENSG00000223341,ENSG00000270381,ENSG00000133112,ENSG00000253051,ENSG00000199477,ENSG00000273149,ENSG00000170919,ENSG00000228886
chr13	45367419	45367676	13:45367419-45367676	ENSG00000133112,ENSG00000253051,ENSG00000199477,ENSG00000273149,ENSG00000170919,ENSG00000228886,ENSG00000214455,ENSG00000229303,ENSG00000200709,ENSG00000232786
chr13	45396112	45396340	13:45396112-45396340	ENSG00000170919,ENSG00000214455,ENSG00000174032,ENSG00000229303
chr13	45418389	45418632	13:45418389-45418632	ENSG00000133112,ENSG00000273149,ENSG00000170919,ENSG00000174032,ENSG00000251015,ENSG00000229303,ENSG00000136152
chr13	45418751	45419007	13:45418751-45419007	ENSG00000133112,ENSG00000273149,ENSG00000170919,ENSG00000174032,ENSG00000251015,ENSG00000229303
chr13	45464553	45464988	13:45464553-45464988	ENSG00000270381,ENSG00000133112,ENSG00000273149,ENSG00000170919,ENSG00000174032,ENSG00000251015,ENSG00000229303,ENSG00000136152,ENSG00000200709,ENSG00000232786
chr13	45511702	45511902	13:45511702-45511902	ENSG00000229303,ENSG00000136152,ENSG00000200709,ENSG00000232786,ENSG00000274357
chr13	45615651	45615851	13:45615651-45615851	ENSG00000165837,ENSG00000200709,ENSG00000232786,ENSG00000228869,ENSG00000237876,ENSG00000274357
chr13	45695727	45695927	13:45695727-45695927	ENSG00000200709,ENSG00000232786,ENSG00000228869,ENSG00000235366,ENSG00000237876,ENSG00000174015,ENSG00000274357
chr13	45826754	45826986	13:45826754-45826986	ENSG00000200709,ENSG00000232786,ENSG00000228869,ENSG00000274357,ENSG00000080618
chr13	45847610	45847818	13:45847610-45847818	ENSG00000200709,ENSG00000232786,ENSG00000228869,ENSG00000274357,ENSG00000215475,ENSG00000080618
chr13	46052609	46053003	13:46052609-46053003	ENSG00000200709,ENSG00000232786,ENSG00000123200,ENSG00000235903,ENSG00000080618,ENSG00000261097
chr13	46126593	46126909	13:46126593-46126909	ENSG00000200709,ENSG00000232786,ENSG00000228869,ENSG00000274357,ENSG00000123200,ENSG00000235903,ENSG00000080618,ENSG00000136167,ENSG00000240767,ENSG00000252854,ENSG00000251106,ENSG00000287863,ENSG00000261097,ENSG00000241353,ENSG00000231817,ENSG00000227019
chr13	46176905	46177135	13:46176905-46177135	ENSG00000080618,ENSG00000136167,ENSG00000240767,ENSG00000252854,ENSG00000251106,ENSG00000287863,ENSG00000261097,ENSG00000241353,ENSG00000231817
chr13	46182037	46182439	13:46182037-46182439	ENSG00000200709,ENSG00000232786,ENSG00000080618,ENSG00000136167,ENSG00000240767,ENSG00000252854,ENSG00000251106,ENSG00000287863,ENSG00000261097,ENSG00000252385
chr13	46211143	46211472	13:46211143-46211472	ENSG00000136167,ENSG00000240767,ENSG00000173988,ENSG00000252854,ENSG00000251106,ENSG00000287863,ENSG00000261097,ENSG00000252385
chr13	46211738	46212010	13:46211738-46212010	ENSG00000136167,ENSG00000240767,ENSG00000173988,ENSG00000252854,ENSG00000251106,ENSG00000287863,ENSG00000261097
chr13	46334045	46334409	13:46334045-46334409	ENSG00000080618,ENSG00000252854,ENSG00000251106,ENSG00000287863,ENSG00000261097,ENSG00000102445,ENSG00000223336,ENSG00000252385,ENSG00000241353,ENSG00000231817,ENSG00000285576,ENSG00000227019,ENSG00000277228,ENSG00000230243
chr13	46343641	46343964	13:46343641-46343964	ENSG00000252854,ENSG00000251106,ENSG00000287863,ENSG00000261097,ENSG00000102445,ENSG00000223336,ENSG00000252385,ENSG00000241353,ENSG00000231817,ENSG00000285576,ENSG00000227019,ENSG00000277228
chr13	46354812	46355087	13:46354812-46355087	ENSG00000252854,ENSG00000251106,ENSG00000287863,ENSG00000261097,ENSG00000102445,ENSG00000223336,ENSG00000252385,ENSG00000241353,ENSG00000231817,ENSG00000285576,ENSG00000227019,ENSG00000277228
chr13	46553984	46554230	13:46553984-46554230	ENSG00000231817,ENSG00000285576,ENSG00000227019,ENSG00000277228,ENSG00000205105,ENSG00000230243,ENSG00000136141,ENSG00000278462
chr13	46554585	46554880	13:46554585-46554880	ENSG00000231817,ENSG00000285576,ENSG00000227019,ENSG00000277228,ENSG00000205105,ENSG00000230243,ENSG00000136141,ENSG00000278462
chr13	46587135	46587537	13:46587135-46587537	ENSG00000252385,ENSG00000241353,ENSG00000231817,ENSG00000285576,ENSG00000227019,ENSG00000277228,ENSG00000205105,ENSG00000230243,ENSG00000136141,ENSG00000278462
chr13	46630146	46630350	13:46630146-46630350	ENSG00000252385,ENSG00000241353,ENSG00000231817,ENSG00000227019,ENSG00000277228,ENSG00000205105,ENSG00000230243,ENSG00000278462
chr13	46648234	46648434	13:46648234-46648434	ENSG00000231817,ENSG00000285576,ENSG00000277228,ENSG00000205105,ENSG00000230243,ENSG00000278462
chr13	46687789	46688141	13:46687789-46688141	ENSG00000241353,ENSG00000231817,ENSG00000285576,ENSG00000227019,ENSG00000277228,ENSG00000205105,ENSG00000230243,ENSG00000136141,ENSG00000278462
chr13	46796517	46797512	13:46796517-46797512	ENSG00000241353,ENSG00000231817,ENSG00000285576,ENSG00000227019,ENSG00000277228,ENSG00000205105,ENSG00000230243,ENSG00000139684,ENSG00000224517,ENSG00000244521
chr13	46866120	46866443	13:46866120-46866443	ENSG00000252385,ENSG00000241353,ENSG00000231817,ENSG00000285576,ENSG00000227019,ENSG00000277228,ENSG00000102468,ENSG00000224517,ENSG00000234590,ENSG00000244521,ENSG00000228573,ENSG00000260388
chr13	46894384	46894584	13:46894384-46894584	ENSG00000102468,ENSG00000224517,ENSG00000234590,ENSG00000244521
chr13	47008359	47008562	13:47008359-47008562	ENSG00000252385,ENSG00000241353,ENSG00000285576,ENSG00000277228,ENSG00000234590,ENSG00000244521,ENSG00000228573,ENSG00000260388
chr13	47158655	47158900	13:47158655-47158900	ENSG00000241353,ENSG00000231817,ENSG00000227019,ENSG00000277228,ENSG00000234590,ENSG00000244521,ENSG00000228573,ENSG00000260388,ENSG00000287456
chr13	47774198	47774475	13:47774198-47774475	ENSG00000227019,ENSG00000205105,ENSG00000224517,ENSG00000234590,ENSG00000244521,ENSG00000234145,ENSG00000229423,ENSG00000228573,ENSG00000260388,ENSG00000287456
chr13	48001154	48001521	13:48001154-48001521	ENSG00000136143,ENSG00000228573,ENSG00000260388,ENSG00000287456,ENSG00000227848,ENSG00000136159
chr13	48037337	48038262	13:48037337-48038262	ENSG00000136143,ENSG00000228573,ENSG00000260388,ENSG00000287456,ENSG00000227848,ENSG00000136159,ENSG00000276968,ENSG00000229111
chr13	48066662	48066907	13:48066662-48066907	ENSG00000228573,ENSG00000260388,ENSG00000287456,ENSG00000276968,ENSG00000136146,ENSG00000229111
chr13	48094925	48095416	13:48094925-48095416	ENSG00000228573,ENSG00000260388,ENSG00000287456,ENSG00000136159,ENSG00000136146,ENSG00000229111,ENSG00000136156,ENSG00000231473,ENSG00000139687,ENSG00000238086
chr13	48126909	48127119	13:48126909-48127119	ENSG00000224510,ENSG00000136156,ENSG00000231473,ENSG00000139687,ENSG00000238086
chr13	48193795	48194268	13:48193795-48194268	ENSG00000260388,ENSG00000287456,ENSG00000136156
chr13	48233096	48233304	13:48233096-48233304	ENSG00000136156,ENSG00000231473,ENSG00000139687
chr13	48233753	48233972	13:48233753-48233972	ENSG00000136156,ENSG00000231473
chr13	48303425	48304096	13:48303425-48304096	ENSG00000136156,ENSG00000231473,ENSG00000139687,ENSG00000238086
chr13	48334662	48334862	13:48334662-48334862	ENSG00000231473,ENSG00000139687,ENSG00000238086,ENSG00000177197,ENSG00000277684,ENSG00000139679,ENSG00000233456,ENSG00000233610,ENSG00000225131
chr13	48431485	48431704	13:48431485-48431704	ENSG00000139687,ENSG00000277684,ENSG00000139679,ENSG00000277233
chr13	48492600	48492874	13:48492600-48492874	ENSG00000139687,ENSG00000238086,ENSG00000277684,ENSG00000139679,ENSG00000136161,ENSG00000287599,ENSG00000274929,ENSG00000233456,ENSG00000233610
chr13	48532633	48533166	13:48532633-48533166	ENSG00000277684,ENSG00000139679,ENSG00000136161,ENSG00000287599,ENSG00000274929,ENSG00000233456,ENSG00000233610
chr13	48562273	48562586	13:48562273-48562586	ENSG00000287456,ENSG00000238086,ENSG00000277684,ENSG00000139679,ENSG00000136161,ENSG00000287599,ENSG00000274929,ENSG00000233456,ENSG00000233610,ENSG00000225131
chr13	48580253	48580453	13:48580253-48580453	ENSG00000238086,ENSG00000277684,ENSG00000139679,ENSG00000233456,ENSG00000233610,ENSG00000225131
chr13	48625983	48626400	13:48625983-48626400	ENSG00000228573,ENSG00000260388,ENSG00000287456,ENSG00000277684,ENSG00000152207,ENSG00000225131
chr13	48739616	48739943	13:48739616-48739943	ENSG00000228573,ENSG00000260388,ENSG00000287456,ENSG00000238086,ENSG00000152207,ENSG00000225131
chr13	48749801	48750141	13:48749801-48750141	ENSG00000260388,ENSG00000152207,ENSG00000225131
chr13	48843587	48843981	13:48843587-48843981	ENSG00000225131
chr13	48866238	48866689	13:48866238-48866689	ENSG00000234590,ENSG00000228573,ENSG00000260388,ENSG00000287456,ENSG00000225131,ENSG00000201662,ENSG00000223724,ENSG00000199788,ENSG00000235957
chr13	48874150	48874421	13:48874150-48874421	ENSG00000225131,ENSG00000201662,ENSG00000235957
chr13	48975866	48976669	13:48975866-48976669	ENSG00000275202,ENSG00000102531,ENSG00000201662,ENSG00000199788,ENSG00000235957
chr13	49062313	49062748	13:49062313-49062748	ENSG00000228573,ENSG00000287456,ENSG00000201662,ENSG00000223724,ENSG00000199788,ENSG00000235957
chr13	49110129	49110428	13:49110129-49110428	ENSG00000102531,ENSG00000201662,ENSG00000223724,ENSG00000199788,ENSG00000235957,ENSG00000231665
chr13	49220295	49220495	13:49220295-49220495	ENSG00000199788,ENSG00000235957,ENSG00000231665,ENSG00000102539,ENSG00000274351
chr13	49247670	49248046	13:49247670-49248046	ENSG00000235957,ENSG00000231665,ENSG00000274351,ENSG00000102543
chr13	49248143	49248620	13:49248143-49248620	ENSG00000235957,ENSG00000231665,ENSG00000274351,ENSG00000102543
chr13	49281118	49281318	13:49281118-49281318	ENSG00000199788,ENSG00000235957,ENSG00000231665,ENSG00000274351,ENSG00000236577
chr13	49301198	49301570	13:49301198-49301570	ENSG00000235957,ENSG00000102547,ENSG00000136169,ENSG00000236577,ENSG00000176882,ENSG00000152213
chr13	49313494	49313698	13:49313494-49313698	ENSG00000236577
chr13	49401105	49401672	13:49401105-49401672	ENSG00000102547,ENSG00000236577
chr13	49443848	49444490	13:49443848-49444490	ENSG00000102547,ENSG00000136169,ENSG00000236577,ENSG00000136147
chr13	49495800	49496181	13:49495800-49496181	ENSG00000236577,ENSG00000136147
chr13	49530564	49530930	13:49530564-49530930	ENSG00000236577,ENSG00000136147,ENSG00000136144,ENSG00000176882
chr13	49567574	49567774	13:49567574-49567774	ENSG00000236577,ENSG00000136144,ENSG00000176882
chr13	49584829	49585029	13:49584829-49585029	ENSG00000236577,ENSG00000136144
chr13	49585388	49585718	13:49585388-49585718	ENSG00000236577,ENSG00000136144,ENSG00000176882,ENSG00000152213
chr13	49597177	49597457	13:49597177-49597457	ENSG00000236577,ENSG00000136144,ENSG00000176882,ENSG00000152213,ENSG00000222148,ENSG00000181358,ENSG00000200064
chr13	49607093	49607323	13:49607093-49607323	ENSG00000236577,ENSG00000176882,ENSG00000152213,ENSG00000222148,ENSG00000200064
chr13	49643026	49643360	13:49643026-49643360	ENSG00000236577,ENSG00000176882,ENSG00000152213,ENSG00000222148,ENSG00000181358,ENSG00000200064,ENSG00000198553,ENSG00000277913,ENSG00000277066,ENSG00000208006,ENSG00000283785,ENSG00000274878,ENSG00000222920
chr13	49652767	49653033	13:49652767-49653033	ENSG00000176882,ENSG00000152213,ENSG00000222148,ENSG00000181358,ENSG00000200064,ENSG00000277913,ENSG00000277066,ENSG00000208006,ENSG00000283785,ENSG00000274878
chr13	49690787	49691625	13:49690787-49691625	ENSG00000123179,ENSG00000102753,ENSG00000222148
chr13	49792617	49793256	13:49792617-49793256	ENSG00000123179,ENSG00000102753,ENSG00000276436,ENSG00000222148,ENSG00000181358,ENSG00000200064,ENSG00000198553,ENSG00000277066,ENSG00000208006,ENSG00000283785,ENSG00000274878
chr13	49802553	49802939	13:49802553-49802939	ENSG00000102753,ENSG00000276436,ENSG00000222148,ENSG00000181358,ENSG00000200064,ENSG00000277913
chr13	49833610	49833810	13:49833610-49833810	ENSG00000222148,ENSG00000181358,ENSG00000200064
chr13	49847915	49848226	13:49847915-49848226	ENSG00000222148,ENSG00000181358,ENSG00000200064,ENSG00000277913,ENSG00000200711
chr13	49936203	49936603	13:49936203-49936603	ENSG00000222148,ENSG00000181358,ENSG00000200064,ENSG00000123178,ENSG00000204977,ENSG00000264864,ENSG00000198553,ENSG00000277913,ENSG00000277066,ENSG00000208006,ENSG00000283785,ENSG00000274878,ENSG00000273612,ENSG00000214359,ENSG00000232150,ENSG00000223676,ENSG00000286191,ENSG00000186047,ENSG00000200711
chr13	49997119	49997549	13:49997119-49997549	ENSG00000231607,ENSG00000204977,ENSG00000264864,ENSG00000198553,ENSG00000277913,ENSG00000277066,ENSG00000208006,ENSG00000283785,ENSG00000274878,ENSG00000273612,ENSG00000275559,ENSG00000176124,ENSG00000276089,ENSG00000273541,ENSG00000223676,ENSG00000286191
chr13	50081867	50082189	13:50081867-50082189	ENSG00000231607,ENSG00000204977,ENSG00000264864,ENSG00000198553,ENSG00000277913,ENSG00000277066,ENSG00000208006,ENSG00000283785,ENSG00000274878,ENSG00000273612,ENSG00000277752,ENSG00000275559,ENSG00000176124,ENSG00000276089,ENSG00000214359,ENSG00000273541,ENSG00000274270,ENSG00000232150,ENSG00000223676,ENSG00000286191
chr13	50082634	50082834	13:50082634-50082834	ENSG00000231607,ENSG00000204977,ENSG00000264864,ENSG00000198553,ENSG00000277913,ENSG00000277066,ENSG00000208006,ENSG00000283785,ENSG00000274878,ENSG00000273612,ENSG00000277752,ENSG00000275559,ENSG00000176124,ENSG00000276089,ENSG00000214359,ENSG00000273541,ENSG00000274270,ENSG00000286191
chr13	50123830	50124111	13:50123830-50124111	ENSG00000231607,ENSG00000204977,ENSG00000264864,ENSG00000198553,ENSG00000277913,ENSG00000277066,ENSG00000208006,ENSG00000283785,ENSG00000274878,ENSG00000273612,ENSG00000275559,ENSG00000176124,ENSG00000276089,ENSG00000214359,ENSG00000273541,ENSG00000274270,ENSG00000232150,ENSG00000223676,ENSG00000286191,ENSG00000200711
chr13	50124220	50124544	13:50124220-50124544	ENSG00000231607,ENSG00000204977,ENSG00000264864,ENSG00000198553,ENSG00000277913,ENSG00000277066,ENSG00000208006,ENSG00000283785,ENSG00000274878,ENSG00000273612,ENSG00000275559,ENSG00000176124,ENSG00000276089,ENSG00000214359,ENSG00000273541,ENSG00000274270,ENSG00000232150,ENSG00000223676,ENSG00000286191,ENSG00000200711
chr13	50460210	50460655	13:50460210-50460655	ENSG00000198553,ENSG00000277913,ENSG00000277066,ENSG00000208006,ENSG00000283785,ENSG00000274878,ENSG00000214359,ENSG00000273541,ENSG00000232150,ENSG00000223676,ENSG00000286191,ENSG00000186047,ENSG00000200711
chr13	50511980	50512373	13:50511980-50512373	ENSG00000198553,ENSG00000277913,ENSG00000277066,ENSG00000208006,ENSG00000283785,ENSG00000274878,ENSG00000273612,ENSG00000214359,ENSG00000273541,ENSG00000232150,ENSG00000223676,ENSG00000286191,ENSG00000186047,ENSG00000200711
chr13	50613304	50613811	13:50613304-50613811	ENSG00000222148,ENSG00000181358,ENSG00000200064,ENSG00000198553,ENSG00000277913,ENSG00000277066,ENSG00000208006,ENSG00000283785,ENSG00000274878,ENSG00000273612,ENSG00000214359,ENSG00000273541,ENSG00000232150,ENSG00000223676,ENSG00000286191,ENSG00000186047,ENSG00000200711,ENSG00000123201,ENSG00000222920
chr13	50909609	50909932	13:50909609-50909932	ENSG00000186047,ENSG00000200711,ENSG00000233672,ENSG00000136104
chr13	50912032	50912234	13:50912032-50912234	ENSG00000200711,ENSG00000233672,ENSG00000136104
chr13	50928669	50929059	13:50928669-50929059	ENSG00000277913,ENSG00000277066,ENSG00000208006,ENSG00000283785,ENSG00000274878,ENSG00000186047,ENSG00000200711,ENSG00000233672,ENSG00000136104,ENSG00000123201,ENSG00000222920
chr13	50990131	50990420	13:50990131-50990420	ENSG00000186047,ENSG00000200711,ENSG00000123201,ENSG00000222920
chr13	50992258	50992511	13:50992258-50992511	ENSG00000277913,ENSG00000232150,ENSG00000186047,ENSG00000200711,ENSG00000123201,ENSG00000222920,ENSG00000274652
chr13	51125820	51126056	13:51125820-51126056	ENSG00000123201,ENSG00000222920,ENSG00000226792,ENSG00000214878,ENSG00000274652,ENSG00000271242,ENSG00000266072
chr13	51222158	51222376	13:51222158-51222376	ENSG00000226792,ENSG00000214878,ENSG00000274652,ENSG00000271242,ENSG00000150510,ENSG00000266072
chr13	51330844	51331044	13:51330844-51331044	ENSG00000226792,ENSG00000214878,ENSG00000274652,ENSG00000271242,ENSG00000253309,ENSG00000266072
chr13	51435145	51435347	13:51435145-51435347	ENSG00000102786,ENSG00000236778,ENSG00000224892,ENSG00000243900,ENSG00000229906
chr13	51440472	51440917	13:51440472-51440917	ENSG00000102786,ENSG00000236778,ENSG00000224892,ENSG00000243900,ENSG00000229906
chr13	51452924	51453589	13:51452924-51453589	ENSG00000102786,ENSG00000236778,ENSG00000224892,ENSG00000243900,ENSG00000229906,ENSG00000139668
chr13	51453668	51453922	13:51453668-51453922	ENSG00000102786,ENSG00000236778,ENSG00000224892,ENSG00000243900
chr13	51542042	51542302	13:51542042-51542302	ENSG00000236778,ENSG00000243900,ENSG00000229906,ENSG00000266611,ENSG00000252141
chr13	51551981	51552273	13:51551981-51552273	ENSG00000243900,ENSG00000229906,ENSG00000266611,ENSG00000252141
chr13	51583758	51584457	13:51583758-51584457	ENSG00000102786,ENSG00000236778,ENSG00000224892,ENSG00000243900,ENSG00000229906,ENSG00000252141,ENSG00000139668,ENSG00000206920
chr13	51590997	51591361	13:51590997-51591361	ENSG00000102786,ENSG00000236778,ENSG00000224892,ENSG00000243900,ENSG00000229906,ENSG00000252141,ENSG00000139668,ENSG00000206920,ENSG00000242893,ENSG00000224451
chr13	51601918	51602506	13:51601918-51602506	ENSG00000243900,ENSG00000229906,ENSG00000252141,ENSG00000206920,ENSG00000242893,ENSG00000224451
chr13	51645401	51645601	13:51645401-51645601	ENSG00000243900,ENSG00000229906
chr13	51786103	51786637	13:51786103-51786637	ENSG00000266072,ENSG00000243900,ENSG00000229906,ENSG00000285444,ENSG00000102796,ENSG00000231856,ENSG00000281106,ENSG00000123171
chr13	51803504	51804339	13:51803504-51804339	ENSG00000102786,ENSG00000236778,ENSG00000224892,ENSG00000243900,ENSG00000285444,ENSG00000102796,ENSG00000231856,ENSG00000281106,ENSG00000123171
chr13	51815115	51815360	13:51815115-51815360	ENSG00000285444,ENSG00000102796,ENSG00000231856,ENSG00000281106,ENSG00000123171,ENSG00000197168,ENSG00000273523
chr13	51896371	51896610	13:51896371-51896610	ENSG00000285444,ENSG00000281106,ENSG00000123171,ENSG00000232872,ENSG00000236044,ENSG00000197168,ENSG00000273523,ENSG00000136098
chr13	51924103	51924307	13:51924103-51924307	ENSG00000285444,ENSG00000281106,ENSG00000123171,ENSG00000232872,ENSG00000279677,ENSG00000123191,ENSG00000236044,ENSG00000217576
chr13	51956369	51956621	13:51956369-51956621	ENSG00000285444,ENSG00000281106,ENSG00000123171,ENSG00000232872,ENSG00000123191,ENSG00000236044
chr13	51996660	51996910	13:51996660-51996910	ENSG00000285444,ENSG00000281106,ENSG00000123171,ENSG00000123191,ENSG00000236044,ENSG00000253710,ENSG00000197168,ENSG00000273523,ENSG00000217576
chr13	52001241	52001443	13:52001241-52001443	ENSG00000123191,ENSG00000236044,ENSG00000253710,ENSG00000197168,ENSG00000273523,ENSG00000272281
chr13	52012024	52012603	13:52012024-52012603	ENSG00000123191,ENSG00000236044,ENSG00000253710,ENSG00000253797
chr13	52022366	52022771	13:52022366-52022771	ENSG00000285444,ENSG00000281106,ENSG00000123171,ENSG00000123191,ENSG00000236044,ENSG00000253710,ENSG00000253797,ENSG00000136098,ENSG00000217576,ENSG00000285160
chr13	52129028	52129254	13:52129028-52129254	ENSG00000285444,ENSG00000281106,ENSG00000123171,ENSG00000197168,ENSG00000273523,ENSG00000136098,ENSG00000272281
chr13	52187332	52187861	13:52187332-52187861	ENSG00000285444,ENSG00000281106,ENSG00000123171,ENSG00000136098,ENSG00000243406,ENSG00000217576,ENSG00000285160,ENSG00000285323,ENSG00000272281,ENSG00000271564,ENSG00000199605
chr13	52194277	52194734	13:52194277-52194734	ENSG00000285444,ENSG00000281106,ENSG00000136098,ENSG00000243406,ENSG00000217576,ENSG00000285160,ENSG00000285323,ENSG00000272281,ENSG00000271564
chr13	52201472	52201695	13:52201472-52201695	ENSG00000285444,ENSG00000281106,ENSG00000123171,ENSG00000136098,ENSG00000243406,ENSG00000217576,ENSG00000285160,ENSG00000285323,ENSG00000272281,ENSG00000271564
chr13	52236270	52236541	13:52236270-52236541	ENSG00000214878,ENSG00000271242,ENSG00000285444,ENSG00000281106,ENSG00000123171,ENSG00000197168,ENSG00000273523,ENSG00000136098,ENSG00000285160,ENSG00000285323,ENSG00000272281,ENSG00000271564
chr13	52428546	52428746	13:52428546-52428746	ENSG00000217576,ENSG00000271564,ENSG00000136114,ENSG00000199605,ENSG00000136100
chr13	52450149	52450350	13:52450149-52450350	ENSG00000271564,ENSG00000136114,ENSG00000199605,ENSG00000136100,ENSG00000278238,ENSG00000136108
chr13	52450536	52450906	13:52450536-52450906	ENSG00000272281,ENSG00000271564,ENSG00000136114,ENSG00000199605,ENSG00000136100,ENSG00000278238,ENSG00000136108
chr13	52454993	52455565	13:52454993-52455565	ENSG00000217576,ENSG00000272281,ENSG00000271564,ENSG00000136114,ENSG00000199605,ENSG00000136100,ENSG00000278238,ENSG00000136108,ENSG00000235660
chr13	52514013	52514361	13:52514013-52514361	ENSG00000274652,ENSG00000217576,ENSG00000271564,ENSG00000136114,ENSG00000199605,ENSG00000235660,ENSG00000244471,ENSG00000280296,ENSG00000136110,ENSG00000102837,ENSG00000273919,ENSG00000274316,ENSG00000261517,ENSG00000234787,ENSG00000271652,ENSG00000283126,ENSG00000286537,ENSG00000277047
chr13	52600133	52600474	13:52600133-52600474	ENSG00000217576,ENSG00000244471,ENSG00000273784,ENSG00000250299,ENSG00000136110,ENSG00000136149
chr13	52616973	52617670	13:52616973-52617670	ENSG00000244471,ENSG00000273784,ENSG00000250299,ENSG00000139675,ENSG00000273723,ENSG00000165416,ENSG00000136110,ENSG00000102837,ENSG00000136149
chr13	52632835	52633091	13:52632835-52633091	ENSG00000250299,ENSG00000139675,ENSG00000273723,ENSG00000165416,ENSG00000136110
chr13	52652008	52653193	13:52652008-52653193	ENSG00000217576,ENSG00000271564,ENSG00000244471,ENSG00000273784,ENSG00000250299,ENSG00000139675,ENSG00000273723,ENSG00000165416,ENSG00000136110,ENSG00000102837,ENSG00000283126,ENSG00000277047
chr13	52809433	52809699	13:52809433-52809699	ENSG00000244471,ENSG00000136110,ENSG00000211579,ENSG00000150276,ENSG00000102837,ENSG00000287247,ENSG00000273919,ENSG00000274316,ENSG00000234787,ENSG00000271652,ENSG00000283126,ENSG00000136149,ENSG00000287460,ENSG00000277047,ENSG00000278630,ENSG00000275071
chr13	52835431	52835774	13:52835431-52835774	ENSG00000217576,ENSG00000136110,ENSG00000150276,ENSG00000136099,ENSG00000102837,ENSG00000287247,ENSG00000273919,ENSG00000274316,ENSG00000234787,ENSG00000271652,ENSG00000283126,ENSG00000136149,ENSG00000287460,ENSG00000286537,ENSG00000277047,ENSG00000278630,ENSG00000275071,ENSG00000264387
chr13	52846268	52846485	13:52846268-52846485	ENSG00000136110,ENSG00000150276,ENSG00000136099,ENSG00000102837
chr13	52846991	52847318	13:52846991-52847318	ENSG00000136110,ENSG00000150276,ENSG00000136099,ENSG00000102837
chr13	52850660	52850887	13:52850660-52850887	ENSG00000136110,ENSG00000150276,ENSG00000136099,ENSG00000102837,ENSG00000234787,ENSG00000287460
chr13	52968168	52968428	13:52968168-52968428	ENSG00000217576,ENSG00000271564,ENSG00000244471,ENSG00000136110,ENSG00000102837,ENSG00000287247,ENSG00000273919,ENSG00000274316,ENSG00000234787,ENSG00000271652,ENSG00000283126,ENSG00000136149,ENSG00000287460,ENSG00000286537,ENSG00000277047,ENSG00000278630,ENSG00000275071,ENSG00000264387
chr13	53151833	53152121	13:53151833-53152121	ENSG00000102837,ENSG00000237092,ENSG00000279325,ENSG00000287247,ENSG00000273919,ENSG00000274316,ENSG00000234787,ENSG00000271652,ENSG00000136149,ENSG00000287460,ENSG00000286537,ENSG00000277047,ENSG00000275071,ENSG00000264387
chr13	53201033	53201428	13:53201033-53201428	ENSG00000102837,ENSG00000279325,ENSG00000225510,ENSG00000287722,ENSG00000287247,ENSG00000273919,ENSG00000274316,ENSG00000234787,ENSG00000271652,ENSG00000283126,ENSG00000136149,ENSG00000287460,ENSG00000286537,ENSG00000277047,ENSG00000278630,ENSG00000275071,ENSG00000264387,ENSG00000274090
chr13	53250313	53250678	13:53250313-53250678	ENSG00000136110,ENSG00000102837,ENSG00000279325,ENSG00000241613,ENSG00000287247,ENSG00000273919,ENSG00000274316,ENSG00000261517,ENSG00000234787,ENSG00000271652,ENSG00000283126,ENSG00000136149,ENSG00000287460,ENSG00000286537,ENSG00000277047,ENSG00000278630,ENSG00000275071,ENSG00000264387,ENSG00000274090
chr13	53782433	53782644	13:53782433-53782644	ENSG00000287722,ENSG00000287247,ENSG00000273919,ENSG00000274316,ENSG00000261517,ENSG00000234787,ENSG00000271652,ENSG00000283126,ENSG00000136149,ENSG00000287460,ENSG00000286537,ENSG00000277047,ENSG00000278630,ENSG00000275071,ENSG00000264387,ENSG00000274090,ENSG00000286709,ENSG00000228319
chr13	56917358	56917558	13:56917358-56917558	ENSG00000136149,ENSG00000287460,ENSG00000286537,ENSG00000277047,ENSG00000278630,ENSG00000275071,ENSG00000264387,ENSG00000274090,ENSG00000228611,ENSG00000286709,ENSG00000228319,ENSG00000201665,ENSG00000229665,ENSG00000204918,ENSG00000227151,ENSG00000234278,ENSG00000271140,ENSG00000230009,ENSG00000234421,ENSG00000225352
chr13	57558241	57558441	13:57558241-57558441	ENSG00000278630,ENSG00000275071,ENSG00000264387,ENSG00000274090,ENSG00000228611,ENSG00000286709,ENSG00000228319,ENSG00000201665,ENSG00000204919,ENSG00000229665,ENSG00000204918,ENSG00000227151,ENSG00000234278,ENSG00000271140,ENSG00000230009,ENSG00000234421,ENSG00000225352,ENSG00000202422,ENSG00000277448,ENSG00000232954,ENSG00000276208,ENSG00000222733,ENSG00000214335,ENSG00000214281
chr13	57624938	57625178	13:57624938-57625178	ENSG00000264387,ENSG00000274090,ENSG00000228611,ENSG00000228319,ENSG00000225352,ENSG00000118946,ENSG00000278722
chr13	57865604	57866272	13:57865604-57866272	ENSG00000274090,ENSG00000228611,ENSG00000286709,ENSG00000228319,ENSG00000204919,ENSG00000229665,ENSG00000204918,ENSG00000227151,ENSG00000234278,ENSG00000271140,ENSG00000230009,ENSG00000234421,ENSG00000225352,ENSG00000202422,ENSG00000277448,ENSG00000232954,ENSG00000276208,ENSG00000222733,ENSG00000214335,ENSG00000223717,ENSG00000214281,ENSG00000232647,ENSG00000288015,ENSG00000271190
chr13	57874604	57874934	13:57874604-57874934	ENSG00000274090,ENSG00000228611,ENSG00000286709,ENSG00000228319,ENSG00000204919,ENSG00000229665,ENSG00000204918,ENSG00000227151,ENSG00000234278,ENSG00000271140,ENSG00000230009,ENSG00000234421,ENSG00000225352,ENSG00000202422,ENSG00000277448,ENSG00000232954,ENSG00000276208,ENSG00000222733,ENSG00000214335,ENSG00000223717,ENSG00000214281,ENSG00000232647,ENSG00000288015,ENSG00000271190
chr13	58434235	58434558	13:58434235-58434558	ENSG00000228611,ENSG00000286709,ENSG00000228319,ENSG00000229665,ENSG00000204918,ENSG00000227151,ENSG00000234278,ENSG00000271140,ENSG00000230009,ENSG00000234421,ENSG00000225352,ENSG00000202422,ENSG00000277448,ENSG00000232954,ENSG00000276208,ENSG00000222733,ENSG00000214335,ENSG00000223717,ENSG00000214281,ENSG00000232647,ENSG00000288015,ENSG00000271190
chr13	58587266	58587479	13:58587266-58587479	ENSG00000228319,ENSG00000204918,ENSG00000227151,ENSG00000234278,ENSG00000271140,ENSG00000230009,ENSG00000234421,ENSG00000225352,ENSG00000202422,ENSG00000277448,ENSG00000232954,ENSG00000276208,ENSG00000222733,ENSG00000214335,ENSG00000223717,ENSG00000214281,ENSG00000232647,ENSG00000288015,ENSG00000271190
chr13	58804847	58805067	13:58804847-58805067	ENSG00000204918,ENSG00000227151,ENSG00000234278,ENSG00000230009,ENSG00000234421,ENSG00000225352,ENSG00000202422,ENSG00000277448,ENSG00000232954,ENSG00000276208,ENSG00000222733,ENSG00000214335,ENSG00000223717,ENSG00000214281,ENSG00000232647,ENSG00000288015,ENSG00000271190
chr13	59300424	59300638	13:59300424-59300638	ENSG00000204919,ENSG00000229665,ENSG00000204918,ENSG00000227151,ENSG00000234278,ENSG00000234421,ENSG00000277448,ENSG00000232954,ENSG00000276208,ENSG00000222733,ENSG00000214335,ENSG00000214281,ENSG00000232647,ENSG00000288015,ENSG00000271190
chr13	59318378	59318701	13:59318378-59318701	ENSG00000204919,ENSG00000229665,ENSG00000204918,ENSG00000227151,ENSG00000234278,ENSG00000202422,ENSG00000277448,ENSG00000232954,ENSG00000276208,ENSG00000222733,ENSG00000214335,ENSG00000223717,ENSG00000214281,ENSG00000232647,ENSG00000288015,ENSG00000271190
chr13	59391681	59392121	13:59391681-59392121	ENSG00000204918,ENSG00000227151,ENSG00000234278,ENSG00000271140,ENSG00000214281,ENSG00000232647,ENSG00000288015,ENSG00000271190,ENSG00000277549
chr13	59461471	59461768	13:59461471-59461768	ENSG00000214281,ENSG00000232647,ENSG00000288015,ENSG00000271190,ENSG00000239003
chr13	59468435	59468763	13:59468435-59468763	ENSG00000204919,ENSG00000229665,ENSG00000204918,ENSG00000227151,ENSG00000234278,ENSG00000271140,ENSG00000234421,ENSG00000225352,ENSG00000214281,ENSG00000232647,ENSG00000288015,ENSG00000271190,ENSG00000239003,ENSG00000265745,ENSG00000266663
chr13	59494728	59494983	13:59494728-59494983	ENSG00000214281,ENSG00000232647,ENSG00000288015,ENSG00000239003
chr13	59531584	59532059	13:59531584-59532059	ENSG00000204918,ENSG00000227151,ENSG00000234278,ENSG00000277448,ENSG00000214281,ENSG00000232647,ENSG00000288015,ENSG00000271190,ENSG00000239003,ENSG00000265745,ENSG00000277549,ENSG00000227510
chr13	59621819	59622072	13:59621819-59622072	ENSG00000204918,ENSG00000227151,ENSG00000234278,ENSG00000225352,ENSG00000214281,ENSG00000232647,ENSG00000288015,ENSG00000271190,ENSG00000265745
chr13	60009547	60009820	13:60009547-60009820	ENSG00000139734,ENSG00000227528,ENSG00000265745
chr13	60108490	60108921	13:60108490-60108921	ENSG00000265745,ENSG00000223815,ENSG00000202151,ENSG00000277549,ENSG00000227510
chr13	60118779	60118986	13:60118779-60118986	ENSG00000265745,ENSG00000223815,ENSG00000202151,ENSG00000277549
chr13	60163554	60164542	13:60163554-60164542	ENSG00000139734,ENSG00000265745,ENSG00000223815,ENSG00000202151,ENSG00000277549
chr13	60220028	60220426	13:60220028-60220426	ENSG00000232647,ENSG00000265745,ENSG00000223815,ENSG00000202151,ENSG00000227336,ENSG00000277549,ENSG00000227510,ENSG00000266663
chr13	60227260	60227460	13:60227260-60227460	ENSG00000265745,ENSG00000223815,ENSG00000202151,ENSG00000227336,ENSG00000277549
chr13	60230772	60231029	13:60230772-60231029	ENSG00000265745,ENSG00000223815,ENSG00000202151,ENSG00000227336,ENSG00000277549
chr13	60260450	60260757	13:60260450-60260757	ENSG00000265745,ENSG00000223815,ENSG00000202151,ENSG00000238213,ENSG00000277549
chr13	60267894	60268239	13:60267894-60268239	ENSG00000265745,ENSG00000202151,ENSG00000238213,ENSG00000277549
chr13	60369161	60369457	13:60369161-60369457	ENSG00000265745,ENSG00000223815,ENSG00000202151,ENSG00000277549
chr13	60396182	60396647	13:60396182-60396647	ENSG00000277549,ENSG00000083544
chr13	60396819	60397249	13:60396819-60397249	ENSG00000083544
chr13	60431145	60431492	13:60431145-60431492	ENSG00000277549,ENSG00000083544
chr13	60448955	60449232	13:60448955-60449232	ENSG00000277549,ENSG00000083544,ENSG00000223076,ENSG00000225249,ENSG00000227510,ENSG00000266663
chr13	60473684	60473934	13:60473684-60473934	ENSG00000277549,ENSG00000223076,ENSG00000225249,ENSG00000227510
chr13	60491524	60491943	13:60491524-60491943	ENSG00000265745,ENSG00000277549,ENSG00000223076,ENSG00000225249,ENSG00000236608,ENSG00000279657,ENSG00000227510,ENSG00000266663,ENSG00000234033,ENSG00000230142
chr13	60627126	60627380	13:60627126-60627380	ENSG00000223076,ENSG00000225249,ENSG00000236608,ENSG00000227510,ENSG00000266663
chr13	60759465	60759866	13:60759465-60759866	ENSG00000223076,ENSG00000225249,ENSG00000236608,ENSG00000279657,ENSG00000206854,ENSG00000227510,ENSG00000266663,ENSG00000234033,ENSG00000230142
chr13	61286296	61286496	13:61286296-61286496	ENSG00000206854,ENSG00000227510,ENSG00000266663,ENSG00000197991,ENSG00000279797,ENSG00000234033,ENSG00000230142,ENSG00000227611,ENSG00000229307,ENSG00000232105,ENSG00000271465
chr13	61415083	61415393	13:61415083-61415393	ENSG00000227510,ENSG00000266663,ENSG00000280165,ENSG00000197991,ENSG00000279797
chr13	61447375	61447612	13:61447375-61447612	ENSG00000227510,ENSG00000266663,ENSG00000197991,ENSG00000279797,ENSG00000234033,ENSG00000227611,ENSG00000229307
chr13	61880860	61881302	13:61880860-61881302	ENSG00000227510,ENSG00000266663,ENSG00000234033,ENSG00000270856,ENSG00000230142,ENSG00000227611,ENSG00000229307,ENSG00000232105,ENSG00000276586,ENSG00000271465,ENSG00000286469,ENSG00000228669,ENSG00000273550,ENSG00000227564,ENSG00000287996,ENSG00000231061,ENSG00000274052,ENSG00000213232,ENSG00000287128,ENSG00000219926
chr13	61944935	61945135	13:61944935-61945135	ENSG00000266663,ENSG00000234033,ENSG00000270856,ENSG00000230142,ENSG00000227611,ENSG00000229307,ENSG00000232105,ENSG00000276586,ENSG00000271465,ENSG00000228669,ENSG00000273550,ENSG00000227564,ENSG00000287996,ENSG00000213232,ENSG00000287128
chr13	62014327	62014606	13:62014327-62014606	ENSG00000266663,ENSG00000234033,ENSG00000270856,ENSG00000229578,ENSG00000230142,ENSG00000227611,ENSG00000229307,ENSG00000232105,ENSG00000276586,ENSG00000271465,ENSG00000286469,ENSG00000228669,ENSG00000273550,ENSG00000227564,ENSG00000287996,ENSG00000231061,ENSG00000274052,ENSG00000285764,ENSG00000202478,ENSG00000213232,ENSG00000287128,ENSG00000219926,ENSG00000285566,ENSG00000227674
chr13	62036015	62036345	13:62036015-62036345	ENSG00000227510,ENSG00000266663,ENSG00000234033,ENSG00000270856,ENSG00000229578,ENSG00000230142,ENSG00000227611,ENSG00000229307,ENSG00000232105,ENSG00000276586,ENSG00000271465,ENSG00000286469,ENSG00000228669,ENSG00000273550,ENSG00000227564,ENSG00000287996,ENSG00000231061,ENSG00000274052,ENSG00000285764,ENSG00000202478,ENSG00000213232,ENSG00000287128,ENSG00000219926,ENSG00000285566,ENSG00000227674,ENSG00000237849
chr13	62512216	62512512	13:62512216-62512512	ENSG00000234033,ENSG00000230142,ENSG00000227611,ENSG00000229307,ENSG00000232105,ENSG00000276586,ENSG00000271465,ENSG00000286469,ENSG00000228669,ENSG00000273550,ENSG00000227564,ENSG00000287996,ENSG00000231061,ENSG00000274052,ENSG00000285764,ENSG00000237378,ENSG00000202478,ENSG00000213232,ENSG00000287128,ENSG00000219926,ENSG00000285566,ENSG00000227674,ENSG00000237849
chr13	63598378	63598657	13:63598378-63598657	ENSG00000230142,ENSG00000227611,ENSG00000229307,ENSG00000232105,ENSG00000276586,ENSG00000271465,ENSG00000228669,ENSG00000273550,ENSG00000227564,ENSG00000287996,ENSG00000231061,ENSG00000274052,ENSG00000285764,ENSG00000237378,ENSG00000202478,ENSG00000213232,ENSG00000287128,ENSG00000219926,ENSG00000285566,ENSG00000227674,ENSG00000237849
chr13	64446481	64446683	13:64446481-64446683	ENSG00000234527,ENSG00000235737,ENSG00000230142,ENSG00000227611,ENSG00000229307,ENSG00000232105,ENSG00000276586,ENSG00000271465,ENSG00000228669,ENSG00000273550,ENSG00000227564,ENSG00000287996,ENSG00000231061,ENSG00000274052,ENSG00000285764,ENSG00000237378,ENSG00000202478,ENSG00000213232,ENSG00000287128,ENSG00000219926,ENSG00000285566,ENSG00000227674,ENSG00000237849,ENSG00000214269,ENSG00000234767
chr13	64472014	64472314	13:64472014-64472314	ENSG00000228842,ENSG00000238500,ENSG00000234527,ENSG00000235737,ENSG00000227611,ENSG00000229307,ENSG00000232105,ENSG00000228669,ENSG00000273550,ENSG00000227564,ENSG00000287996,ENSG00000231061,ENSG00000274052,ENSG00000285764,ENSG00000237378,ENSG00000202478,ENSG00000213232,ENSG00000287128,ENSG00000219926,ENSG00000285566,ENSG00000227674,ENSG00000237849,ENSG00000214269,ENSG00000234767,ENSG00000286395,ENSG00000263561
chr13	65261013	65261500	13:65261013-65261500	ENSG00000285588,ENSG00000228842,ENSG00000238500,ENSG00000234527,ENSG00000235737,ENSG00000228669,ENSG00000273550,ENSG00000227564,ENSG00000287996,ENSG00000231061,ENSG00000274052,ENSG00000285764,ENSG00000237378,ENSG00000202478,ENSG00000213232,ENSG00000287128,ENSG00000219926,ENSG00000285566,ENSG00000227674,ENSG00000237849,ENSG00000214269,ENSG00000214266,ENSG00000234767,ENSG00000286395,ENSG00000263581,ENSG00000263561
chr13	65468500	65469165	13:65468500-65469165	ENSG00000226537,ENSG00000231667,ENSG00000227969,ENSG00000271287,ENSG00000230040,ENSG00000214263,ENSG00000285588,ENSG00000225263,ENSG00000228842,ENSG00000238500,ENSG00000234527,ENSG00000235737,ENSG00000273550,ENSG00000227564,ENSG00000287996,ENSG00000231061,ENSG00000274052,ENSG00000285764,ENSG00000202478,ENSG00000213232,ENSG00000287128,ENSG00000219926,ENSG00000285566,ENSG00000227674,ENSG00000237849,ENSG00000214269,ENSG00000214266,ENSG00000236565,ENSG00000234767,ENSG00000286395,ENSG00000263581,ENSG00000263561
chr13	65595928	65596310	13:65595928-65596310	ENSG00000214263,ENSG00000285588,ENSG00000228842,ENSG00000238500,ENSG00000234527,ENSG00000235737,ENSG00000227564,ENSG00000287996,ENSG00000231061,ENSG00000237378,ENSG00000202478,ENSG00000213232,ENSG00000287128,ENSG00000219926,ENSG00000227674,ENSG00000237849,ENSG00000214269,ENSG00000214266,ENSG00000234767,ENSG00000286395,ENSG00000263581,ENSG00000263561
chr13	65638636	65638922	13:65638636-65638922	ENSG00000214263,ENSG00000285588,ENSG00000228842,ENSG00000238500,ENSG00000234527,ENSG00000235737,ENSG00000227564,ENSG00000287996,ENSG00000231061,ENSG00000274052,ENSG00000285764,ENSG00000237378,ENSG00000202478,ENSG00000213232,ENSG00000287128,ENSG00000219926,ENSG00000285566,ENSG00000227674,ENSG00000237849,ENSG00000214269,ENSG00000214266,ENSG00000236565,ENSG00000234767,ENSG00000286395,ENSG00000263581,ENSG00000263561
chr13	65656853	65657056	13:65656853-65657056	ENSG00000285588,ENSG00000228842,ENSG00000238500,ENSG00000234527,ENSG00000235737,ENSG00000287996,ENSG00000231061,ENSG00000213232,ENSG00000287128,ENSG00000219926,ENSG00000285566,ENSG00000227674,ENSG00000237849,ENSG00000214269,ENSG00000236565,ENSG00000234767,ENSG00000286395,ENSG00000263581,ENSG00000263561
chr13	65682802	65683002	13:65682802-65683002	ENSG00000285588,ENSG00000228842,ENSG00000238500,ENSG00000234527,ENSG00000235737,ENSG00000227564,ENSG00000287996,ENSG00000213232,ENSG00000287128,ENSG00000219926,ENSG00000285566,ENSG00000227674,ENSG00000237849,ENSG00000214269,ENSG00000236565,ENSG00000234767,ENSG00000286395,ENSG00000263581,ENSG00000263561
chr13	65771787	65771987	13:65771787-65771987	ENSG00000228842,ENSG00000238500,ENSG00000234527,ENSG00000235737,ENSG00000227564,ENSG00000287996,ENSG00000231061,ENSG00000202478,ENSG00000219926,ENSG00000285566,ENSG00000236565,ENSG00000234767,ENSG00000286395,ENSG00000263581,ENSG00000263561
chr13	66994244	66994446	13:66994244-66994446	ENSG00000285588,ENSG00000233840,ENSG00000225263,ENSG00000228842,ENSG00000238500,ENSG00000234527,ENSG00000263561
chr13	67224260	67224579	13:67224260-67224579	ENSG00000214263,ENSG00000285588,ENSG00000225263,ENSG00000228842,ENSG00000238500,ENSG00000234527,ENSG00000184226,ENSG00000235737,ENSG00000286395,ENSG00000263581,ENSG00000263561
chr13	67229988	67230703	13:67229988-67230703	ENSG00000286820,ENSG00000214263,ENSG00000285588,ENSG00000228842,ENSG00000238500,ENSG00000234527,ENSG00000184226,ENSG00000235737,ENSG00000286395,ENSG00000263581
chr13	67238295	67238627	13:67238295-67238627	ENSG00000214263,ENSG00000285588,ENSG00000228842,ENSG00000238500,ENSG00000234527,ENSG00000184226,ENSG00000235737,ENSG00000286395,ENSG00000263581
chr13	67292949	67293234	13:67292949-67293234	ENSG00000281778,ENSG00000243671,ENSG00000229824,ENSG00000286820,ENSG00000226537,ENSG00000231667,ENSG00000227969,ENSG00000271287,ENSG00000287876,ENSG00000230040,ENSG00000214263,ENSG00000285588,ENSG00000228842,ENSG00000238500,ENSG00000234527,ENSG00000235737,ENSG00000234767,ENSG00000286395,ENSG00000263581,ENSG00000263561
chr13	67440266	67440642	13:67440266-67440642	ENSG00000232380,ENSG00000280580,ENSG00000281778,ENSG00000243671,ENSG00000229824,ENSG00000230405,ENSG00000236433,ENSG00000286820,ENSG00000226537,ENSG00000231667,ENSG00000227969,ENSG00000271287,ENSG00000287876,ENSG00000230040,ENSG00000214263,ENSG00000285588,ENSG00000228842,ENSG00000238500,ENSG00000234527,ENSG00000235737,ENSG00000214269,ENSG00000286395,ENSG00000263581,ENSG00000263561
chr13	67493712	67494220	13:67493712-67494220	ENSG00000225501,ENSG00000232380,ENSG00000280580,ENSG00000281778,ENSG00000243671,ENSG00000229824,ENSG00000230405,ENSG00000236433,ENSG00000286820,ENSG00000226537,ENSG00000231667,ENSG00000227969,ENSG00000271287,ENSG00000287876,ENSG00000230040,ENSG00000214263,ENSG00000285588,ENSG00000225263,ENSG00000228842,ENSG00000238500,ENSG00000234527,ENSG00000235737,ENSG00000234767,ENSG00000263581,ENSG00000263561
chr13	67554330	67554617	13:67554330-67554617	ENSG00000225501,ENSG00000232380,ENSG00000280580,ENSG00000281778,ENSG00000243671,ENSG00000229824,ENSG00000230405,ENSG00000236433,ENSG00000286820,ENSG00000226537,ENSG00000231667,ENSG00000227969,ENSG00000271287,ENSG00000287876,ENSG00000230040,ENSG00000214263,ENSG00000285588,ENSG00000225263,ENSG00000228842,ENSG00000238500,ENSG00000234527,ENSG00000235737,ENSG00000234767,ENSG00000286395,ENSG00000263581,ENSG00000263561
chr13	68304409	68304621	13:68304409-68304621	ENSG00000232380,ENSG00000280580,ENSG00000281778,ENSG00000243671,ENSG00000229824,ENSG00000230405,ENSG00000236433,ENSG00000229910,ENSG00000234765,ENSG00000286820,ENSG00000226537,ENSG00000231667,ENSG00000287876
chr13	69324171	69324388	13:69324171-69324388	ENSG00000224640,ENSG00000235221,ENSG00000225501,ENSG00000232380,ENSG00000280580,ENSG00000281778,ENSG00000243671,ENSG00000229824,ENSG00000230405,ENSG00000236433,ENSG00000286820
chr13	69331269	69331598	13:69331269-69331598	ENSG00000202433,ENSG00000288330,ENSG00000207495,ENSG00000224640,ENSG00000235221,ENSG00000225501,ENSG00000232380,ENSG00000280580,ENSG00000281778,ENSG00000243671,ENSG00000229824,ENSG00000230405,ENSG00000236433,ENSG00000286820,ENSG00000226537,ENSG00000231667,ENSG00000227969,ENSG00000271287,ENSG00000287876
chr13	69537465	69537783	13:69537465-69537783	ENSG00000202433,ENSG00000232314,ENSG00000207495,ENSG00000224640,ENSG00000225501,ENSG00000232380,ENSG00000280580,ENSG00000281778,ENSG00000243671,ENSG00000229824,ENSG00000230405,ENSG00000226537
chr13	69565560	69565769	13:69565560-69565769	ENSG00000202433,ENSG00000288330,ENSG00000232314,ENSG00000207495,ENSG00000224640,ENSG00000225501,ENSG00000232380,ENSG00000280580,ENSG00000281778,ENSG00000243671,ENSG00000229824,ENSG00000230405,ENSG00000236433,ENSG00000286820,ENSG00000226537
chr13	69683946	69684358	13:69683946-69684358	ENSG00000226846,ENSG00000226554,ENSG00000202433,ENSG00000288330,ENSG00000232314,ENSG00000207495,ENSG00000224640,ENSG00000225501,ENSG00000232380,ENSG00000280580,ENSG00000281778,ENSG00000243671,ENSG00000229824,ENSG00000230405,ENSG00000236433,ENSG00000226537,ENSG00000271287
chr13	69857249	69857550	13:69857249-69857550	ENSG00000226554,ENSG00000202433,ENSG00000288330,ENSG00000232314,ENSG00000207495,ENSG00000224640,ENSG00000225501,ENSG00000232380,ENSG00000280580,ENSG00000281778,ENSG00000243671,ENSG00000229824,ENSG00000230405
chr13	69935100	69935315	13:69935100-69935315	ENSG00000226554,ENSG00000202433,ENSG00000288330,ENSG00000230223,ENSG00000232314,ENSG00000207495,ENSG00000150361,ENSG00000224640,ENSG00000225501,ENSG00000232380,ENSG00000280580,ENSG00000281778,ENSG00000243671,ENSG00000229824,ENSG00000230405,ENSG00000286820
chr13	69970607	69970847	13:69970607-69970847	ENSG00000226554,ENSG00000202433,ENSG00000288330,ENSG00000230223,ENSG00000232314,ENSG00000207495,ENSG00000150361,ENSG00000224640,ENSG00000225501,ENSG00000232380,ENSG00000280580,ENSG00000281778,ENSG00000243671,ENSG00000229824,ENSG00000230405,ENSG00000286820
chr13	70098758	70098960	13:70098758-70098960	ENSG00000288330,ENSG00000230223,ENSG00000150361
chr13	70310789	70311037	13:70310789-70311037	ENSG00000226846,ENSG00000202433,ENSG00000288330,ENSG00000230223,ENSG00000207495,ENSG00000150361,ENSG00000232380,ENSG00000280580,ENSG00000281778
chr13	70339861	70340061	13:70339861-70340061	ENSG00000226846,ENSG00000202433,ENSG00000288330,ENSG00000232380,ENSG00000280580,ENSG00000229824,ENSG00000230405
chr13	70568611	70568903	13:70568611-70568903	ENSG00000226846,ENSG00000276841,ENSG00000202433,ENSG00000288330,ENSG00000225501,ENSG00000281778
chr13	70623174	70623585	13:70623174-70623585	ENSG00000199282,ENSG00000278113,ENSG00000225801,ENSG00000226846,ENSG00000226554,ENSG00000202433,ENSG00000288330
chr13	70960965	70961165	13:70960965-70961165	ENSG00000278113,ENSG00000225801,ENSG00000226846,ENSG00000226554
chr13	71613388	71613794	13:71613388-71613794	ENSG00000226617,ENSG00000199282,ENSG00000278113,ENSG00000237816,ENSG00000236534,ENSG00000225801,ENSG00000226846,ENSG00000226554,ENSG00000202433
chr13	71624659	71625064	13:71624659-71625064	ENSG00000206922,ENSG00000199282,ENSG00000278113,ENSG00000251715,ENSG00000227952,ENSG00000237816,ENSG00000236534,ENSG00000225801,ENSG00000226846,ENSG00000226554
chr13	71625388	71625597	13:71625388-71625597	ENSG00000236534,ENSG00000225801,ENSG00000226846
chr13	71713021	71713320	13:71713021-71713320	ENSG00000233460,ENSG00000237816,ENSG00000236534,ENSG00000225801,ENSG00000226846
chr13	71776868	71777068	13:71776868-71777068	ENSG00000233460,ENSG00000236534,ENSG00000225801,ENSG00000226846
chr13	71801354	71801564	13:71801354-71801564	ENSG00000233460,ENSG00000236534,ENSG00000225801,ENSG00000226846
chr13	71828154	71828446	13:71828154-71828446	ENSG00000199282,ENSG00000278113,ENSG00000233460,ENSG00000236534,ENSG00000225801,ENSG00000226846
chr13	71828621	71828821	13:71828621-71828821	ENSG00000199282,ENSG00000278113,ENSG00000233460,ENSG00000225801
chr13	71864660	71864906	13:71864660-71864906	ENSG00000233460,ENSG00000276644,ENSG00000225801
chr13	71867100	71867495	13:71867100-71867495	ENSG00000233460,ENSG00000276644,ENSG00000225801
chr13	71879028	71879600	13:71879028-71879600	ENSG00000226617,ENSG00000199282,ENSG00000278113,ENSG00000251715,ENSG00000227952,ENSG00000233460,ENSG00000236534,ENSG00000276644,ENSG00000225801,ENSG00000226846,ENSG00000226554
chr13	71906433	71906870	13:71906433-71906870	ENSG00000206922,ENSG00000199282,ENSG00000278113,ENSG00000212377,ENSG00000232881,ENSG00000233460,ENSG00000236534,ENSG00000225801,ENSG00000226846,ENSG00000226554
chr13	71911905	71912177	13:71911905-71912177	ENSG00000232881
chr13	72011889	72012137	13:72011889-72012137	ENSG00000199282,ENSG00000278113,ENSG00000251715,ENSG00000227952,ENSG00000225801,ENSG00000226846,ENSG00000226554
chr13	72256015	72256215	13:72256015-72256215	ENSG00000206922,ENSG00000226617,ENSG00000199282,ENSG00000278113,ENSG00000251715,ENSG00000227952,ENSG00000212377,ENSG00000225801,ENSG00000226846
chr13	72383702	72384033	13:72383702-72384033	ENSG00000199282,ENSG00000278113,ENSG00000251715,ENSG00000227952,ENSG00000212377
chr13	72428280	72428715	13:72428280-72428715	ENSG00000199282,ENSG00000278113,ENSG00000251715,ENSG00000227952,ENSG00000212377
chr13	72643466	72643708	13:72643466-72643708	ENSG00000206922,ENSG00000226617,ENSG00000199282,ENSG00000278113,ENSG00000251715,ENSG00000227952,ENSG00000212377,ENSG00000225801
chr13	72727165	72728240	13:72727165-72728240	ENSG00000083520,ENSG00000136122,ENSG00000204899,ENSG00000206922,ENSG00000226617
chr13	72781750	72782359	13:72781750-72782359	ENSG00000083535,ENSG00000083520,ENSG00000136122,ENSG00000204899,ENSG00000206922,ENSG00000226617
chr13	72805727	72805927	13:72805727-72805927	ENSG00000200267,ENSG00000083535,ENSG00000083520
chr13	72889553	72889881	13:72889553-72889881	ENSG00000228295,ENSG00000224853,ENSG00000229708,ENSG00000206697,ENSG00000200267,ENSG00000236972,ENSG00000199381,ENSG00000083535
chr13	72926434	72926772	13:72926434-72926772	ENSG00000228295,ENSG00000224853,ENSG00000229708,ENSG00000206697,ENSG00000200267,ENSG00000236972,ENSG00000206922
chr13	73041023	73041563	13:73041023-73041563	ENSG00000228295,ENSG00000224853,ENSG00000229708,ENSG00000279754,ENSG00000206697,ENSG00000200267,ENSG00000236972,ENSG00000102554,ENSG00000232041
chr13	73058679	73059183	13:73058679-73059183	ENSG00000228295,ENSG00000229708,ENSG00000279754,ENSG00000206697,ENSG00000200267,ENSG00000236972,ENSG00000102554
chr13	73199102	73199302	13:73199102-73199302	ENSG00000228295,ENSG00000224853,ENSG00000229708,ENSG00000279754,ENSG00000206697,ENSG00000201253,ENSG00000200267,ENSG00000236972
chr13	73358820	73359195	13:73358820-73359195	ENSG00000228295,ENSG00000224853,ENSG00000229708,ENSG00000279754,ENSG00000206697,ENSG00000200267,ENSG00000236972
chr13	73464884	73466124	13:73464884-73466124	ENSG00000226665,ENSG00000206812,ENSG00000281167,ENSG00000226240,ENSG00000177596,ENSG00000232701,ENSG00000228295,ENSG00000224853,ENSG00000229708,ENSG00000279754,ENSG00000206697,ENSG00000200267,ENSG00000236972
chr13	73622230	73622441	13:73622230-73622441	ENSG00000228295,ENSG00000224853,ENSG00000229708,ENSG00000279754,ENSG00000206697,ENSG00000200267,ENSG00000236972
chr13	73708429	73708709	13:73708429-73708709	ENSG00000226665,ENSG00000281167,ENSG00000226240,ENSG00000177596,ENSG00000232701,ENSG00000235532,ENSG00000280348,ENSG00000228295,ENSG00000224853,ENSG00000229708,ENSG00000279754,ENSG00000206697,ENSG00000200267,ENSG00000236972
chr13	73717681	73717907	13:73717681-73717907	ENSG00000223880,ENSG00000281167,ENSG00000226240,ENSG00000177596,ENSG00000232701,ENSG00000280348,ENSG00000228295,ENSG00000224853,ENSG00000279754,ENSG00000206697,ENSG00000200267,ENSG00000236972
chr13	73765646	73765926	13:73765646-73765926	ENSG00000281167,ENSG00000226240,ENSG00000177596,ENSG00000232701,ENSG00000235532,ENSG00000280348
chr13	73835213	73835475	13:73835213-73835475	ENSG00000281167,ENSG00000226240,ENSG00000177596,ENSG00000232701,ENSG00000206617,ENSG00000286330,ENSG00000235532,ENSG00000279463,ENSG00000280348
chr13	73854145	73854457	13:73854145-73854457	ENSG00000281167,ENSG00000226240,ENSG00000177596,ENSG00000232701,ENSG00000235532,ENSG00000279463,ENSG00000280348
chr13	73879609	73879809	13:73879609-73879809	ENSG00000206812,ENSG00000225944,ENSG00000281167,ENSG00000226240,ENSG00000177596,ENSG00000232701,ENSG00000235532,ENSG00000280348
chr13	74015131	74015401	13:74015131-74015401	ENSG00000225944,ENSG00000281167,ENSG00000226240,ENSG00000177596,ENSG00000232701,ENSG00000235532,ENSG00000280348,ENSG00000118922
chr13	74129937	74130152	13:74129937-74130152	ENSG00000206617,ENSG00000286330,ENSG00000235532,ENSG00000118922
chr13	74287855	74288140	13:74287855-74288140	ENSG00000281167,ENSG00000226240,ENSG00000177596,ENSG00000232701,ENSG00000206617,ENSG00000286330,ENSG00000235532
chr13	74575520	74576212	13:74575520-74576212	ENSG00000223880,ENSG00000226665,ENSG00000206812,ENSG00000225944,ENSG00000236678,ENSG00000281167,ENSG00000226240,ENSG00000177596,ENSG00000232701,ENSG00000235532
chr13	74920050	74920703	13:74920050-74920703	ENSG00000223880,ENSG00000214249,ENSG00000226665,ENSG00000206812,ENSG00000225944,ENSG00000236678,ENSG00000281167,ENSG00000226240,ENSG00000177596,ENSG00000232701,ENSG00000235532
chr13	74920880	74921231	13:74920880-74921231	ENSG00000226665,ENSG00000206812,ENSG00000225944,ENSG00000281167,ENSG00000226240,ENSG00000177596,ENSG00000232701,ENSG00000235532
chr13	75219753	75220042	13:75219753-75220042	ENSG00000223880,ENSG00000214249,ENSG00000226665,ENSG00000206812,ENSG00000225944,ENSG00000236678,ENSG00000281167,ENSG00000226240,ENSG00000177596,ENSG00000232701,ENSG00000235532,ENSG00000280348
chr13	75226849	75227161	13:75226849-75227161	ENSG00000223880,ENSG00000214249,ENSG00000226665,ENSG00000206812,ENSG00000225944,ENSG00000281167,ENSG00000226240,ENSG00000177596,ENSG00000232701,ENSG00000235532
chr13	75296904	75297132	13:75296904-75297132	ENSG00000136111,ENSG00000223880,ENSG00000226665
chr13	75305176	75305466	13:75305176-75305466	ENSG00000136111,ENSG00000223880
chr13	75326427	75326987	13:75326427-75326987	ENSG00000228444,ENSG00000261105,ENSG00000136111,ENSG00000223880,ENSG00000226665,ENSG00000206812
chr13	75357971	75358371	13:75357971-75358371	ENSG00000228444,ENSG00000261105,ENSG00000225203,ENSG00000136111,ENSG00000223880,ENSG00000226665,ENSG00000206812,ENSG00000281167
chr13	75372506	75372791	13:75372506-75372791	ENSG00000228444,ENSG00000261105,ENSG00000225203,ENSG00000136111
chr13	75395051	75395384	13:75395051-75395384	ENSG00000228444,ENSG00000261105,ENSG00000225203
chr13	75440210	75440721	13:75440210-75440721	ENSG00000228444,ENSG00000261105,ENSG00000223880,ENSG00000206812
chr13	75481688	75482790	13:75481688-75482790	ENSG00000228444,ENSG00000261105,ENSG00000136111
chr13	75486767	75487002	13:75486767-75487002	ENSG00000228444,ENSG00000261105,ENSG00000136111
chr13	75537540	75538232	13:75537540-75538232	ENSG00000228444,ENSG00000261105,ENSG00000261553,ENSG00000118939,ENSG00000188243
chr13	75549223	75549834	13:75549223-75549834	ENSG00000228444,ENSG00000261105,ENSG00000261553,ENSG00000118939,ENSG00000188243
chr13	75550108	75550531	13:75550108-75550531	ENSG00000228444,ENSG00000261105,ENSG00000261553,ENSG00000118939,ENSG00000188243
chr13	75695880	75696138	13:75695880-75696138	ENSG00000230902,ENSG00000228444,ENSG00000136153,ENSG00000261105
chr13	75788573	75788823	13:75788573-75788823	ENSG00000230902,ENSG00000228444,ENSG00000136153
chr13	75876407	75876727	13:75876407-75876727	ENSG00000102794,ENSG00000118903,ENSG00000287018,ENSG00000243274,ENSG00000223458,ENSG00000178734,ENSG00000230902,ENSG00000228444,ENSG00000136153,ENSG00000261105
chr13	75915154	75915360	13:75915154-75915360	ENSG00000118903,ENSG00000243274,ENSG00000261206
chr13	75947522	75947722	13:75947522-75947722	ENSG00000118903,ENSG00000243274,ENSG00000261206
chr13	75963360	75963843	13:75963360-75963843	ENSG00000118903,ENSG00000243274,ENSG00000224933,ENSG00000261206
chr13	75985135	75985500	13:75985135-75985500	ENSG00000102794,ENSG00000118903,ENSG00000285572,ENSG00000243274,ENSG00000224933,ENSG00000261206,ENSG00000228444,ENSG00000261105
chr13	76000276	76000476	13:76000276-76000476	ENSG00000243274,ENSG00000224933
chr13	76028833	76029589	13:76028833-76029589	ENSG00000102794,ENSG00000118903,ENSG00000284809,ENSG00000285572,ENSG00000243274,ENSG00000224933,ENSG00000261206,ENSG00000230902,ENSG00000228444,ENSG00000136153,ENSG00000261105
chr13	76091250	76091460	13:76091250-76091460	ENSG00000243274
chr13	76440657	76440925	13:76440657-76440925	ENSG00000102794,ENSG00000118903,ENSG00000284809,ENSG00000287018,ENSG00000243274
chr13	76473571	76473870	13:76473571-76473870	ENSG00000102794,ENSG00000118903,ENSG00000284809,ENSG00000287018,ENSG00000285572,ENSG00000243274,ENSG00000223458,ENSG00000178734,ENSG00000230902,ENSG00000228444,ENSG00000136153,ENSG00000261105
chr13	76632709	76632918	13:76632709-76632918	ENSG00000102794,ENSG00000118903,ENSG00000284809,ENSG00000287018,ENSG00000285572
chr13	76703280	76703597	13:76703280-76703597	ENSG00000102794,ENSG00000118903,ENSG00000284809,ENSG00000287018,ENSG00000285572
chr13	76803959	76804164	13:76803959-76804164	ENSG00000229521,ENSG00000102794,ENSG00000118903,ENSG00000284809,ENSG00000287018,ENSG00000285572
chr13	76885417	76885623	13:76885417-76885623	ENSG00000102794,ENSG00000118903,ENSG00000278727,ENSG00000178695,ENSG00000284809,ENSG00000287018,ENSG00000285572
chr13	76886780	76886980	13:76886780-76886980	ENSG00000102794,ENSG00000118903,ENSG00000278727,ENSG00000178695,ENSG00000284809,ENSG00000287018,ENSG00000285572
chr13	76972336	76972723	13:76972336-76972723	ENSG00000228002,ENSG00000233873,ENSG00000102794,ENSG00000118903
chr13	76980114	76980415	13:76980114-76980415	ENSG00000229521,ENSG00000283208,ENSG00000102805,ENSG00000228002,ENSG00000233873,ENSG00000102794,ENSG00000118903
chr13	76991638	76992484	13:76991638-76992484	ENSG00000229521,ENSG00000274898,ENSG00000236051,ENSG00000005812,ENSG00000283208,ENSG00000102805,ENSG00000228002,ENSG00000233873,ENSG00000102794
chr13	77025566	77025826	13:77025566-77025826	ENSG00000229521,ENSG00000274898,ENSG00000236051,ENSG00000005812,ENSG00000283208,ENSG00000102805
chr13	77026361	77026767	13:77026361-77026767	ENSG00000229521,ENSG00000274898,ENSG00000236051,ENSG00000005812,ENSG00000102805
chr13	77027038	77027602	13:77027038-77027602	ENSG00000229521,ENSG00000274898,ENSG00000236051,ENSG00000005812,ENSG00000283208,ENSG00000102805
chr13	77235708	77236172	13:77235708-77236172	ENSG00000287270,ENSG00000136155,ENSG00000285714,ENSG00000229521,ENSG00000236051
chr13	77298433	77298767	13:77298433-77298767	ENSG00000136155,ENSG00000285714,ENSG00000288716,ENSG00000229521,ENSG00000005810
chr13	77300561	77300967	13:77300561-77300967	ENSG00000285714,ENSG00000288716,ENSG00000229521,ENSG00000005810
chr13	77327023	77327397	13:77327023-77327397	ENSG00000285714,ENSG00000288716,ENSG00000229521,ENSG00000005810
chr13	77329086	77329516	13:77329086-77329516	ENSG00000285714,ENSG00000288716,ENSG00000229521,ENSG00000005810
chr13	77329804	77330026	13:77329804-77330026	ENSG00000285714,ENSG00000288716,ENSG00000005810
chr13	77478182	77478741	13:77478182-77478741	ENSG00000285746,ENSG00000227922,ENSG00000206800,ENSG00000224347,ENSG00000287270,ENSG00000136155,ENSG00000285714,ENSG00000288716,ENSG00000229521,ENSG00000005810,ENSG00000236051
chr13	77506762	77507110	13:77506762-77507110	ENSG00000285746,ENSG00000227922,ENSG00000206800,ENSG00000224347,ENSG00000287270,ENSG00000136155,ENSG00000285714,ENSG00000229521
chr13	77697110	77697816	13:77697110-77697816	ENSG00000266325,ENSG00000139737,ENSG00000285746,ENSG00000227922,ENSG00000206800,ENSG00000224347,ENSG00000287270
chr13	77698620	77699040	13:77698620-77699040	ENSG00000266325,ENSG00000139737,ENSG00000285746,ENSG00000227922,ENSG00000206800,ENSG00000224347
chr13	77751908	77752232	13:77751908-77752232	ENSG00000266325,ENSG00000139737,ENSG00000285746,ENSG00000227922,ENSG00000206800,ENSG00000224347,ENSG00000287270,ENSG00000136155,ENSG00000285714
chr13	77779565	77780414	13:77779565-77780414	ENSG00000229865,ENSG00000200686,ENSG00000271386,ENSG00000235625,ENSG00000229249,ENSG00000236133,ENSG00000243035,ENSG00000234377,ENSG00000225579,ENSG00000285746,ENSG00000227922,ENSG00000206800,ENSG00000224347,ENSG00000287270,ENSG00000136155
chr13	77810470	77810769	13:77810470-77810769	ENSG00000229249,ENSG00000236133,ENSG00000243035,ENSG00000234377,ENSG00000225579,ENSG00000285746,ENSG00000227922,ENSG00000206800,ENSG00000224347,ENSG00000287270
chr13	77820494	77820985	13:77820494-77820985	ENSG00000229249,ENSG00000243035,ENSG00000225579,ENSG00000285746,ENSG00000227922,ENSG00000206800,ENSG00000224347
chr13	77846217	77846604	13:77846217-77846604	ENSG00000235625,ENSG00000229249,ENSG00000236133,ENSG00000243035,ENSG00000234377,ENSG00000285746,ENSG00000227922,ENSG00000206800,ENSG00000224347
chr13	77919094	77919330	13:77919094-77919330	ENSG00000229249,ENSG00000236133,ENSG00000243035,ENSG00000234377,ENSG00000136160
chr13	77975697	77976062	13:77975697-77976062	ENSG00000229249,ENSG00000236133,ENSG00000243035,ENSG00000233379,ENSG00000234377,ENSG00000136160
chr13	78086128	78086336	13:78086128-78086336	ENSG00000271386,ENSG00000229249,ENSG00000236133,ENSG00000243035,ENSG00000234377,ENSG00000224347
chr13	78102322	78102522	13:78102322-78102522	ENSG00000229249,ENSG00000236133,ENSG00000243035,ENSG00000234377
chr13	78121525	78121816	13:78121525-78121816	ENSG00000229865,ENSG00000200686,ENSG00000271386,ENSG00000235625,ENSG00000229249,ENSG00000236133,ENSG00000243035,ENSG00000234377,ENSG00000225579,ENSG00000227922,ENSG00000224347,ENSG00000287270
chr13	78137623	78138135	13:78137623-78138135	ENSG00000226670,ENSG00000236277,ENSG00000230584,ENSG00000225427,ENSG00000237109,ENSG00000224686,ENSG00000229865,ENSG00000200686,ENSG00000271386,ENSG00000235625,ENSG00000229249,ENSG00000236133,ENSG00000243035,ENSG00000234377,ENSG00000285746,ENSG00000227922,ENSG00000206800
chr13	78603455	78603748	13:78603455-78603748	ENSG00000237109,ENSG00000152192,ENSG00000271776,ENSG00000224686,ENSG00000229865,ENSG00000200686,ENSG00000271386
chr13	78625456	78626087	13:78625456-78626087	ENSG00000226670,ENSG00000236277,ENSG00000230584,ENSG00000215357,ENSG00000225427,ENSG00000237109,ENSG00000224686,ENSG00000229865,ENSG00000200686,ENSG00000271386,ENSG00000235625
chr13	78636505	78636897	13:78636505-78636897	ENSG00000226670,ENSG00000236277,ENSG00000230584,ENSG00000215357,ENSG00000225427,ENSG00000237109,ENSG00000152193,ENSG00000152192,ENSG00000271776,ENSG00000224686,ENSG00000229865,ENSG00000200686,ENSG00000271386,ENSG00000235625,ENSG00000285746,ENSG00000227922,ENSG00000206800,ENSG00000224347
chr13	78647040	78647480	13:78647040-78647480	ENSG00000236277,ENSG00000230584,ENSG00000215357,ENSG00000225427,ENSG00000237109,ENSG00000152193,ENSG00000224686,ENSG00000229865,ENSG00000200686,ENSG00000271386,ENSG00000235625
chr13	78658611	78659268	13:78658611-78659268	ENSG00000237109,ENSG00000152193,ENSG00000224686,ENSG00000229865,ENSG00000200686,ENSG00000271386
chr13	78686415	78686805	13:78686415-78686805	ENSG00000236277,ENSG00000230584,ENSG00000215357,ENSG00000225427,ENSG00000237109,ENSG00000224686,ENSG00000229865,ENSG00000200686,ENSG00000271386,ENSG00000235625,ENSG00000285746,ENSG00000227922,ENSG00000206800
chr13	78806532	78806745	13:78806532-78806745	ENSG00000226670,ENSG00000236277,ENSG00000230584,ENSG00000215357,ENSG00000225427,ENSG00000237109,ENSG00000224686,ENSG00000229865,ENSG00000200686,ENSG00000271386,ENSG00000235625
chr13	78978443	78978736	13:78978443-78978736	ENSG00000226670,ENSG00000236277,ENSG00000230584,ENSG00000215357,ENSG00000225427,ENSG00000237109,ENSG00000224686,ENSG00000229865,ENSG00000200686,ENSG00000271386,ENSG00000235625,ENSG00000285746,ENSG00000227922,ENSG00000206800
chr13	79290312	79291013	13:79290312-79291013	ENSG00000226670,ENSG00000236277
chr13	79314708	79314990	13:79314708-79314990	ENSG00000226670,ENSG00000236277
chr13	79336947	79337264	13:79336947-79337264	ENSG00000139746,ENSG00000226670
chr13	79391410	79391639	13:79391410-79391639	ENSG00000227354,ENSG00000252496,ENSG00000139746,ENSG00000226670
chr13	79392882	79393146	13:79392882-79393146	ENSG00000227354,ENSG00000252496,ENSG00000139746,ENSG00000226670,ENSG00000236277
chr13	79398239	79398525	13:79398239-79398525	ENSG00000227354,ENSG00000252496,ENSG00000139746
chr13	79405752	79406694	13:79405752-79406694	ENSG00000227354,ENSG00000139746
chr13	79424080	79424375	13:79424080-79424375	ENSG00000227676,ENSG00000232132,ENSG00000227354,ENSG00000139746
chr13	79451604	79451866	13:79451604-79451866	ENSG00000227676,ENSG00000102471,ENSG00000232132
chr13	79480956	79481597	13:79480956-79481597	ENSG00000102471,ENSG00000232132
chr13	79522554	79522894	13:79522554-79522894	ENSG00000227676,ENSG00000102471,ENSG00000232132,ENSG00000236277
chr13	79541482	79541773	13:79541482-79541773	ENSG00000285902,ENSG00000227676,ENSG00000102471,ENSG00000232132,ENSG00000227354,ENSG00000226670
chr13	79585083	79585283	13:79585083-79585283	ENSG00000285902,ENSG00000227676
chr13	79679311	79679592	13:79679311-79679592	ENSG00000281721,ENSG00000229011,ENSG00000285902,ENSG00000227676,ENSG00000226670
chr13	79867285	79867613	13:79867285-79867613	ENSG00000229175,ENSG00000229011
chr13	80048784	80049150	13:80048784-80049150	ENSG00000281721,ENSG00000284196,ENSG00000229011,ENSG00000285902
chr13	80058475	80058984	13:80058475-80058984	ENSG00000281721,ENSG00000284196,ENSG00000229011,ENSG00000285902
chr13	80132955	80133521	13:80132955-80133521	ENSG00000285684,ENSG00000281721,ENSG00000229011
chr13	80251620	80251820	13:80251620-80251820	ENSG00000281721,ENSG00000229011
chr13	80340986	80341567	13:80340986-80341567	ENSG00000136158,ENSG00000281721,ENSG00000229011,ENSG00000285902
chr13	80342906	80343184	13:80342906-80343184	ENSG00000136158,ENSG00000281721,ENSG00000285902
chr13	80362002	80362204	13:80362002-80362204	ENSG00000202398,ENSG00000136158,ENSG00000281721,ENSG00000229011,ENSG00000285902
chr13	80399530	80399745	13:80399530-80399745	ENSG00000226683,ENSG00000229011,ENSG00000285902
chr13	80399959	80400287	13:80399959-80400287	ENSG00000226683,ENSG00000229011
chr13	80442089	80442330	13:80442089-80442330	ENSG00000226683,ENSG00000227862,ENSG00000281721,ENSG00000229011
chr13	80454216	80454705	13:80454216-80454705	ENSG00000226683,ENSG00000227862,ENSG00000281721,ENSG00000229011,ENSG00000285902,ENSG00000227676,ENSG00000226670,ENSG00000236277
chr13	80591967	80592355	13:80591967-80592355	ENSG00000237148,ENSG00000270415,ENSG00000226683,ENSG00000227862,ENSG00000229011,ENSG00000226670,ENSG00000236277
chr13	80599573	80599840	13:80599573-80599840	ENSG00000226683,ENSG00000227862
chr13	80897557	80897955	13:80897557-80897955	ENSG00000231222,ENSG00000226683,ENSG00000285902
chr13	80924656	80925024	13:80924656-80925024	ENSG00000231222,ENSG00000226683,ENSG00000227862,ENSG00000285902
chr13	80979101	80979326	13:80979101-80979326	ENSG00000229309,ENSG00000270415,ENSG00000229246,ENSG00000286746,ENSG00000226683
chr13	81017610	81017896	13:81017610-81017896	ENSG00000229246,ENSG00000286746
chr13	81061672	81062013	13:81061672-81062013	ENSG00000214182,ENSG00000237148,ENSG00000222486,ENSG00000229309,ENSG00000260094,ENSG00000270415,ENSG00000229246,ENSG00000229011
chr13	81171169	81171398	13:81171169-81171398	ENSG00000214182,ENSG00000237148,ENSG00000222486,ENSG00000229309,ENSG00000260094,ENSG00000270415
chr13	81577758	81577976	13:81577758-81577976	ENSG00000285742,ENSG00000214182,ENSG00000237148,ENSG00000222486,ENSG00000229309,ENSG00000260094,ENSG00000270415
chr13	81927453	81927655	13:81927453-81927655	ENSG00000288016,ENSG00000285742,ENSG00000224188,ENSG00000214182,ENSG00000237148,ENSG00000222486,ENSG00000229309,ENSG00000260094,ENSG00000270415
chr13	82356775	82356975	13:82356775-82356975	ENSG00000224188,ENSG00000222791,ENSG00000237099,ENSG00000286385,ENSG00000214182,ENSG00000237148,ENSG00000229309
chr13	82412698	82413025	13:82412698-82413025	ENSG00000233349,ENSG00000232447,ENSG00000228597,ENSG00000288016,ENSG00000285742,ENSG00000224188,ENSG00000286284,ENSG00000286446,ENSG00000222791,ENSG00000237099,ENSG00000286385,ENSG00000214182,ENSG00000237148,ENSG00000222486,ENSG00000229309,ENSG00000260094
chr13	82477411	82477815	13:82477411-82477815	ENSG00000233349,ENSG00000232447,ENSG00000228597,ENSG00000288016,ENSG00000285742,ENSG00000224188,ENSG00000286284,ENSG00000215037,ENSG00000286446,ENSG00000222791,ENSG00000237099,ENSG00000286385,ENSG00000214182,ENSG00000237148,ENSG00000222486,ENSG00000229309,ENSG00000260094,ENSG00000270415
chr13	82507097	82507297	13:82507097-82507297	ENSG00000232447,ENSG00000228597,ENSG00000288016,ENSG00000285742,ENSG00000224188,ENSG00000286284,ENSG00000215037,ENSG00000286446,ENSG00000222791,ENSG00000237099,ENSG00000286385,ENSG00000214182,ENSG00000237148,ENSG00000222486,ENSG00000229309
chr13	82565223	82565611	13:82565223-82565611	ENSG00000233349,ENSG00000232447,ENSG00000228597,ENSG00000288016,ENSG00000285742,ENSG00000224188,ENSG00000286284,ENSG00000215037,ENSG00000286446,ENSG00000222791,ENSG00000237099,ENSG00000286385,ENSG00000214182,ENSG00000237148,ENSG00000222486,ENSG00000229309,ENSG00000260094,ENSG00000270415
chr13	82688625	82688909	13:82688625-82688909	ENSG00000233349,ENSG00000232447,ENSG00000228597,ENSG00000288016,ENSG00000285742,ENSG00000224188,ENSG00000286284,ENSG00000215037,ENSG00000222791,ENSG00000237099,ENSG00000286385,ENSG00000214182,ENSG00000237148,ENSG00000222486,ENSG00000229309,ENSG00000260094
chr13	82720019	82720316	13:82720019-82720316	ENSG00000233349,ENSG00000232447,ENSG00000228597,ENSG00000288016,ENSG00000285742,ENSG00000224188,ENSG00000286284,ENSG00000215037,ENSG00000286446,ENSG00000222791,ENSG00000237099,ENSG00000286385,ENSG00000214182,ENSG00000237148,ENSG00000222486,ENSG00000260094
chr13	83154031	83154231	13:83154031-83154231	ENSG00000232447,ENSG00000228597,ENSG00000288016,ENSG00000224188,ENSG00000222791,ENSG00000270400,ENSG00000286385
chr13	83190068	83190321	13:83190068-83190321	ENSG00000233349,ENSG00000232447,ENSG00000228597,ENSG00000288016,ENSG00000285742,ENSG00000224188,ENSG00000286284,ENSG00000215037,ENSG00000286446,ENSG00000222791,ENSG00000237099,ENSG00000286385
chr13	83709812	83710098	13:83709812-83710098	ENSG00000232252,ENSG00000228241,ENSG00000226317,ENSG00000233349,ENSG00000232447,ENSG00000228597,ENSG00000288016,ENSG00000285742,ENSG00000224188,ENSG00000286284,ENSG00000215037,ENSG00000286446,ENSG00000222791,ENSG00000237099,ENSG00000286385
chr13	83780285	83780614	13:83780285-83780614	ENSG00000228241,ENSG00000226317,ENSG00000286906,ENSG00000233349,ENSG00000232447,ENSG00000228597,ENSG00000288016,ENSG00000285742,ENSG00000224188,ENSG00000286284,ENSG00000215037,ENSG00000286446,ENSG00000222791,ENSG00000286385
chr13	83881945	83882156	13:83881945-83882156	ENSG00000288016,ENSG00000285742,ENSG00000224188,ENSG00000286284,ENSG00000215037,ENSG00000285680,ENSG00000178235
chr13	84706180	84706513	13:84706180-84706513	ENSG00000287880,ENSG00000232252,ENSG00000228241,ENSG00000278580,ENSG00000285834,ENSG00000226317,ENSG00000286906,ENSG00000233349,ENSG00000232447,ENSG00000228597,ENSG00000288016,ENSG00000285742,ENSG00000224188,ENSG00000286284,ENSG00000215037
chr13	84896171	84896462	13:84896171-84896462	ENSG00000232252,ENSG00000228241,ENSG00000278580,ENSG00000184564,ENSG00000285834,ENSG00000226317,ENSG00000286906,ENSG00000287438,ENSG00000288038,ENSG00000233349,ENSG00000232447,ENSG00000228597,ENSG00000286284
chr13	84946407	84946811	13:84946407-84946811	ENSG00000231879,ENSG00000287880,ENSG00000232252,ENSG00000228241,ENSG00000278580,ENSG00000285834,ENSG00000226317,ENSG00000286906,ENSG00000287438,ENSG00000233349,ENSG00000232447,ENSG00000228597,ENSG00000288016,ENSG00000285742,ENSG00000224188,ENSG00000286284
chr13	85080690	85080977	13:85080690-85080977	ENSG00000287880,ENSG00000232252,ENSG00000228241,ENSG00000278580,ENSG00000226317,ENSG00000286906,ENSG00000226370,ENSG00000287438,ENSG00000232447,ENSG00000228597,ENSG00000288016
chr13	85675334	85675747	13:85675334-85675747	ENSG00000231879,ENSG00000287880,ENSG00000232252,ENSG00000228241,ENSG00000278580,ENSG00000285834,ENSG00000226317,ENSG00000286906,ENSG00000287438,ENSG00000233349,ENSG00000232447,ENSG00000228597
chr13	85694094	85694478	13:85694094-85694478	ENSG00000232204,ENSG00000272046,ENSG00000223404,ENSG00000277640,ENSG00000285699,ENSG00000231879,ENSG00000287880,ENSG00000232252,ENSG00000228241,ENSG00000278580,ENSG00000285834,ENSG00000226317,ENSG00000286906,ENSG00000287438,ENSG00000233349,ENSG00000232447,ENSG00000228597,ENSG00000288016
chr13	85806698	85806905	13:85806698-85806905	ENSG00000287880,ENSG00000232252,ENSG00000228241,ENSG00000278580,ENSG00000184564,ENSG00000285834,ENSG00000226317,ENSG00000286906,ENSG00000287438
chr13	86282554	86282765	13:86282554-86282765	ENSG00000285699,ENSG00000231879,ENSG00000287880,ENSG00000277914,ENSG00000283371,ENSG00000232252,ENSG00000228241
chr13	86882731	86883290	13:86882731-86883290	ENSG00000225530,ENSG00000232225,ENSG00000234660,ENSG00000288552,ENSG00000283130,ENSG00000225289,ENSG00000231019,ENSG00000232204,ENSG00000272046,ENSG00000223404,ENSG00000277640,ENSG00000266052,ENSG00000272515,ENSG00000232636,ENSG00000285699,ENSG00000228473,ENSG00000228074,ENSG00000233528,ENSG00000231879,ENSG00000287880,ENSG00000232252,ENSG00000228241,ENSG00000278580
chr13	87124019	87124708	13:87124019-87124708	ENSG00000226037,ENSG00000232225,ENSG00000288552,ENSG00000286422,ENSG00000225289,ENSG00000231019,ENSG00000232204,ENSG00000272046,ENSG00000223404,ENSG00000277640,ENSG00000266052,ENSG00000272515,ENSG00000232636,ENSG00000285699,ENSG00000228473,ENSG00000228074,ENSG00000233528,ENSG00000231879,ENSG00000287880,ENSG00000232252,ENSG00000228241
chr13	87244452	87244915	13:87244452-87244915	ENSG00000236176,ENSG00000226037,ENSG00000271395,ENSG00000227247,ENSG00000232225,ENSG00000234660,ENSG00000288552,ENSG00000261666,ENSG00000283130,ENSG00000286422,ENSG00000229443,ENSG00000225289,ENSG00000231019,ENSG00000232204,ENSG00000272046,ENSG00000223404,ENSG00000277640,ENSG00000266052,ENSG00000272515,ENSG00000232636,ENSG00000285699,ENSG00000228473,ENSG00000228074,ENSG00000233528,ENSG00000231879,ENSG00000287880,ENSG00000232252,ENSG00000228241
chr13	87671004	87671515	13:87671004-87671515	ENSG00000272046,ENSG00000223404,ENSG00000277640,ENSG00000165300,ENSG00000266052,ENSG00000272515,ENSG00000228824
chr13	88456201	88456526	13:88456201-88456526	ENSG00000236176,ENSG00000226037,ENSG00000271395,ENSG00000225530,ENSG00000227247,ENSG00000232225,ENSG00000234660,ENSG00000288552,ENSG00000233211,ENSG00000261666,ENSG00000283130,ENSG00000286422,ENSG00000229443,ENSG00000285811,ENSG00000225289,ENSG00000231019,ENSG00000232204,ENSG00000272046,ENSG00000223404,ENSG00000277640,ENSG00000266052,ENSG00000272515,ENSG00000232636,ENSG00000285699,ENSG00000228473
chr13	88704572	88705016	13:88704572-88705016	ENSG00000283783,ENSG00000224419,ENSG00000261446,ENSG00000234227,ENSG00000236176,ENSG00000226037,ENSG00000271395,ENSG00000225530,ENSG00000227247,ENSG00000232225,ENSG00000234660,ENSG00000288552,ENSG00000233211,ENSG00000261666,ENSG00000283130,ENSG00000286422,ENSG00000229443,ENSG00000285811,ENSG00000225289,ENSG00000231019,ENSG00000232204,ENSG00000272046,ENSG00000223404,ENSG00000277640,ENSG00000266052,ENSG00000272515,ENSG00000232636,ENSG00000285699,ENSG00000228473,ENSG00000287880
chr13	88909045	88909562	13:88909045-88909562	ENSG00000261446,ENSG00000200733,ENSG00000234227,ENSG00000236176,ENSG00000226037,ENSG00000271395,ENSG00000225530,ENSG00000227247,ENSG00000232225,ENSG00000234660,ENSG00000288552,ENSG00000233211,ENSG00000261666,ENSG00000283130,ENSG00000286422,ENSG00000229443,ENSG00000225289,ENSG00000231019,ENSG00000232204,ENSG00000272046,ENSG00000223404,ENSG00000277640,ENSG00000266052,ENSG00000272515,ENSG00000232636,ENSG00000228473
chr13	89066893	89067208	13:89066893-89067208	ENSG00000261446,ENSG00000200733,ENSG00000236176,ENSG00000226037,ENSG00000271395,ENSG00000225530,ENSG00000227247,ENSG00000232225,ENSG00000234660,ENSG00000288552,ENSG00000233211,ENSG00000261666,ENSG00000283130,ENSG00000286422,ENSG00000229443,ENSG00000225289,ENSG00000231019,ENSG00000232204,ENSG00000272046,ENSG00000223404,ENSG00000277640,ENSG00000266052,ENSG00000272515,ENSG00000232636,ENSG00000285699,ENSG00000228473,ENSG00000231879
chr13	89695697	89695910	13:89695697-89695910	ENSG00000283783,ENSG00000224419,ENSG00000235879,ENSG00000252696,ENSG00000261446,ENSG00000215418,ENSG00000200733,ENSG00000234227,ENSG00000236176,ENSG00000226037,ENSG00000271395,ENSG00000225530,ENSG00000227247,ENSG00000232225,ENSG00000234660,ENSG00000288552,ENSG00000233211,ENSG00000286422,ENSG00000225289,ENSG00000231019,ENSG00000232204,ENSG00000272046,ENSG00000223404,ENSG00000277640,ENSG00000232636
chr13	89920518	89920794	13:89920518-89920794	ENSG00000283783,ENSG00000224419,ENSG00000235879,ENSG00000252696,ENSG00000261446,ENSG00000215418,ENSG00000200733,ENSG00000234227,ENSG00000236176,ENSG00000226037,ENSG00000271395,ENSG00000225530,ENSG00000227247,ENSG00000232225,ENSG00000234660,ENSG00000288552,ENSG00000233211,ENSG00000283130,ENSG00000286422,ENSG00000231019,ENSG00000272046,ENSG00000277640,ENSG00000266052
chr13	90526649	90527283	13:90526649-90527283	ENSG00000251753,ENSG00000234384,ENSG00000283783,ENSG00000224419,ENSG00000235879,ENSG00000252696,ENSG00000261446,ENSG00000215418,ENSG00000200733,ENSG00000234227,ENSG00000236176,ENSG00000226037,ENSG00000271395,ENSG00000227247,ENSG00000232225,ENSG00000234660,ENSG00000288552,ENSG00000231019
chr13	90591738	90592273	13:90591738-90592273	ENSG00000282864,ENSG00000231674,ENSG00000251753,ENSG00000234384,ENSG00000283783,ENSG00000224419,ENSG00000235879,ENSG00000252696,ENSG00000261446,ENSG00000215418,ENSG00000200733,ENSG00000234227,ENSG00000236176,ENSG00000226037,ENSG00000271395,ENSG00000225530,ENSG00000227247,ENSG00000232225,ENSG00000234660,ENSG00000288552,ENSG00000233211,ENSG00000225289,ENSG00000231019
chr13	90800290	90800728	13:90800290-90800728	ENSG00000282993,ENSG00000231674,ENSG00000251753,ENSG00000234384,ENSG00000283783,ENSG00000224419,ENSG00000235879,ENSG00000252696,ENSG00000261446,ENSG00000215418,ENSG00000200733,ENSG00000234227,ENSG00000236176,ENSG00000226037,ENSG00000271395,ENSG00000225530,ENSG00000227247,ENSG00000232225,ENSG00000234660,ENSG00000288552
chr13	90867319	90867643	13:90867319-90867643	ENSG00000236240,ENSG00000231674,ENSG00000251753,ENSG00000234384,ENSG00000283783,ENSG00000224419,ENSG00000235879,ENSG00000252696,ENSG00000261446,ENSG00000215418,ENSG00000200733,ENSG00000234227,ENSG00000236176,ENSG00000226037,ENSG00000271395,ENSG00000225530,ENSG00000227247,ENSG00000232225,ENSG00000234660,ENSG00000288552
chr13	90968555	90968770	13:90968555-90968770	ENSG00000282864,ENSG00000231674,ENSG00000283783,ENSG00000224419,ENSG00000235879,ENSG00000252696,ENSG00000261446,ENSG00000215418,ENSG00000200733,ENSG00000234227,ENSG00000236176,ENSG00000226037,ENSG00000271395,ENSG00000225530,ENSG00000227247,ENSG00000232225,ENSG00000234660,ENSG00000288552
chr13	91017389	91017901	13:91017389-91017901	ENSG00000227983,ENSG00000231674,ENSG00000283783,ENSG00000224419,ENSG00000235879,ENSG00000252696,ENSG00000261446,ENSG00000215418,ENSG00000200733,ENSG00000236176,ENSG00000226037,ENSG00000271395,ENSG00000227247,ENSG00000232225,ENSG00000234660
chr13	91058108	91058371	13:91058108-91058371	ENSG00000282864,ENSG00000231674,ENSG00000283783,ENSG00000224419,ENSG00000235879,ENSG00000252696,ENSG00000261446,ENSG00000215418,ENSG00000234227,ENSG00000226037,ENSG00000227247,ENSG00000234660
chr13	91084951	91085542	13:91084951-91085542	ENSG00000282864,ENSG00000234625,ENSG00000252696,ENSG00000261446,ENSG00000236176,ENSG00000226037
chr13	91134262	91134548	13:91134262-91134548	ENSG00000282864,ENSG00000229557
chr13	91143963	91144546	13:91143963-91144546	ENSG00000282864,ENSG00000229557,ENSG00000252696
chr13	91185435	91185635	13:91185435-91185635	ENSG00000229557
chr13	91245130	91245654	13:91245130-91245654	ENSG00000282864,ENSG00000283783,ENSG00000224419,ENSG00000252696,ENSG00000261446
chr13	91278909	91279237	13:91278909-91279237	ENSG00000282864,ENSG00000214178
chr13	91313170	91313472	13:91313170-91313472	ENSG00000282864,ENSG00000283705,ENSG00000284375,ENSG00000283762,ENSG00000284204,ENSG00000283815,ENSG00000284536,ENSG00000215417
chr13	91347261	91347743	13:91347261-91347743	ENSG00000283705,ENSG00000284375,ENSG00000283762,ENSG00000284204,ENSG00000283815,ENSG00000284536,ENSG00000215417
chr13	91348364	91349444	13:91348364-91349444	ENSG00000283705,ENSG00000284375,ENSG00000283762,ENSG00000284204,ENSG00000283815,ENSG00000284536,ENSG00000215417
chr13	91359218	91359418	13:91359218-91359418	ENSG00000283705,ENSG00000284375,ENSG00000283762,ENSG00000284204,ENSG00000283815,ENSG00000284536,ENSG00000215417
chr13	91375194	91375452	13:91375194-91375452	ENSG00000282864,ENSG00000283705,ENSG00000284375,ENSG00000283762,ENSG00000284204,ENSG00000283815,ENSG00000284536,ENSG00000215417
chr13	91398390	91398813	13:91398390-91398813	ENSG00000282864,ENSG00000179399,ENSG00000283705,ENSG00000284375,ENSG00000283762,ENSG00000284204,ENSG00000283815,ENSG00000284536,ENSG00000215417
chr13	91406697	91406920	13:91406697-91406920	ENSG00000282864,ENSG00000179399
chr13	91722333	91722607	13:91722333-91722607	ENSG00000282864,ENSG00000179399
chr13	91946557	91946818	13:91946557-91946818	ENSG00000224394,ENSG00000286843,ENSG00000288001,ENSG00000232849,ENSG00000235984,ENSG00000282993,ENSG00000287159,ENSG00000263741,ENSG00000236240,ENSG00000283097,ENSG00000232885,ENSG00000282865,ENSG00000252508,ENSG00000282997,ENSG00000282864
chr13	92158383	92158664	13:92158383-92158664	ENSG00000212559,ENSG00000224394,ENSG00000235784,ENSG00000286843,ENSG00000288001,ENSG00000232849,ENSG00000235984,ENSG00000282993,ENSG00000287159,ENSG00000263741,ENSG00000236240,ENSG00000283097,ENSG00000232885,ENSG00000282865,ENSG00000252508,ENSG00000282997
chr13	92164869	92165106	13:92164869-92165106	ENSG00000235784,ENSG00000286843,ENSG00000288001,ENSG00000232849,ENSG00000235984,ENSG00000282993,ENSG00000287159,ENSG00000263741,ENSG00000236240,ENSG00000283097,ENSG00000232885,ENSG00000282865,ENSG00000252508,ENSG00000282997
chr13	92175402	92175915	13:92175402-92175915	ENSG00000224394,ENSG00000235784,ENSG00000286843,ENSG00000288001,ENSG00000232849,ENSG00000235984,ENSG00000282993,ENSG00000287159,ENSG00000263741,ENSG00000236240,ENSG00000283097,ENSG00000232885,ENSG00000282865,ENSG00000229287,ENSG00000252508,ENSG00000282997
chr13	92187373	92187716	13:92187373-92187716	ENSG00000224394,ENSG00000235784,ENSG00000286843,ENSG00000288001,ENSG00000232849,ENSG00000235984,ENSG00000282993,ENSG00000287159,ENSG00000263741,ENSG00000236240,ENSG00000283097,ENSG00000232885,ENSG00000282865,ENSG00000229287,ENSG00000252508
chr13	93228258	93228827	13:93228258-93228827	ENSG00000212559,ENSG00000224394,ENSG00000235784,ENSG00000286843,ENSG00000183098,ENSG00000278177,ENSG00000288001,ENSG00000232849,ENSG00000235984
chr13	93690250	93690451	13:93690250-93690451	ENSG00000212559,ENSG00000224394,ENSG00000235784,ENSG00000286843,ENSG00000288001,ENSG00000232849,ENSG00000235984,ENSG00000282993,ENSG00000287159,ENSG00000236240,ENSG00000283097,ENSG00000232885
chr13	94219025	94219406	13:94219025-94219406	ENSG00000235768,ENSG00000080166,ENSG00000236520,ENSG00000212559,ENSG00000224394,ENSG00000235784,ENSG00000286843,ENSG00000288001,ENSG00000232849,ENSG00000235984,ENSG00000282993,ENSG00000287159,ENSG00000236240,ENSG00000283097
chr13	94362433	94362753	13:94362433-94362753	ENSG00000237924,ENSG00000080166,ENSG00000236520,ENSG00000212559,ENSG00000224394,ENSG00000235784,ENSG00000286843,ENSG00000288001,ENSG00000232849,ENSG00000235984,ENSG00000282993,ENSG00000287159,ENSG00000263741,ENSG00000236240,ENSG00000283097,ENSG00000232885,ENSG00000282865
chr13	94435636	94435937	13:94435636-94435937	ENSG00000252335,ENSG00000237924,ENSG00000235768,ENSG00000222129,ENSG00000080166,ENSG00000212559,ENSG00000224394,ENSG00000235784,ENSG00000286843,ENSG00000288001,ENSG00000232849,ENSG00000235984,ENSG00000282993,ENSG00000287159,ENSG00000263741,ENSG00000232885
chr13	94549278	94550251	13:94549278-94550251	ENSG00000237924,ENSG00000235768,ENSG00000088451,ENSG00000080166,ENSG00000212559,ENSG00000235784
chr13	94595676	94595876	13:94595676-94595876	ENSG00000152749,ENSG00000088451
chr13	94596025	94596626	13:94596025-94596626	ENSG00000152749,ENSG00000088451,ENSG00000080166
chr13	94601477	94602004	13:94601477-94602004	ENSG00000152749,ENSG00000088451,ENSG00000080166,ENSG00000224394
chr13	94662126	94662664	13:94662126-94662664	ENSG00000252335,ENSG00000237924,ENSG00000235768,ENSG00000227640,ENSG00000274168,ENSG00000238230,ENSG00000222129,ENSG00000080166
chr13	94675005	94675214	13:94675005-94675214	ENSG00000252335,ENSG00000287635,ENSG00000237924,ENSG00000235768,ENSG00000227640,ENSG00000274168,ENSG00000238230,ENSG00000222129
chr13	94711240	94711750	13:94711240-94711750	ENSG00000237924,ENSG00000235768,ENSG00000125285,ENSG00000227640,ENSG00000274168,ENSG00000238230
chr13	94967624	94967927	13:94967624-94967927	ENSG00000252335,ENSG00000287635,ENSG00000260962,ENSG00000237924,ENSG00000235768
chr13	95087972	95088363	13:95087972-95088363	ENSG00000125257,ENSG00000252335,ENSG00000287635,ENSG00000237924,ENSG00000235768
chr13	95181589	95181804	13:95181589-95181804	ENSG00000271492,ENSG00000200211,ENSG00000223298,ENSG00000252335,ENSG00000287635,ENSG00000237924,ENSG00000235768
chr13	95189448	95189706	13:95189448-95189706	ENSG00000271492,ENSG00000200211
chr13	95202149	95202553	13:95202149-95202553	ENSG00000271492,ENSG00000200211,ENSG00000223298,ENSG00000125257,ENSG00000287635
chr13	95227354	95227762	13:95227354-95227762	ENSG00000200211,ENSG00000223298
chr13	95239498	95239899	13:95239498-95239899	ENSG00000200211,ENSG00000223298
chr13	95243219	95243502	13:95243219-95243502	ENSG00000200211,ENSG00000223298
chr13	95268175	95268605	13:95268175-95268605	ENSG00000200211,ENSG00000223298
chr13	95271051	95271479	13:95271051-95271479	ENSG00000200211,ENSG00000223298,ENSG00000125257
chr13	95274189	95274708	13:95274189-95274708	ENSG00000200211,ENSG00000223298,ENSG00000125257
chr13	95285727	95286206	13:95285727-95286206	ENSG00000271492,ENSG00000200211,ENSG00000223298,ENSG00000125257,ENSG00000252335
chr13	95301600	95301800	13:95301600-95301800	ENSG00000223298,ENSG00000125257
chr13	95302082	95302282	13:95302082-95302282	ENSG00000223298,ENSG00000125257
chr13	95361663	95362200	13:95361663-95362200	ENSG00000271492,ENSG00000200211,ENSG00000223298,ENSG00000125257,ENSG00000252335,ENSG00000235768
chr13	95380712	95381098	13:95380712-95381098	ENSG00000271492,ENSG00000200211,ENSG00000223298,ENSG00000125257
chr13	95404280	95404543	13:95404280-95404543	ENSG00000271492,ENSG00000200211,ENSG00000223298,ENSG00000125257,ENSG00000252335,ENSG00000287635,ENSG00000235768
chr13	95420640	95420867	13:95420640-95420867	ENSG00000134873
chr13	95438273	95438621	13:95438273-95438621	ENSG00000134873
chr13	95455909	95456160	13:95455909-95456160	ENSG00000223392,ENSG00000237924
chr13	95478574	95479020	13:95478574-95479020	ENSG00000223392
chr13	95480248	95480586	13:95480248-95480586	ENSG00000223392,ENSG00000226977
chr13	95484997	95485492	13:95484997-95485492	ENSG00000223392,ENSG00000252335,ENSG00000287635,ENSG00000235768,ENSG00000276809,ENSG00000226977,ENSG00000283487,ENSG00000233273
chr13	95485628	95485886	13:95485628-95485886	ENSG00000223392,ENSG00000226977
chr13	95494134	95494371	13:95494134-95494371	ENSG00000223392,ENSG00000235768,ENSG00000276809,ENSG00000226977
chr13	95552615	95552966	13:95552615-95552966	ENSG00000223392,ENSG00000134873
chr13	95623978	95624229	13:95623978-95624229	ENSG00000134874,ENSG00000223392,ENSG00000276809,ENSG00000226977
chr13	95641997	95642253	13:95641997-95642253	ENSG00000134874,ENSG00000276809
chr13	95676796	95677318	13:95676796-95677318	ENSG00000227714,ENSG00000229622,ENSG00000102580,ENSG00000247400,ENSG00000134874,ENSG00000232373,ENSG00000276809,ENSG00000226977
chr13	95698055	95698589	13:95698055-95698589	ENSG00000227714,ENSG00000229622,ENSG00000102580,ENSG00000247400,ENSG00000232373,ENSG00000276809,ENSG00000226977
chr13	95707541	95707868	13:95707541-95707868	ENSG00000227714,ENSG00000229622,ENSG00000102580,ENSG00000247400,ENSG00000232373,ENSG00000276809,ENSG00000226977
chr13	95834220	95834425	13:95834220-95834425	ENSG00000134874,ENSG00000223392,ENSG00000276809,ENSG00000226977
chr13	95937674	95938158	13:95937674-95938158	ENSG00000226977,ENSG00000242614,ENSG00000283487,ENSG00000233273,ENSG00000235137
chr13	95980557	95980807	13:95980557-95980807	ENSG00000185352,ENSG00000242614,ENSG00000283487,ENSG00000233273
chr13	96003577	96003824	13:96003577-96003824	ENSG00000102595,ENSG00000235137
chr13	96020123	96020445	13:96020123-96020445	ENSG00000102595,ENSG00000185352,ENSG00000242614,ENSG00000283487,ENSG00000233273,ENSG00000235137
chr13	96052664	96053107	13:96052664-96053107	ENSG00000102595,ENSG00000185352
chr13	96053311	96053776	13:96053311-96053776	ENSG00000102595,ENSG00000185352
chr13	96075990	96076322	13:96075990-96076322	ENSG00000185352,ENSG00000242614,ENSG00000283487,ENSG00000233273,ENSG00000235137
chr13	96229453	96229686	13:96229453-96229686	ENSG00000185352,ENSG00000242614,ENSG00000283487,ENSG00000233273,ENSG00000235137
chr13	96958348	96958625	13:96958348-96958625	ENSG00000185352,ENSG00000233273,ENSG00000235137,ENSG00000234267,ENSG00000272329,ENSG00000222472,ENSG00000165621,ENSG00000226134
chr13	96984070	96984540	13:96984070-96984540	ENSG00000235137,ENSG00000234267,ENSG00000272329,ENSG00000222472,ENSG00000165621
chr13	97018081	97018355	13:97018081-97018355	ENSG00000283487,ENSG00000233273,ENSG00000235137,ENSG00000165621,ENSG00000226134,ENSG00000286544
chr13	97028825	97029035	13:97028825-97029035	ENSG00000233273,ENSG00000235137,ENSG00000165621,ENSG00000226134,ENSG00000286544
chr13	97109917	97110222	13:97109917-97110222	ENSG00000139793,ENSG00000202290,ENSG00000226134,ENSG00000286544
chr13	97149071	97149271	13:97149071-97149271	-
chr13	97194446	97194815	13:97194446-97194815	ENSG00000233124,ENSG00000226134,ENSG00000286544
chr13	97222101	97222402	13:97222101-97222402	ENSG00000139793
chr13	97227214	97227609	13:97227214-97227609	ENSG00000139793
chr13	97258140	97258439	13:97258140-97258439	-
chr13	97259844	97260570	13:97259844-97260570	ENSG00000139793,ENSG00000286334,ENSG00000226134
chr13	97295409	97295700	13:97295409-97295700	ENSG00000286334,ENSG00000286544
chr13	97327091	97327945	13:97327091-97327945	ENSG00000286334,ENSG00000271625,ENSG00000226134,ENSG00000286544
chr13	97344665	97344865	13:97344665-97344865	ENSG00000139793
chr13	97359507	97359804	13:97359507-97359804	ENSG00000139793,ENSG00000202290,ENSG00000271625,ENSG00000226134,ENSG00000286544
chr13	97367168	97367377	13:97367168-97367377	ENSG00000202290,ENSG00000271625,ENSG00000226134,ENSG00000286544
chr13	97432933	97433599	13:97432933-97433599	ENSG00000286416,ENSG00000125249,ENSG00000276573,ENSG00000276704,ENSG00000271625,ENSG00000226134
chr13	97433783	97434077	13:97433783-97434077	ENSG00000286416,ENSG00000125249,ENSG00000276573,ENSG00000276704,ENSG00000271625,ENSG00000226134
chr13	97460290	97460676	13:97460290-97460676	ENSG00000276573,ENSG00000276704,ENSG00000271625,ENSG00000226134,ENSG00000286544
chr13	97855542	97855823	13:97855542-97855823	ENSG00000226134,ENSG00000286544,ENSG00000233291,ENSG00000270725,ENSG00000065150,ENSG00000232217,ENSG00000231194
chr13	97889737	97890016	13:97889737-97890016	ENSG00000226134,ENSG00000286544,ENSG00000233291,ENSG00000270725
chr13	97975812	97976148	13:97975812-97976148	ENSG00000270725,ENSG00000065150,ENSG00000232217
chr13	97976261	97976763	13:97976261-97976763	ENSG00000270725,ENSG00000065150,ENSG00000232217
chr13	98105668	98105868	13:98105668-98105868	ENSG00000139797,ENSG00000269599
chr13	98105969	98106373	13:98105969-98106373	ENSG00000270725,ENSG00000152767,ENSG00000139797,ENSG00000222969,ENSG00000269599,ENSG00000231194,ENSG00000088386,ENSG00000233549
chr13	98133873	98134239	13:98133873-98134239	ENSG00000286544,ENSG00000270725,ENSG00000152767,ENSG00000139797,ENSG00000222969,ENSG00000263399,ENSG00000269599,ENSG00000231194,ENSG00000088386,ENSG00000233662,ENSG00000233549,ENSG00000217686
chr13	98222832	98223264	13:98222832-98223264	ENSG00000152767,ENSG00000139797,ENSG00000222969,ENSG00000263399,ENSG00000269189,ENSG00000269599,ENSG00000088386,ENSG00000233549
chr13	98345588	98345916	13:98345588-98345916	ENSG00000152767,ENSG00000139797,ENSG00000222969,ENSG00000269599
chr13	98445444	98445699	13:98445444-98445699	ENSG00000152767,ENSG00000231194,ENSG00000243366,ENSG00000233662,ENSG00000233549,ENSG00000217686
chr13	98466749	98466951	13:98466749-98466951	ENSG00000152767,ENSG00000231194,ENSG00000102572,ENSG00000088386,ENSG00000233662,ENSG00000233549,ENSG00000217686,ENSG00000271437
chr13	98476572	98476861	13:98476572-98476861	ENSG00000231194,ENSG00000102572,ENSG00000233662,ENSG00000233549,ENSG00000217686,ENSG00000224418,ENSG00000271437
chr13	98484853	98485208	13:98484853-98485208	ENSG00000231194,ENSG00000102572,ENSG00000088386,ENSG00000233662,ENSG00000233549,ENSG00000217686,ENSG00000224418,ENSG00000271437
chr13	98509525	98509939	13:98509525-98509939	ENSG00000139797,ENSG00000231194,ENSG00000102572,ENSG00000088386,ENSG00000233662,ENSG00000233549,ENSG00000217686,ENSG00000224418,ENSG00000271437
chr13	98541969	98542239	13:98541969-98542239	ENSG00000231194,ENSG00000102572,ENSG00000233662,ENSG00000233549,ENSG00000217686,ENSG00000224418,ENSG00000271437
chr13	98577093	98577386	13:98577093-98577386	ENSG00000102572,ENSG00000233662,ENSG00000233549,ENSG00000217686,ENSG00000224418,ENSG00000271437
chr13	98673081	98673353	13:98673081-98673353	ENSG00000152767,ENSG00000231194,ENSG00000088386,ENSG00000243366,ENSG00000233662,ENSG00000233549,ENSG00000217686
chr13	98796842	98797065	13:98796842-98797065	ENSG00000231981,ENSG00000275919,ENSG00000229918,ENSG00000088386,ENSG00000233549
chr13	98840152	98840453	13:98840152-98840453	ENSG00000231981,ENSG00000275919,ENSG00000229918,ENSG00000088387,ENSG00000088386
chr13	98842914	98843140	13:98842914-98843140	ENSG00000231981,ENSG00000275919,ENSG00000229918,ENSG00000088387,ENSG00000088386
chr13	99028979	99029179	13:99028979-99029179	ENSG00000207298,ENSG00000231981,ENSG00000275919,ENSG00000088387
chr13	99033859	99034140	13:99033859-99034140	ENSG00000207298,ENSG00000231981,ENSG00000275919,ENSG00000088387
chr13	99046281	99046748	13:99046281-99046748	ENSG00000260992,ENSG00000231981,ENSG00000275919,ENSG00000088387
chr13	99053606	99054095	13:99053606-99054095	ENSG00000260992,ENSG00000231981,ENSG00000275919,ENSG00000088387,ENSG00000088386
chr13	99087636	99087935	13:99087636-99087935	ENSG00000260992,ENSG00000231981,ENSG00000275919,ENSG00000088387
chr13	99176620	99176853	13:99176620-99176853	ENSG00000125245,ENSG00000218502,ENSG00000234005,ENSG00000230871
chr13	99200584	99200938	13:99200584-99200938	ENSG00000125245,ENSG00000218502,ENSG00000201793,ENSG00000134882,ENSG00000234005,ENSG00000228889
chr13	99202475	99202815	13:99202475-99202815	ENSG00000125245,ENSG00000218502,ENSG00000201793,ENSG00000134882,ENSG00000234005,ENSG00000228889
chr13	99231751	99232082	13:99231751-99232082	ENSG00000125245,ENSG00000218502,ENSG00000201793,ENSG00000134882,ENSG00000234005,ENSG00000228889
chr13	99322301	99322630	13:99322301-99322630	ENSG00000169508,ENSG00000125245,ENSG00000134882
chr13	99356354	99356674	13:99356354-99356674	ENSG00000228808,ENSG00000207719,ENSG00000169508,ENSG00000125245,ENSG00000134882
chr13	99356911	99357611	13:99356911-99357611	ENSG00000228808,ENSG00000207719,ENSG00000169508,ENSG00000125245,ENSG00000134882
chr13	99375461	99375708	13:99375461-99375708	ENSG00000228808,ENSG00000169508,ENSG00000125245,ENSG00000134882
chr13	99420229	99420610	13:99420229-99420610	ENSG00000285448,ENSG00000238241,ENSG00000169508,ENSG00000125245,ENSG00000234005
chr13	99436875	99437405	13:99436875-99437405	ENSG00000234239,ENSG00000234168,ENSG00000285448,ENSG00000169508,ENSG00000125245,ENSG00000218502,ENSG00000234005,ENSG00000230871
chr13	99452758	99453208	13:99452758-99453208	ENSG00000234650,ENSG00000225999,ENSG00000288581,ENSG00000201245,ENSG00000287746,ENSG00000234239,ENSG00000234168,ENSG00000203441,ENSG00000280734,ENSG00000125304,ENSG00000125245,ENSG00000234005
chr13	99459145	99459377	13:99459145-99459377	ENSG00000234239,ENSG00000234168
chr13	99484452	99484874	13:99484452-99484874	ENSG00000139800,ENSG00000201245,ENSG00000287746,ENSG00000234239,ENSG00000234168,ENSG00000203441,ENSG00000280710,ENSG00000280734,ENSG00000125304
chr13	99498406	99498870	13:99498406-99498870	ENSG00000203441,ENSG00000280710,ENSG00000280734,ENSG00000125304
chr13	99501267	99501581	13:99501267-99501581	ENSG00000203441,ENSG00000280710,ENSG00000280734,ENSG00000125304
chr13	99606034	99606263	13:99606034-99606263	ENSG00000263615,ENSG00000125246,ENSG00000287746,ENSG00000234239,ENSG00000234168
chr13	99606354	99607060	13:99606354-99607060	ENSG00000260738,ENSG00000288060,ENSG00000139800,ENSG00000201245,ENSG00000263615,ENSG00000125246,ENSG00000287746,ENSG00000234239,ENSG00000234168
chr13	99614658	99614869	13:99614658-99614869	ENSG00000263615,ENSG00000125246,ENSG00000287746,ENSG00000234239,ENSG00000234168
chr13	99617392	99617872	13:99617392-99617872	ENSG00000234650,ENSG00000270632,ENSG00000228501,ENSG00000260738,ENSG00000043355,ENSG00000288060,ENSG00000139800,ENSG00000286757,ENSG00000288581,ENSG00000201245,ENSG00000234303,ENSG00000263615,ENSG00000125246,ENSG00000287746,ENSG00000234239,ENSG00000234168
chr13	99656230	99656450	13:99656230-99656450	ENSG00000234650,ENSG00000270632,ENSG00000236554,ENSG00000225999,ENSG00000260738,ENSG00000043355,ENSG00000288060,ENSG00000139800,ENSG00000286757,ENSG00000288581,ENSG00000201245,ENSG00000234303,ENSG00000263615,ENSG00000234239,ENSG00000234168
chr13	99658414	99658618	13:99658414-99658618	ENSG00000234650,ENSG00000270632,ENSG00000225999,ENSG00000260738,ENSG00000043355,ENSG00000288060,ENSG00000139800,ENSG00000286757,ENSG00000288581,ENSG00000201245,ENSG00000234303,ENSG00000263615,ENSG00000234239,ENSG00000234168
chr13	99658699	99658905	13:99658699-99658905	ENSG00000234650,ENSG00000270632,ENSG00000225999,ENSG00000260738,ENSG00000043355,ENSG00000288060,ENSG00000139800,ENSG00000286757,ENSG00000288581,ENSG00000201245,ENSG00000234303,ENSG00000263615,ENSG00000234239,ENSG00000234168
chr13	99686314	99686573	13:99686314-99686573	ENSG00000270632,ENSG00000228501,ENSG00000236554,ENSG00000225999,ENSG00000260738,ENSG00000043355,ENSG00000288060,ENSG00000139800,ENSG00000286757,ENSG00000288581,ENSG00000201245,ENSG00000234303,ENSG00000227659,ENSG00000263615
chr13	99900216	99900596	13:99900216-99900596	ENSG00000270632,ENSG00000236554,ENSG00000225999,ENSG00000260738,ENSG00000043355,ENSG00000288060,ENSG00000139800,ENSG00000286757,ENSG00000288581,ENSG00000201245,ENSG00000234303
chr13	99916510	99916847	13:99916510-99916847	ENSG00000229599,ENSG00000234650,ENSG00000287330,ENSG00000270632,ENSG00000228501,ENSG00000236554,ENSG00000225999,ENSG00000260738,ENSG00000043355,ENSG00000288060,ENSG00000139800,ENSG00000286757,ENSG00000288581,ENSG00000201245,ENSG00000234303,ENSG00000263615
chr13	100088836	100089588	13:100088836-100089588	ENSG00000270632,ENSG00000228501,ENSG00000175198,ENSG00000236554,ENSG00000274605,ENSG00000225999,ENSG00000260738,ENSG00000043355,ENSG00000288060,ENSG00000139800,ENSG00000286757
chr13	100089707	100089939	13:100089707-100089939	ENSG00000270632,ENSG00000228501,ENSG00000175198,ENSG00000236554,ENSG00000274605,ENSG00000225999,ENSG00000260738,ENSG00000043355,ENSG00000288060,ENSG00000139800
chr13	100124319	100124596	13:100124319-100124596	ENSG00000234650,ENSG00000287330,ENSG00000270632,ENSG00000228501,ENSG00000175198,ENSG00000236554,ENSG00000225999,ENSG00000260738,ENSG00000043355,ENSG00000288060,ENSG00000139800,ENSG00000286757,ENSG00000288581,ENSG00000201245
chr13	100300420	100300620	13:100300420-100300620	ENSG00000234650,ENSG00000287330,ENSG00000270632,ENSG00000228501,ENSG00000175198,ENSG00000236554,ENSG00000225999
chr13	100392775	100393080	13:100392775-100393080	ENSG00000234650,ENSG00000287330,ENSG00000270632,ENSG00000228501,ENSG00000236554,ENSG00000225999,ENSG00000260738,ENSG00000043355,ENSG00000288060,ENSG00000139800
chr13	100514946	100515163	13:100514946-100515163	ENSG00000234354,ENSG00000280169,ENSG00000134864,ENSG00000234650,ENSG00000287330,ENSG00000270632,ENSG00000228501,ENSG00000175198,ENSG00000236554,ENSG00000225999,ENSG00000260738,ENSG00000043355,ENSG00000288060,ENSG00000139800,ENSG00000286757,ENSG00000288581,ENSG00000234303
chr13	100542846	100543123	13:100542846-100543123	ENSG00000234354,ENSG00000280169,ENSG00000224356,ENSG00000134864,ENSG00000234650
chr13	100573114	100573363	13:100573114-100573363	ENSG00000229599,ENSG00000214051,ENSG00000237082,ENSG00000224356,ENSG00000134864,ENSG00000234650
chr13	100588328	100588966	13:100588328-100588966	ENSG00000237082,ENSG00000224356,ENSG00000134864
chr13	100608952	100609267	13:100608952-100609267	ENSG00000229599,ENSG00000237082,ENSG00000224356,ENSG00000134864
chr13	100673765	100674149	13:100673765-100674149	ENSG00000237082,ENSG00000125247
chr13	100674412	100674612	13:100674412-100674612	ENSG00000125247
chr13	100674807	100675211	13:100674807-100675211	ENSG00000229599,ENSG00000214051,ENSG00000233009,ENSG00000237082,ENSG00000125247
chr13	100695088	100695374	13:100695088-100695374	ENSG00000229599,ENSG00000214051,ENSG00000233009,ENSG00000237082
chr13	100721963	100722235	13:100721963-100722235	ENSG00000229599,ENSG00000214051,ENSG00000233009,ENSG00000237082
chr13	101127675	101128056	13:101127675-101128056	ENSG00000279702,ENSG00000264482,ENSG00000201690,ENSG00000229975,ENSG00000265164,ENSG00000215399,ENSG00000201155,ENSG00000276012,ENSG00000229599,ENSG00000214051
chr13	101144860	101145060	13:101144860-101145060	ENSG00000264482,ENSG00000201690,ENSG00000229975,ENSG00000265164,ENSG00000215399,ENSG00000201155,ENSG00000276012,ENSG00000229599
chr13	101416211	101416484	13:101416211-101416484	ENSG00000102452
chr13	101461540	101461901	13:101461540-101461901	ENSG00000264482,ENSG00000229975,ENSG00000215399,ENSG00000201155,ENSG00000276012,ENSG00000198542
chr13	101514762	101514962	13:101514762-101514962	ENSG00000264482,ENSG00000201690,ENSG00000229975,ENSG00000265164,ENSG00000215399,ENSG00000201155,ENSG00000276012
chr13	101555613	101555986	13:101555613-101555986	ENSG00000236860,ENSG00000264482,ENSG00000201690,ENSG00000229975,ENSG00000265164,ENSG00000215399,ENSG00000201155,ENSG00000276012,ENSG00000229599
chr13	101596911	101597131	13:101596911-101597131	ENSG00000229975,ENSG00000215399,ENSG00000201155,ENSG00000276012,ENSG00000198542
chr13	101612747	101613105	13:101612747-101613105	ENSG00000279702,ENSG00000236860,ENSG00000264482,ENSG00000201690,ENSG00000229975,ENSG00000265164,ENSG00000215399,ENSG00000201155,ENSG00000276012,ENSG00000198542,ENSG00000229599
chr13	101626920	101627251	13:101626920-101627251	ENSG00000236860,ENSG00000264482,ENSG00000201690,ENSG00000229975,ENSG00000265164,ENSG00000215399,ENSG00000201155,ENSG00000276012
chr13	102394118	102394764	13:102394118-102394764	ENSG00000272143,ENSG00000234445,ENSG00000279702,ENSG00000243319,ENSG00000236860,ENSG00000264482,ENSG00000201690,ENSG00000229975,ENSG00000265164,ENSG00000102466
chr13	102405759	102405959	13:102405759-102405959	ENSG00000234445,ENSG00000279702,ENSG00000236860,ENSG00000264482,ENSG00000201690,ENSG00000229975,ENSG00000265164,ENSG00000102466
chr13	102457385	102457660	13:102457385-102457660	ENSG00000234551,ENSG00000285789,ENSG00000139780,ENSG00000234445,ENSG00000279702,ENSG00000236860,ENSG00000264482,ENSG00000201690,ENSG00000229975,ENSG00000265164,ENSG00000215399,ENSG00000201155,ENSG00000102466
chr13	102556035	102556297	13:102556035-102556297	ENSG00000175820,ENSG00000139780,ENSG00000234445,ENSG00000279702,ENSG00000236860,ENSG00000264482,ENSG00000201690,ENSG00000229975,ENSG00000265164,ENSG00000215399,ENSG00000201155
chr13	102580621	102580908	13:102580621-102580908	ENSG00000134899,ENSG00000286312,ENSG00000175820,ENSG00000139780,ENSG00000276957,ENSG00000261057
chr13	102584545	102584851	13:102584545-102584851	ENSG00000134899,ENSG00000175820,ENSG00000139780,ENSG00000276957,ENSG00000261057
chr13	102591940	102592281	13:102591940-102592281	ENSG00000134900,ENSG00000276957,ENSG00000261057
chr13	102596170	102596533	13:102596170-102596533	ENSG00000134899,ENSG00000139780,ENSG00000134900,ENSG00000276957
chr13	102596618	102597080	13:102596618-102597080	ENSG00000134899,ENSG00000139780,ENSG00000134900,ENSG00000276957,ENSG00000261057
chr13	102606615	102607208	13:102606615-102607208	ENSG00000286312,ENSG00000175820,ENSG00000139780,ENSG00000134900,ENSG00000276957
chr13	102773318	102774007	13:102773318-102774007	ENSG00000134897,ENSG00000270181,ENSG00000134901,ENSG00000151287,ENSG00000286312,ENSG00000175820,ENSG00000139780
chr13	102779539	102780224	13:102779539-102780224	ENSG00000134897,ENSG00000134901,ENSG00000151287,ENSG00000286312,ENSG00000175820,ENSG00000139780
chr13	102798872	102799245	13:102798872-102799245	ENSG00000134897,ENSG00000270181,ENSG00000134901,ENSG00000151287,ENSG00000286312,ENSG00000175820,ENSG00000139780
chr13	102800269	102800851	13:102800269-102800851	ENSG00000134897,ENSG00000270181,ENSG00000134901
chr13	102812739	102813084	13:102812739-102813084	ENSG00000134897,ENSG00000270181,ENSG00000134901,ENSG00000286312,ENSG00000175820,ENSG00000139780
chr13	102818985	102819207	13:102818985-102819207	ENSG00000134897,ENSG00000270181,ENSG00000134901,ENSG00000286312,ENSG00000175820,ENSG00000139780
chr13	102845572	102846356	13:102845572-102846356	ENSG00000134899,ENSG00000139780,ENSG00000276957
chr13	102846757	102846980	13:102846757-102846980	ENSG00000134899
chr13	102870413	102870923	13:102870413-102870923	ENSG00000230474,ENSG00000278445,ENSG00000272542,ENSG00000250878,ENSG00000134899,ENSG00000139780
chr13	102916028	102916371	13:102916028-102916371	ENSG00000230474,ENSG00000234551,ENSG00000285789,ENSG00000125255,ENSG00000278445,ENSG00000272542,ENSG00000250878,ENSG00000286312,ENSG00000175820,ENSG00000139780,ENSG00000279702,ENSG00000236860,ENSG00000264482,ENSG00000201690,ENSG00000229975,ENSG00000265164,ENSG00000215399
chr13	103101912	103102118	13:103101912-103102118	ENSG00000230474,ENSG00000234551,ENSG00000285789,ENSG00000125255,ENSG00000272542,ENSG00000250878,ENSG00000236860,ENSG00000201690,ENSG00000229975,ENSG00000265164
chr13	103140382	103140582	13:103140382-103140582	ENSG00000230474,ENSG00000234551,ENSG00000285789,ENSG00000125255,ENSG00000278445,ENSG00000272542,ENSG00000250878,ENSG00000139780,ENSG00000236860,ENSG00000264482,ENSG00000201690
chr13	103859753	103860453	13:103859753-103860453	ENSG00000222682,ENSG00000252550,ENSG00000226620,ENSG00000280455,ENSG00000225823,ENSG00000287734,ENSG00000230474,ENSG00000234551,ENSG00000285789,ENSG00000264482
chr13	103873777	103874056	13:103873777-103874056	ENSG00000252550,ENSG00000226620,ENSG00000280455,ENSG00000287734,ENSG00000230474,ENSG00000234551,ENSG00000285789
chr13	104089460	104089733	13:104089460-104089733	ENSG00000225823,ENSG00000287734,ENSG00000230474,ENSG00000234551,ENSG00000285789
chr13	104773712	104774027	13:104773712-104774027	ENSG00000287923,ENSG00000252550,ENSG00000226620,ENSG00000280455,ENSG00000232307,ENSG00000225823
chr13	104869827	104870027	13:104869827-104870027	ENSG00000252550,ENSG00000226620,ENSG00000232307,ENSG00000225823
chr13	105112672	105112965	13:105112672-105112965	ENSG00000287923,ENSG00000252550,ENSG00000226620,ENSG00000280455,ENSG00000232307,ENSG00000225823
chr13	105139630	105140351	13:105139630-105140351	ENSG00000286780,ENSG00000287923,ENSG00000252550,ENSG00000226620,ENSG00000280455,ENSG00000232307,ENSG00000225823
chr13	105202465	105202713	13:105202465-105202713	ENSG00000222682,ENSG00000252550,ENSG00000226620,ENSG00000280455,ENSG00000232307,ENSG00000225823
chr13	105329394	105329697	13:105329394-105329697	ENSG00000222682,ENSG00000287923,ENSG00000252550,ENSG00000226620,ENSG00000280455,ENSG00000182346,ENSG00000232307,ENSG00000286929
chr13	105363816	105364088	13:105363816-105364088	ENSG00000222682,ENSG00000287923,ENSG00000252550,ENSG00000226620,ENSG00000280455,ENSG00000182346,ENSG00000232307,ENSG00000286929
chr13	105436838	105437433	13:105436838-105437433	ENSG00000174418,ENSG00000233532,ENSG00000286780,ENSG00000222682,ENSG00000287923,ENSG00000252550,ENSG00000226620,ENSG00000280455,ENSG00000182346,ENSG00000275502,ENSG00000275968,ENSG00000232307,ENSG00000286929,ENSG00000225823
chr13	105442832	105443160	13:105442832-105443160	ENSG00000252550,ENSG00000226620,ENSG00000280455,ENSG00000182346,ENSG00000275502,ENSG00000275968,ENSG00000232307,ENSG00000286929
chr13	105448895	105449223	13:105448895-105449223	ENSG00000286780,ENSG00000222682,ENSG00000287923,ENSG00000252550,ENSG00000226620,ENSG00000280455,ENSG00000182346,ENSG00000275502,ENSG00000275968,ENSG00000232307,ENSG00000286929
chr13	106484596	106485079	13:106484596-106485079	ENSG00000284966,ENSG00000174418,ENSG00000233532,ENSG00000286780,ENSG00000222682,ENSG00000287923,ENSG00000280455
chr13	106493628	106493903	13:106493628-106493903	ENSG00000284966,ENSG00000174418,ENSG00000233532,ENSG00000286780,ENSG00000222682,ENSG00000287923,ENSG00000252550,ENSG00000280455
chr13	106499849	106500273	13:106499849-106500273	ENSG00000227590,ENSG00000274204,ENSG00000284966,ENSG00000125266,ENSG00000174418,ENSG00000233532,ENSG00000286780,ENSG00000222682,ENSG00000287923,ENSG00000252550,ENSG00000226620,ENSG00000280455
chr13	106500435	106500733	13:106500435-106500733	ENSG00000274204,ENSG00000284966,ENSG00000125266,ENSG00000174418,ENSG00000233532,ENSG00000286780,ENSG00000222682,ENSG00000287923,ENSG00000252550
chr13	106507791	106508276	13:106507791-106508276	ENSG00000227590,ENSG00000274204,ENSG00000284966,ENSG00000125266,ENSG00000174418,ENSG00000233532,ENSG00000286780,ENSG00000222682,ENSG00000287923,ENSG00000252550,ENSG00000226620,ENSG00000280455
chr13	106535456	106535997	13:106535456-106535997	ENSG00000227590,ENSG00000230156,ENSG00000272274,ENSG00000134884,ENSG00000125266,ENSG00000174418,ENSG00000233532,ENSG00000286780,ENSG00000222682,ENSG00000287923,ENSG00000252550,ENSG00000226620,ENSG00000280455,ENSG00000232307,ENSG00000286929
chr13	106568008	106568398	13:106568008-106568398	ENSG00000230156,ENSG00000272274,ENSG00000134884
chr13	106570466	106570804	13:106570466-106570804	ENSG00000272274,ENSG00000134884
chr13	106619997	106620294	13:106619997-106620294	ENSG00000285643,ENSG00000278698,ENSG00000287546,ENSG00000227590,ENSG00000230156,ENSG00000272274,ENSG00000174418,ENSG00000233532,ENSG00000286780,ENSG00000222682,ENSG00000287923,ENSG00000252550,ENSG00000226620,ENSG00000280455
chr13	106795943	106796174	13:106795943-106796174	ENSG00000285643,ENSG00000279157,ENSG00000278698,ENSG00000287546,ENSG00000227590,ENSG00000230156,ENSG00000287923,ENSG00000252550
chr13	106865724	106866494	13:106865724-106866494	ENSG00000285643,ENSG00000279157,ENSG00000277863,ENSG00000174408,ENSG00000278698,ENSG00000287546,ENSG00000227590,ENSG00000230156,ENSG00000174418,ENSG00000233532,ENSG00000222682,ENSG00000287923,ENSG00000252550,ENSG00000226620
chr13	106867362	106867644	13:106867362-106867644	ENSG00000285643,ENSG00000279157,ENSG00000277863,ENSG00000174408,ENSG00000278698,ENSG00000287546,ENSG00000227590,ENSG00000230156
chr13	106873996	106874269	13:106873996-106874269	ENSG00000285643,ENSG00000279157,ENSG00000277863,ENSG00000174408,ENSG00000278698,ENSG00000287546,ENSG00000227590,ENSG00000230156,ENSG00000286780,ENSG00000252550,ENSG00000226620
chr13	106874373	106874619	13:106874373-106874619	ENSG00000285643,ENSG00000279157,ENSG00000277863,ENSG00000174408,ENSG00000278698,ENSG00000287546,ENSG00000227590,ENSG00000230156,ENSG00000286780,ENSG00000222682,ENSG00000287923,ENSG00000252550,ENSG00000226620,ENSG00000280455
chr13	106911633	106911904	13:106911633-106911904	ENSG00000285643,ENSG00000279157,ENSG00000277863,ENSG00000278698,ENSG00000287546,ENSG00000227590,ENSG00000230156,ENSG00000222682,ENSG00000280455
chr13	106917729	106918520	13:106917729-106918520	ENSG00000285643,ENSG00000279157,ENSG00000277863,ENSG00000278698,ENSG00000287546,ENSG00000227590,ENSG00000230156,ENSG00000233532,ENSG00000286780,ENSG00000222682,ENSG00000287923,ENSG00000252550,ENSG00000280455
chr13	107124254	107124454	13:107124254-107124454	ENSG00000201847,ENSG00000285643,ENSG00000279157,ENSG00000287546,ENSG00000227590,ENSG00000230156,ENSG00000222682,ENSG00000287923,ENSG00000252550
chr13	107194817	107195018	13:107194817-107195018	ENSG00000221650,ENSG00000276740,ENSG00000201847,ENSG00000285643,ENSG00000222682,ENSG00000280455
chr13	107205347	107205646	13:107205347-107205646	ENSG00000232087,ENSG00000274718,ENSG00000227248,ENSG00000221650,ENSG00000276740,ENSG00000201847,ENSG00000285643,ENSG00000279157,ENSG00000287546,ENSG00000227590,ENSG00000230156,ENSG00000174418,ENSG00000233532,ENSG00000286780,ENSG00000222682,ENSG00000252550,ENSG00000226620,ENSG00000280455,ENSG00000232307
chr13	107211047	107211485	13:107211047-107211485	ENSG00000223177,ENSG00000283384,ENSG00000232087,ENSG00000274718,ENSG00000227248,ENSG00000221650,ENSG00000276740,ENSG00000201847,ENSG00000285643,ENSG00000279157,ENSG00000287546,ENSG00000227590,ENSG00000174418,ENSG00000233532,ENSG00000286780,ENSG00000222682,ENSG00000287923,ENSG00000252550
chr13	107650090	107650438	13:107650090-107650438	ENSG00000232087,ENSG00000274718,ENSG00000227248,ENSG00000221650,ENSG00000276740,ENSG00000201847,ENSG00000285643,ENSG00000222682
chr13	107864589	107864801	13:107864589-107864801	ENSG00000274718,ENSG00000286343,ENSG00000227248,ENSG00000221650,ENSG00000276740,ENSG00000201847,ENSG00000204442
chr13	108215451	108215805	13:108215451-108215805	ENSG00000223177,ENSG00000283384,ENSG00000232087,ENSG00000139826,ENSG00000174405
chr13	108218168	108218646	13:108218168-108218646	ENSG00000223177,ENSG00000283384,ENSG00000232087,ENSG00000139826,ENSG00000174405
chr13	108225550	108225778	13:108225550-108225778	ENSG00000102524,ENSG00000223177,ENSG00000283384,ENSG00000232087,ENSG00000139826,ENSG00000174405
chr13	108257015	108257367	13:108257015-108257367	ENSG00000102524,ENSG00000277246,ENSG00000223177,ENSG00000283384,ENSG00000232087
chr13	108269566	108270350	13:108269566-108270350	ENSG00000102524,ENSG00000277246,ENSG00000223177,ENSG00000283384,ENSG00000232087
chr13	108760230	108760451	13:108760230-108760451	ENSG00000223177,ENSG00000283384,ENSG00000232087,ENSG00000041515,ENSG00000229938
chr13	108769437	108769910	13:108769437-108769910	ENSG00000223177,ENSG00000283384,ENSG00000232087,ENSG00000041515,ENSG00000229938,ENSG00000201161,ENSG00000221650,ENSG00000276740
chr13	108895379	108895579	13:108895379-108895579	ENSG00000223177,ENSG00000283384,ENSG00000232087,ENSG00000041515,ENSG00000229938,ENSG00000236053,ENSG00000231428
chr13	108915193	108915592	13:108915193-108915592	ENSG00000223177,ENSG00000283384,ENSG00000232087,ENSG00000229938,ENSG00000275216,ENSG00000274331,ENSG00000276269
chr13	108915720	108916097	13:108915720-108916097	ENSG00000223177,ENSG00000283384,ENSG00000232087,ENSG00000229938,ENSG00000275216,ENSG00000223617,ENSG00000201161,ENSG00000274331,ENSG00000276269,ENSG00000231428
chr13	108961559	108961859	13:108961559-108961859	ENSG00000283384,ENSG00000232087,ENSG00000229938,ENSG00000275216,ENSG00000223617,ENSG00000236053,ENSG00000275248,ENSG00000201161,ENSG00000274331,ENSG00000275830,ENSG00000276269,ENSG00000231428
chr13	109216252	109216452	13:109216252-109216452	ENSG00000229938,ENSG00000236242,ENSG00000275216,ENSG00000223617,ENSG00000236053,ENSG00000201161,ENSG00000274331,ENSG00000276269
chr13	109412613	109412854	13:109412613-109412854	ENSG00000229938,ENSG00000275216,ENSG00000223617,ENSG00000236053,ENSG00000229792,ENSG00000201161,ENSG00000274331,ENSG00000276269,ENSG00000231428
chr13	109610574	109610784	13:109610574-109610784	ENSG00000229938,ENSG00000275216,ENSG00000223617,ENSG00000236053,ENSG00000201161,ENSG00000274331,ENSG00000276269,ENSG00000231428
chr13	109645873	109646073	13:109645873-109646073	ENSG00000229938,ENSG00000275216,ENSG00000223617,ENSG00000236053,ENSG00000275248,ENSG00000201161,ENSG00000274331,ENSG00000276269
chr13	109654339	109654847	13:109654339-109654847	ENSG00000229938,ENSG00000275216,ENSG00000223617,ENSG00000236053,ENSG00000275248,ENSG00000201161,ENSG00000274331,ENSG00000275830,ENSG00000276269,ENSG00000231428
chr13	109695036	109695256	13:109695036-109695256	ENSG00000229938,ENSG00000275216,ENSG00000223617,ENSG00000236053,ENSG00000275248,ENSG00000201161,ENSG00000274331,ENSG00000276269
chr13	109700117	109700531	13:109700117-109700531	ENSG00000229938,ENSG00000275216,ENSG00000223617,ENSG00000236053,ENSG00000285534,ENSG00000275248,ENSG00000201161,ENSG00000274331,ENSG00000275830,ENSG00000276269,ENSG00000231428
chr13	109719902	109720102	13:109719902-109720102	ENSG00000285534,ENSG00000234854
chr13	109720247	109720630	13:109720247-109720630	ENSG00000229938,ENSG00000275216,ENSG00000223617,ENSG00000236053,ENSG00000285534,ENSG00000234854,ENSG00000275248,ENSG00000201161,ENSG00000274331,ENSG00000275830,ENSG00000276269,ENSG00000231428
chr13	109735446	109735716	13:109735446-109735716	ENSG00000229938,ENSG00000275216,ENSG00000223617,ENSG00000236053,ENSG00000285534,ENSG00000234854,ENSG00000275248,ENSG00000274331,ENSG00000276269
chr13	109784667	109784915	13:109784667-109784915	ENSG00000275216,ENSG00000223617,ENSG00000236053,ENSG00000185950,ENSG00000275741,ENSG00000275248,ENSG00000201161,ENSG00000276269,ENSG00000231428
chr13	109786481	109786987	13:109786481-109786987	ENSG00000275216,ENSG00000223617,ENSG00000236053,ENSG00000185950,ENSG00000275741,ENSG00000275248,ENSG00000201161,ENSG00000274331,ENSG00000275830,ENSG00000276269,ENSG00000231428
chr13	109791325	109791633	13:109791325-109791633	ENSG00000229938,ENSG00000275216,ENSG00000223617,ENSG00000185950,ENSG00000275741,ENSG00000275248,ENSG00000201161,ENSG00000274331,ENSG00000275830,ENSG00000276269,ENSG00000231428
chr13	109840157	109840581	13:109840157-109840581	ENSG00000229938,ENSG00000223617,ENSG00000275248,ENSG00000201161,ENSG00000274331,ENSG00000275830,ENSG00000276269,ENSG00000231428
chr13	110103098	110103473	13:110103098-110103473	ENSG00000229938,ENSG00000223617,ENSG00000275248,ENSG00000201161,ENSG00000274331,ENSG00000275830,ENSG00000276269,ENSG00000231428,ENSG00000265885
chr13	110116080	110116360	13:110116080-110116360	ENSG00000201161,ENSG00000274331,ENSG00000275830,ENSG00000276269,ENSG00000231428,ENSG00000279965
chr13	110137742	110138335	13:110137742-110138335	ENSG00000201161,ENSG00000274331,ENSG00000275830,ENSG00000276269,ENSG00000231428,ENSG00000279965,ENSG00000287575,ENSG00000187498
chr13	110222143	110222540	13:110222143-110222540	ENSG00000187498,ENSG00000276765,ENSG00000139832
chr13	110266988	110267188	13:110266988-110267188	ENSG00000187498,ENSG00000279237,ENSG00000276765
chr13	110354920	110355301	13:110354920-110355301	ENSG00000187498,ENSG00000276765
chr13	110412263	110412572	13:110412263-110412572	ENSG00000187498,ENSG00000134871,ENSG00000276765,ENSG00000139832
chr13	110421661	110422104	13:110421661-110422104	ENSG00000187498,ENSG00000134871,ENSG00000276765
chr13	110456008	110456331	13:110456008-110456331	ENSG00000134871,ENSG00000224821,ENSG00000139832
chr13	110507279	110507609	13:110507279-110507609	ENSG00000134871,ENSG00000232814,ENSG00000139832
chr13	110509610	110509851	13:110509610-110509851	ENSG00000134871,ENSG00000232814,ENSG00000139832
chr13	110510226	110510717	13:110510226-110510717	ENSG00000134871,ENSG00000232814,ENSG00000139832
chr13	110593524	110593810	13:110593524-110593810	ENSG00000139832,ENSG00000275880,ENSG00000213995,ENSG00000225239,ENSG00000229152,ENSG00000275989,ENSG00000225760
chr13	110615336	110615754	13:110615336-110615754	ENSG00000139832,ENSG00000275880,ENSG00000213995
chr13	110617743	110617994	13:110617743-110617994	ENSG00000139832,ENSG00000275880,ENSG00000213995
chr13	110644907	110645193	13:110644907-110645193	ENSG00000134905,ENSG00000225239
chr13	110648198	110648454	13:110648198-110648454	ENSG00000134905,ENSG00000225239
chr13	110658378	110658578	13:110658378-110658578	ENSG00000134905,ENSG00000225239
chr13	110680931	110681131	13:110680931-110681131	ENSG00000134905,ENSG00000225239
chr13	110705982	110706647	13:110705982-110706647	ENSG00000134905,ENSG00000153487,ENSG00000225239,ENSG00000229152
chr13	110712322	110712578	13:110712322-110712578	ENSG00000134905,ENSG00000153487
chr13	110712799	110713330	13:110712799-110713330	ENSG00000134905,ENSG00000153487
chr13	110715323	110715842	13:110715323-110715842	ENSG00000134905,ENSG00000153487,ENSG00000225239
chr13	110819488	110819798	13:110819488-110819798	ENSG00000225239,ENSG00000259831,ENSG00000229152,ENSG00000275989
chr13	110870145	110870572	13:110870145-110870572	ENSG00000225239,ENSG00000255874,ENSG00000088448,ENSG00000229152,ENSG00000275989,ENSG00000225760
chr13	110914967	110915668	13:110914967-110915668	ENSG00000088448,ENSG00000229152,ENSG00000277767,ENSG00000227105,ENSG00000275989,ENSG00000225760
chr13	110925298	110925502	13:110925298-110925502	ENSG00000088448,ENSG00000229152,ENSG00000277767,ENSG00000227105,ENSG00000275989,ENSG00000225760
chr13	111067320	111067520	13:111067320-111067520	ENSG00000227105,ENSG00000275989,ENSG00000225760,ENSG00000225870,ENSG00000286824,ENSG00000235875,ENSG00000233644,ENSG00000227352,ENSG00000153495,ENSG00000200072
chr13	111067797	111068033	13:111067797-111068033	ENSG00000229152,ENSG00000227105,ENSG00000275989,ENSG00000225760,ENSG00000225870,ENSG00000286824,ENSG00000235875,ENSG00000102606,ENSG00000233644,ENSG00000227352,ENSG00000153495,ENSG00000204398,ENSG00000215881,ENSG00000226903,ENSG00000200072,ENSG00000224243,ENSG00000182968,ENSG00000260385,ENSG00000153498
chr13	111131997	111132236	13:111131997-111132236	ENSG00000275989,ENSG00000225760,ENSG00000225870,ENSG00000286824,ENSG00000235875,ENSG00000102606,ENSG00000233644,ENSG00000227352,ENSG00000153495,ENSG00000182968
chr13	111153271	111153854	13:111153271-111153854	ENSG00000225760,ENSG00000225870,ENSG00000286824,ENSG00000235875,ENSG00000102606,ENSG00000233644,ENSG00000227352,ENSG00000285856,ENSG00000274614,ENSG00000153495
chr13	111167227	111167737	13:111167227-111167737	ENSG00000229152,ENSG00000275989,ENSG00000225760,ENSG00000225870,ENSG00000286824,ENSG00000235875,ENSG00000102606,ENSG00000233644,ENSG00000227352,ENSG00000285856,ENSG00000274614,ENSG00000153495,ENSG00000215881,ENSG00000226903,ENSG00000182968,ENSG00000229520
chr13	111193377	111193685	13:111193377-111193685	ENSG00000275989,ENSG00000225760,ENSG00000225870,ENSG00000286824,ENSG00000235875,ENSG00000102606,ENSG00000233644,ENSG00000227352,ENSG00000274614,ENSG00000153495
chr13	111223454	111223654	13:111223454-111223654	ENSG00000229152,ENSG00000275989,ENSG00000225760,ENSG00000225870,ENSG00000286824,ENSG00000235875,ENSG00000102606,ENSG00000233644,ENSG00000227352,ENSG00000285856,ENSG00000274614,ENSG00000153495
chr13	111384961	111385289	13:111384961-111385289	ENSG00000275989,ENSG00000225760,ENSG00000225870,ENSG00000153495,ENSG00000204398,ENSG00000215881,ENSG00000226903,ENSG00000200072,ENSG00000224243,ENSG00000182968,ENSG00000260385,ENSG00000229520,ENSG00000260102,ENSG00000260343,ENSG00000223626,ENSG00000153498
chr13	111429140	111429367	13:111429140-111429367	ENSG00000275989,ENSG00000225760,ENSG00000225870,ENSG00000153495,ENSG00000204398,ENSG00000215881,ENSG00000226903,ENSG00000200072,ENSG00000224243,ENSG00000182968,ENSG00000260385,ENSG00000229520,ENSG00000260102,ENSG00000260343,ENSG00000223626,ENSG00000153498
chr13	112510085	112510287	13:112510085-112510287	ENSG00000204398,ENSG00000215881,ENSG00000226903,ENSG00000200072,ENSG00000224243,ENSG00000182968,ENSG00000260385,ENSG00000229520,ENSG00000260102,ENSG00000260343,ENSG00000223626,ENSG00000153498
chr13	112582317	112582553	13:112582317-112582553	ENSG00000182968,ENSG00000260102,ENSG00000260343,ENSG00000153498,ENSG00000126216
chr13	112587377	112587704	13:112587377-112587704	ENSG00000226903,ENSG00000224243,ENSG00000182968,ENSG00000260385,ENSG00000229520,ENSG00000260102,ENSG00000223626,ENSG00000153498,ENSG00000126216
chr13	112588043	112588317	13:112588043-112588317	ENSG00000224243,ENSG00000182968,ENSG00000260102,ENSG00000153498,ENSG00000126216
chr13	112606354	112606731	13:112606354-112606731	ENSG00000204398,ENSG00000215881,ENSG00000226903,ENSG00000200072,ENSG00000224243,ENSG00000182968,ENSG00000260385,ENSG00000229520,ENSG00000260102,ENSG00000260343,ENSG00000223626,ENSG00000153498,ENSG00000126216,ENSG00000277159,ENSG00000057593,ENSG00000277545
chr13	112651297	112651646	13:112651297-112651646	ENSG00000215881,ENSG00000226903,ENSG00000200072,ENSG00000224243,ENSG00000182968,ENSG00000260385,ENSG00000229520,ENSG00000260102,ENSG00000260343,ENSG00000223626,ENSG00000153498,ENSG00000277545,ENSG00000232684,ENSG00000274922,ENSG00000197595
chr13	112655977	112656225	13:112655977-112656225	ENSG00000204398,ENSG00000215881,ENSG00000226903,ENSG00000200072,ENSG00000224243,ENSG00000182968,ENSG00000260385,ENSG00000229520,ENSG00000260102,ENSG00000223626,ENSG00000153498,ENSG00000231882,ENSG00000277545,ENSG00000232684,ENSG00000274922,ENSG00000197595
chr13	112689889	112690186	13:112689889-112690186	ENSG00000277545,ENSG00000232684,ENSG00000068650,ENSG00000274922
chr13	112701145	112701452	13:112701145-112701452	ENSG00000204398,ENSG00000226903,ENSG00000224243,ENSG00000260385,ENSG00000229520,ENSG00000260343,ENSG00000153498,ENSG00000277545,ENSG00000232684,ENSG00000068650,ENSG00000274922
chr13	112711503	112712205	13:112711503-112712205	ENSG00000226903,ENSG00000224243,ENSG00000182968,ENSG00000229520,ENSG00000260102,ENSG00000260343,ENSG00000223626,ENSG00000057593,ENSG00000277545,ENSG00000232684,ENSG00000068650,ENSG00000274922
chr13	112722957	112723345	13:112722957-112723345	ENSG00000204398,ENSG00000215881,ENSG00000226903,ENSG00000200072,ENSG00000224243,ENSG00000182968,ENSG00000260385,ENSG00000229520,ENSG00000260102,ENSG00000260343,ENSG00000223626,ENSG00000153498,ENSG00000230371,ENSG00000231882,ENSG00000126218,ENSG00000277545,ENSG00000232684,ENSG00000068650,ENSG00000274922
chr13	112885782	112886125	13:112885782-112886125	ENSG00000231882,ENSG00000126218,ENSG00000057593,ENSG00000269376,ENSG00000269356,ENSG00000235280,ENSG00000267868,ENSG00000126217,ENSG00000277545,ENSG00000068650
chr13	112928469	112928670	13:112928469-112928670	ENSG00000229520,ENSG00000260343,ENSG00000230371,ENSG00000231882,ENSG00000126218,ENSG00000057593,ENSG00000269376,ENSG00000269356,ENSG00000235280,ENSG00000267868,ENSG00000126217
chr13	112942693	112943037	13:112942693-112943037	ENSG00000182968,ENSG00000153531,ENSG00000225083,ENSG00000276434,ENSG00000139835,ENSG00000126231,ENSG00000283828,ENSG00000230371,ENSG00000231882,ENSG00000126218,ENSG00000057593,ENSG00000269376,ENSG00000269356,ENSG00000235280,ENSG00000267868,ENSG00000126217
chr13	113176348	113176550	13:113176348-113176550	ENSG00000225083,ENSG00000276434,ENSG00000277942,ENSG00000139842,ENSG00000126226,ENSG00000269125,ENSG00000126231,ENSG00000283828,ENSG00000230371,ENSG00000231882,ENSG00000126218,ENSG00000057593
chr13	113187426	113187626	13:113187426-113187626	ENSG00000225083,ENSG00000277942,ENSG00000139842,ENSG00000126226,ENSG00000269125,ENSG00000126231,ENSG00000283828,ENSG00000230371,ENSG00000231882,ENSG00000126218,ENSG00000057593
chr13	113208529	113208741	13:113208529-113208741	ENSG00000139842,ENSG00000126226,ENSG00000269125,ENSG00000126231,ENSG00000283828,ENSG00000230371,ENSG00000231882,ENSG00000126218,ENSG00000057593
chr13	113209168	113209368	13:113209168-113209368	ENSG00000139842,ENSG00000126226,ENSG00000126231,ENSG00000283828,ENSG00000230371,ENSG00000231882,ENSG00000126218,ENSG00000057593
chr13	113275392	113275592	13:113275392-113275592	ENSG00000276248,ENSG00000202347,ENSG00000233613,ENSG00000153531,ENSG00000225083,ENSG00000276434,ENSG00000139835,ENSG00000185896,ENSG00000232662,ENSG00000277942,ENSG00000126231,ENSG00000283828,ENSG00000230371,ENSG00000231882,ENSG00000126218,ENSG00000057593,ENSG00000269376,ENSG00000269356
chr13	113297033	113297259	13:113297033-113297259	ENSG00000233613,ENSG00000153531,ENSG00000225083,ENSG00000276434,ENSG00000139835,ENSG00000185896,ENSG00000277942,ENSG00000126231,ENSG00000283828,ENSG00000230371,ENSG00000231882,ENSG00000126218,ENSG00000057593
chr13	113393843	113394132	13:113393843-113394132	ENSG00000276916,ENSG00000276248,ENSG00000202347,ENSG00000233613,ENSG00000153531,ENSG00000225083,ENSG00000276434,ENSG00000139835,ENSG00000185896,ENSG00000232662,ENSG00000277942,ENSG00000126231,ENSG00000283828,ENSG00000230371,ENSG00000231882,ENSG00000126218,ENSG00000057593,ENSG00000269376,ENSG00000269356,ENSG00000235280,ENSG00000267868
chr13	113490654	113491075	13:113490654-113491075	ENSG00000276916,ENSG00000276248,ENSG00000150403,ENSG00000202347,ENSG00000233613,ENSG00000150401,ENSG00000153531,ENSG00000139835
chr13	113562524	113562754	13:113562524-113562754	ENSG00000276916,ENSG00000276248,ENSG00000150403,ENSG00000202347,ENSG00000233613,ENSG00000150401,ENSG00000153531,ENSG00000225083,ENSG00000276434,ENSG00000139835,ENSG00000231882,ENSG00000126218,ENSG00000057593
chr13	113584392	113584833	13:113584392-113584833	ENSG00000276916,ENSG00000276248,ENSG00000198176,ENSG00000186009,ENSG00000202347,ENSG00000233613,ENSG00000153531
chr13	113624102	113624302	13:113624102-113624302	ENSG00000276916,ENSG00000276248,ENSG00000186009,ENSG00000184497,ENSG00000237699,ENSG00000229373,ENSG00000260910,ENSG00000202347,ENSG00000233613,ENSG00000153531
chr13	113723211	113723722	13:113723211-113723722	ENSG00000186009,ENSG00000185974,ENSG00000279770,ENSG00000184497,ENSG00000272695,ENSG00000237699,ENSG00000226921,ENSG00000274766,ENSG00000229373,ENSG00000260910,ENSG00000283199
chr13	113742120	113742347	13:113742120-113742347	ENSG00000276916,ENSG00000276248,ENSG00000186009,ENSG00000185974,ENSG00000279770,ENSG00000184497,ENSG00000272695,ENSG00000237699,ENSG00000226921,ENSG00000274766,ENSG00000229373,ENSG00000260910,ENSG00000283199
chr13	113815488	113815904	13:113815488-113815904	ENSG00000184497,ENSG00000233695,ENSG00000183087,ENSG00000272695,ENSG00000237699,ENSG00000226921,ENSG00000274766,ENSG00000229373,ENSG00000260910,ENSG00000283199
chr13	114065285	114065650	13:114065285-114065650	ENSG00000272695,ENSG00000237699,ENSG00000226921,ENSG00000274766,ENSG00000229373,ENSG00000260910,ENSG00000283199,ENSG00000283361,ENSG00000232487,ENSG00000185989
chr13	114115340	114115565	13:114115340-114115565	ENSG00000272695,ENSG00000237699,ENSG00000226921,ENSG00000274766,ENSG00000229373,ENSG00000260910,ENSG00000283199,ENSG00000283361,ENSG00000232487,ENSG00000185989
chr13	114129014	114129214	13:114129014-114129214	ENSG00000237699,ENSG00000226921,ENSG00000274766,ENSG00000229373,ENSG00000260910,ENSG00000283199,ENSG00000283361,ENSG00000232487,ENSG00000185989
chr13	114132443	114132722	13:114132443-114132722	ENSG00000272695,ENSG00000237699,ENSG00000226921,ENSG00000274766,ENSG00000229373,ENSG00000260910,ENSG00000283199,ENSG00000283361,ENSG00000232487,ENSG00000185989
chr13	114140520	114140808	13:114140520-114140808	ENSG00000272695,ENSG00000237699,ENSG00000226921,ENSG00000274766,ENSG00000229373,ENSG00000260910,ENSG00000283199,ENSG00000283361,ENSG00000232487,ENSG00000185989
chr13	114222620	114222971	13:114222620-114222971	ENSG00000186009,ENSG00000184497,ENSG00000272695,ENSG00000237699,ENSG00000226921,ENSG00000274766,ENSG00000229373,ENSG00000260910,ENSG00000283199,ENSG00000264539,ENSG00000130177,ENSG00000283347,ENSG00000283361,ENSG00000232487
chr13	114234740	114235253	13:114234740-114235253	ENSG00000272695,ENSG00000237699,ENSG00000226921,ENSG00000274766,ENSG00000229373,ENSG00000260910,ENSG00000283199,ENSG00000265450,ENSG00000264539,ENSG00000130177,ENSG00000283361
chr13	114251786	114252240	13:114251786-114252240	ENSG00000272695,ENSG00000237699,ENSG00000226921,ENSG00000274766,ENSG00000229373,ENSG00000260910,ENSG00000283199,ENSG00000260615,ENSG00000229723,ENSG00000285672,ENSG00000265450,ENSG00000264539,ENSG00000130177
chr13	114281198	114281642	13:114281198-114281642	ENSG00000260615,ENSG00000169062,ENSG00000285672,ENSG00000265450
chr13	114282040	114282468	13:114282040-114282468	ENSG00000260615,ENSG00000169062,ENSG00000285672,ENSG00000265450
chr13	114314136	114314539	13:114314136-114314539	ENSG00000260615,ENSG00000229723,ENSG00000198824,ENSG00000226158,ENSG00000169062,ENSG00000265450
chr13	114320095	114320340	13:114320095-114320340	ENSG00000260615,ENSG00000229723,ENSG00000198824,ENSG00000226158,ENSG00000265450
chr14	20177397	20177800	14:20177397-20177800	ENSG00000278184,ENSG00000274649,ENSG00000273639,ENSG00000258027,ENSG00000278301,ENSG00000274827,ENSG00000228294,ENSG00000244306,ENSG00000277156,ENSG00000257310,ENSG00000285990,ENSG00000258781,ENSG00000277252,ENSG00000271632,ENSG00000196143,ENSG00000277128,ENSG00000286614,ENSG00000225210,ENSG00000274369,ENSG00000258314,ENSG00000212612,ENSG00000275563,ENSG00000257672,ENSG00000257115,ENSG00000257825,ENSG00000258367,ENSG00000257721,ENSG00000257959,ENSG00000257356,ENSG00000206906,ENSG00000215398,ENSG00000257175,ENSG00000258364,ENSG00000257558,ENSG00000239200,ENSG00000257635,ENSG00000257224,ENSG00000277529,ENSG00000277367,ENSG00000278143,ENSG00000257853,ENSG00000257891,ENSG00000258265,ENSG00000222036,ENSG00000258324,ENSG00000257493,ENSG00000257751,ENSG00000257846,ENSG00000259069,ENSG00000257884,ENSG00000257395,ENSG00000176294,ENSG00000258438,ENSG00000182652,ENSG00000176312,ENSG00000176299,ENSG00000258564,ENSG00000228304,ENSG00000176290,ENSG00000165762,ENSG00000258541,ENSG00000259016,ENSG00000176281,ENSG00000155249,ENSG00000258822,ENSG00000169488,ENSG00000196383,ENSG00000169484,ENSG00000176253,ENSG00000258899,ENSG00000176246,ENSG00000252999,ENSG00000258641,ENSG00000176230,ENSG00000184394,ENSG00000259074,ENSG00000259095,ENSG00000258468,ENSG00000284742,ENSG00000196832,ENSG00000258625,ENSG00000176219,ENSG00000258806,ENSG00000176198,ENSG00000258768
chr14	20305430	20306150	14:20305430-20306150	ENSG00000258436,ENSG00000188655,ENSG00000278184,ENSG00000274649,ENSG00000273639,ENSG00000258027,ENSG00000257162,ENSG00000278301,ENSG00000274827,ENSG00000287515,ENSG00000228294,ENSG00000277156,ENSG00000257310,ENSG00000285990,ENSG00000258781,ENSG00000277252,ENSG00000271632,ENSG00000196143,ENSG00000277128,ENSG00000286614,ENSG00000212612,ENSG00000275563,ENSG00000257504,ENSG00000257672,ENSG00000257825,ENSG00000258367,ENSG00000257721,ENSG00000257959,ENSG00000206906,ENSG00000257644,ENSG00000257731,ENSG00000258076,ENSG00000257558,ENSG00000239200,ENSG00000277529,ENSG00000278143,ENSG00000257853,ENSG00000257891,ENSG00000222036,ENSG00000258324,ENSG00000257493,ENSG00000259069,ENSG00000257884,ENSG00000257395,ENSG00000176294,ENSG00000258438,ENSG00000182652,ENSG00000176312,ENSG00000176299,ENSG00000258564,ENSG00000228304,ENSG00000176290,ENSG00000165762,ENSG00000258541,ENSG00000259016,ENSG00000176281,ENSG00000155249,ENSG00000258822,ENSG00000169488,ENSG00000196383,ENSG00000169484,ENSG00000258899,ENSG00000176246,ENSG00000252999,ENSG00000258641,ENSG00000176219,ENSG00000258806,ENSG00000176198,ENSG00000136319,ENSG00000258768,ENSG00000258459,ENSG00000100814,ENSG00000287735,ENSG00000222489,ENSG00000238344
chr14	20332932	20333480	14:20332932-20333480	ENSG00000258436,ENSG00000274649,ENSG00000273639,ENSG00000258027,ENSG00000257162,ENSG00000212516,ENSG00000276888,ENSG00000277156,ENSG00000285990,ENSG00000277252,ENSG00000196143,ENSG00000277128,ENSG00000286614,ENSG00000212612,ENSG00000275563,ENSG00000257672,ENSG00000257825,ENSG00000258367,ENSG00000257721,ENSG00000257959,ENSG00000206906,ENSG00000277529,ENSG00000278143,ENSG00000257853,ENSG00000257891,ENSG00000222036,ENSG00000259069,ENSG00000257884,ENSG00000258453,ENSG00000258768,ENSG00000100814,ENSG00000287735,ENSG00000222489,ENSG00000238344,ENSG00000259001,ENSG00000277209,ENSG00000129484,ENSG00000254846
chr14	20342741	20343770	14:20342741-20343770	ENSG00000188655,ENSG00000278184,ENSG00000274649,ENSG00000273639,ENSG00000258027,ENSG00000257162,ENSG00000228294,ENSG00000244306,ENSG00000277156,ENSG00000285990,ENSG00000258781,ENSG00000277252,ENSG00000271632,ENSG00000196143,ENSG00000286614,ENSG00000225210,ENSG00000212612,ENSG00000275563,ENSG00000257672,ENSG00000257825,ENSG00000258367,ENSG00000257721,ENSG00000257959,ENSG00000206906,ENSG00000215398,ENSG00000257175,ENSG00000258364,ENSG00000257558,ENSG00000239200,ENSG00000257635,ENSG00000277529,ENSG00000278143,ENSG00000257853,ENSG00000257891,ENSG00000222036,ENSG00000273558,ENSG00000258324,ENSG00000258438,ENSG00000176290,ENSG00000176281,ENSG00000169488,ENSG00000136319,ENSG00000258768,ENSG00000258459,ENSG00000100814,ENSG00000287735,ENSG00000222489,ENSG00000238344,ENSG00000259001,ENSG00000277209,ENSG00000129484,ENSG00000254846,ENSG00000129566,ENSG00000200225,ENSG00000258456,ENSG00000258863
chr14	20415852	20416084	14:20415852-20416084	ENSG00000258436,ENSG00000258573,ENSG00000173464,ENSG00000188655,ENSG00000278184,ENSG00000274649,ENSG00000273639,ENSG00000258027,ENSG00000278301,ENSG00000277156,ENSG00000285990,ENSG00000277252,ENSG00000286614,ENSG00000225210,ENSG00000212612,ENSG00000275563,ENSG00000257672,ENSG00000257825,ENSG00000258367,ENSG00000257721,ENSG00000257959,ENSG00000206906,ENSG00000239200,ENSG00000257635,ENSG00000277529,ENSG00000277367,ENSG00000278143,ENSG00000257853,ENSG00000257891,ENSG00000222036,ENSG00000258324,ENSG00000257751,ENSG00000257846,ENSG00000259069,ENSG00000257884,ENSG00000169488,ENSG00000129566,ENSG00000200225,ENSG00000185271,ENSG00000259162,ENSG00000092094,ENSG00000258515,ENSG00000182545,ENSG00000258456,ENSG00000258863
chr14	20427513	20427749	14:20427513-20427749	ENSG00000258436,ENSG00000258573,ENSG00000188655,ENSG00000278184,ENSG00000274649,ENSG00000273639,ENSG00000258027,ENSG00000277156,ENSG00000285990,ENSG00000277252,ENSG00000271632,ENSG00000277128,ENSG00000286614,ENSG00000212612,ENSG00000275563,ENSG00000257672,ENSG00000257115,ENSG00000257825,ENSG00000258367,ENSG00000257721,ENSG00000257959,ENSG00000257171,ENSG00000206906,ENSG00000257558,ENSG00000257635,ENSG00000277529,ENSG00000278143,ENSG00000257853,ENSG00000257891,ENSG00000222036,ENSG00000258324,ENSG00000258453,ENSG00000258438,ENSG00000169484,ENSG00000129566,ENSG00000200225,ENSG00000185271,ENSG00000259162,ENSG00000092094,ENSG00000258515,ENSG00000182545,ENSG00000258456,ENSG00000258863
chr14	20454515	20455607	14:20454515-20455607	ENSG00000188655,ENSG00000274649,ENSG00000273639,ENSG00000258027,ENSG00000278301,ENSG00000277156,ENSG00000285990,ENSG00000277252,ENSG00000257672,ENSG00000257825,ENSG00000258367,ENSG00000257721,ENSG00000257959,ENSG00000206906,ENSG00000277529,ENSG00000278143,ENSG00000257853,ENSG00000257891,ENSG00000222036,ENSG00000129566,ENSG00000200225,ENSG00000185271,ENSG00000259162,ENSG00000092094,ENSG00000258515,ENSG00000100823,ENSG00000165782,ENSG00000182545,ENSG00000258456,ENSG00000258863
chr14	20461396	20462060	14:20461396-20462060	ENSG00000188655,ENSG00000274649,ENSG00000273639,ENSG00000258027,ENSG00000257162,ENSG00000277156,ENSG00000285990,ENSG00000258781,ENSG00000277252,ENSG00000277128,ENSG00000212612,ENSG00000275563,ENSG00000257672,ENSG00000257825,ENSG00000258367,ENSG00000257721,ENSG00000257959,ENSG00000206906,ENSG00000277529,ENSG00000278143,ENSG00000257853,ENSG00000257891,ENSG00000222036,ENSG00000259069,ENSG00000257884,ENSG00000129566,ENSG00000200225,ENSG00000185271,ENSG00000259162,ENSG00000092094,ENSG00000258515,ENSG00000100823,ENSG00000165782,ENSG00000198805,ENSG00000182545,ENSG00000258456,ENSG00000258863
chr14	20469152	20469500	14:20469152-20469500	ENSG00000188655,ENSG00000278184,ENSG00000274649,ENSG00000273639,ENSG00000258027,ENSG00000278301,ENSG00000277156,ENSG00000285990,ENSG00000277252,ENSG00000277128,ENSG00000286614,ENSG00000212612,ENSG00000275563,ENSG00000257672,ENSG00000257825,ENSG00000258367,ENSG00000257721,ENSG00000257959,ENSG00000257356,ENSG00000206906,ENSG00000257731,ENSG00000258076,ENSG00000257558,ENSG00000277529,ENSG00000278143,ENSG00000257853,ENSG00000257891,ENSG00000222036,ENSG00000228304,ENSG00000185271,ENSG00000259162,ENSG00000092094,ENSG00000258515,ENSG00000100823,ENSG00000165782,ENSG00000198805,ENSG00000258908,ENSG00000182545,ENSG00000258456,ENSG00000258863
chr14	20469716	20469952	14:20469716-20469952	ENSG00000257356,ENSG00000257558,ENSG00000092094,ENSG00000258515,ENSG00000165782,ENSG00000198805,ENSG00000258908,ENSG00000182545,ENSG00000258456,ENSG00000258863
chr14	20477555	20477984	14:20477555-20477984	ENSG00000258436,ENSG00000258573,ENSG00000173464,ENSG00000188655,ENSG00000278184,ENSG00000274649,ENSG00000273639,ENSG00000258027,ENSG00000278301,ENSG00000228294,ENSG00000244306,ENSG00000277156,ENSG00000285990,ENSG00000258781,ENSG00000277252,ENSG00000277128,ENSG00000286614,ENSG00000225210,ENSG00000212612,ENSG00000275563,ENSG00000257672,ENSG00000257825,ENSG00000258367,ENSG00000257721,ENSG00000257959,ENSG00000206906,ENSG00000215398,ENSG00000257558,ENSG00000239200,ENSG00000257635,ENSG00000277529,ENSG00000278143,ENSG00000257853,ENSG00000257891,ENSG00000222036,ENSG00000258324,ENSG00000257493,ENSG00000259069,ENSG00000257884,ENSG00000257395,ENSG00000258438,ENSG00000182652,ENSG00000176312,ENSG00000176299,ENSG00000258564,ENSG00000176290,ENSG00000258541,ENSG00000259016,ENSG00000176281,ENSG00000155249,ENSG00000258822,ENSG00000196383,ENSG00000258768,ENSG00000185271,ENSG00000259162,ENSG00000092094,ENSG00000258515,ENSG00000198805,ENSG00000258908,ENSG00000182545,ENSG00000258456,ENSG00000258863
chr14	20609362	20609569	14:20609362-20609569	ENSG00000258436,ENSG00000258573,ENSG00000173464,ENSG00000259060,ENSG00000188655,ENSG00000278301,ENSG00000274827,ENSG00000206906,ENSG00000257558,ENSG00000258080,ENSG00000258438,ENSG00000165762,ENSG00000100814,ENSG00000222489,ENSG00000238344,ENSG00000182545,ENSG00000258456,ENSG00000258863
chr14	20610152	20610361	14:20610152-20610361	ENSG00000259171,ENSG00000258818,ENSG00000214274,ENSG00000239327,ENSG00000258436,ENSG00000258573,ENSG00000173464,ENSG00000259060,ENSG00000188655,ENSG00000228294,ENSG00000271632,ENSG00000257356,ENSG00000257635,ENSG00000257493,ENSG00000257395,ENSG00000222489,ENSG00000258456,ENSG00000258863
chr14	20613230	20613929	14:20613230-20613929	ENSG00000259171,ENSG00000258818,ENSG00000214274,ENSG00000181803,ENSG00000239327,ENSG00000258436,ENSG00000258573,ENSG00000173464,ENSG00000259060,ENSG00000188655,ENSG00000278184,ENSG00000274649,ENSG00000273639,ENSG00000258027,ENSG00000228294,ENSG00000277156,ENSG00000285990,ENSG00000277252,ENSG00000271632,ENSG00000286614,ENSG00000212612,ENSG00000275563,ENSG00000257672,ENSG00000257825,ENSG00000258367,ENSG00000257721,ENSG00000257959,ENSG00000257356,ENSG00000206906,ENSG00000257731,ENSG00000258076,ENSG00000257635,ENSG00000277529,ENSG00000278143,ENSG00000257853,ENSG00000257891,ENSG00000222036,ENSG00000258324,ENSG00000257493,ENSG00000259069,ENSG00000257884,ENSG00000257395,ENSG00000258438,ENSG00000182652,ENSG00000176312,ENSG00000176299,ENSG00000258564,ENSG00000228304,ENSG00000176290,ENSG00000165762,ENSG00000258541,ENSG00000259016,ENSG00000176281,ENSG00000155249,ENSG00000169488,ENSG00000258899,ENSG00000258768,ENSG00000100814,ENSG00000287735,ENSG00000222489,ENSG00000238344,ENSG00000129566,ENSG00000200225,ENSG00000182545,ENSG00000258456,ENSG00000258863
chr14	20624740	20625039	14:20624740-20625039	ENSG00000259171,ENSG00000258818,ENSG00000214274,ENSG00000181803,ENSG00000239327,ENSG00000258436,ENSG00000258573,ENSG00000173464,ENSG00000259060,ENSG00000188655,ENSG00000278184,ENSG00000274649,ENSG00000273639,ENSG00000258027,ENSG00000187537,ENSG00000278301,ENSG00000277156,ENSG00000285990,ENSG00000277252,ENSG00000271632,ENSG00000196143,ENSG00000277128,ENSG00000286614,ENSG00000212612,ENSG00000275563,ENSG00000258233,ENSG00000257672,ENSG00000257825,ENSG00000258367,ENSG00000257721,ENSG00000257959,ENSG00000206906,ENSG00000257558,ENSG00000239200,ENSG00000277529,ENSG00000278143,ENSG00000257853,ENSG00000257891,ENSG00000222036,ENSG00000258324,ENSG00000257493,ENSG00000257751,ENSG00000257846,ENSG00000259069,ENSG00000257884,ENSG00000257395,ENSG00000258438,ENSG00000176312,ENSG00000176299,ENSG00000258564,ENSG00000228304,ENSG00000176290,ENSG00000165762,ENSG00000176281,ENSG00000155249,ENSG00000258822,ENSG00000169488,ENSG00000196383,ENSG00000176246,ENSG00000176198,ENSG00000258768,ENSG00000222489,ENSG00000182545,ENSG00000258456,ENSG00000258863
chr14	20625277	20625534	14:20625277-20625534	ENSG00000169327,ENSG00000259171,ENSG00000258818,ENSG00000214274,ENSG00000199461,ENSG00000181803,ENSG00000239327,ENSG00000258436,ENSG00000258573,ENSG00000173464,ENSG00000259060,ENSG00000188655,ENSG00000278184,ENSG00000274649,ENSG00000273639,ENSG00000258027,ENSG00000278301,ENSG00000228294,ENSG00000244306,ENSG00000277156,ENSG00000257310,ENSG00000285990,ENSG00000258781,ENSG00000277252,ENSG00000196143,ENSG00000278594,ENSG00000277710,ENSG00000286614,ENSG00000225210,ENSG00000212612,ENSG00000275563,ENSG00000258233,ENSG00000257672,ENSG00000257825,ENSG00000258367,ENSG00000257721,ENSG00000257959,ENSG00000206906,ENSG00000215398,ENSG00000257731,ENSG00000258076,ENSG00000257558,ENSG00000239200,ENSG00000277529,ENSG00000278143,ENSG00000257853,ENSG00000257891,ENSG00000222036,ENSG00000258324,ENSG00000257751,ENSG00000257846,ENSG00000259069,ENSG00000257884,ENSG00000258080,ENSG00000258438,ENSG00000182652,ENSG00000176312,ENSG00000176299,ENSG00000258564,ENSG00000228304,ENSG00000176290,ENSG00000165762,ENSG00000258541,ENSG00000259016,ENSG00000176281,ENSG00000258822,ENSG00000169488,ENSG00000196383,ENSG00000176253,ENSG00000258899,ENSG00000176246,ENSG00000252999,ENSG00000258641,ENSG00000176198,ENSG00000258768,ENSG00000182545,ENSG00000258456,ENSG00000258863
chr14	20632959	20633395	14:20632959-20633395	ENSG00000258772,ENSG00000259171,ENSG00000258818,ENSG00000214274,ENSG00000199461,ENSG00000181803,ENSG00000239327,ENSG00000258436,ENSG00000258573,ENSG00000173464,ENSG00000259060,ENSG00000188655,ENSG00000278184,ENSG00000274649,ENSG00000273639,ENSG00000258027,ENSG00000278301,ENSG00000228294,ENSG00000277156,ENSG00000285990,ENSG00000258781,ENSG00000277252,ENSG00000271632,ENSG00000196143,ENSG00000278594,ENSG00000277710,ENSG00000277128,ENSG00000286614,ENSG00000225210,ENSG00000212612,ENSG00000275563,ENSG00000257672,ENSG00000257825,ENSG00000258367,ENSG00000257721,ENSG00000257959,ENSG00000206906,ENSG00000215398,ENSG00000257731,ENSG00000258076,ENSG00000257558,ENSG00000239200,ENSG00000257635,ENSG00000277529,ENSG00000278143,ENSG00000257853,ENSG00000257891,ENSG00000222036,ENSG00000258324,ENSG00000257493,ENSG00000257751,ENSG00000257846,ENSG00000259069,ENSG00000257884,ENSG00000257395,ENSG00000258438,ENSG00000182652,ENSG00000176312,ENSG00000176299,ENSG00000258564,ENSG00000228304,ENSG00000176290,ENSG00000165762,ENSG00000258541,ENSG00000259016,ENSG00000176281,ENSG00000155249,ENSG00000258822,ENSG00000169488,ENSG00000196383,ENSG00000169484,ENSG00000176246,ENSG00000176198,ENSG00000258768,ENSG00000222489,ENSG00000182545,ENSG00000258456,ENSG00000258863
chr14	20653114	20653369	14:20653114-20653369	ENSG00000136315,ENSG00000169397,ENSG00000259171,ENSG00000258818,ENSG00000214274,ENSG00000199461,ENSG00000181803,ENSG00000258436,ENSG00000258573,ENSG00000173464,ENSG00000188655,ENSG00000278184,ENSG00000274649,ENSG00000273639,ENSG00000258027,ENSG00000278301,ENSG00000228294,ENSG00000277156,ENSG00000285990,ENSG00000258781,ENSG00000277252,ENSG00000278594,ENSG00000277710,ENSG00000286614,ENSG00000225210,ENSG00000212612,ENSG00000275563,ENSG00000257672,ENSG00000257825,ENSG00000258367,ENSG00000257721,ENSG00000257959,ENSG00000206906,ENSG00000215398,ENSG00000257731,ENSG00000258076,ENSG00000257558,ENSG00000239200,ENSG00000257635,ENSG00000277529,ENSG00000278143,ENSG00000257853,ENSG00000257891,ENSG00000222036,ENSG00000258324,ENSG00000257751,ENSG00000257846,ENSG00000176294,ENSG00000258438,ENSG00000182652,ENSG00000176312,ENSG00000176299,ENSG00000258564,ENSG00000228304,ENSG00000176290,ENSG00000165762,ENSG00000258541,ENSG00000259016,ENSG00000176281,ENSG00000155249,ENSG00000258822,ENSG00000196383,ENSG00000169484,ENSG00000176253,ENSG00000176246,ENSG00000252999,ENSG00000258641,ENSG00000176219,ENSG00000258806,ENSG00000176198,ENSG00000258768,ENSG00000182545,ENSG00000258456,ENSG00000258863
chr14	20683203	20683755	14:20683203-20683755	ENSG00000259171,ENSG00000258818,ENSG00000214274,ENSG00000199461,ENSG00000206906,ENSG00000239200,ENSG00000257493,ENSG00000257395
chr14	20684062	20684534	14:20684062-20684534	ENSG00000259171,ENSG00000258818,ENSG00000214274,ENSG00000199461,ENSG00000206906,ENSG00000239200,ENSG00000257493,ENSG00000257395
chr14	20711559	20712012	14:20711559-20712012	ENSG00000211778,ENSG00000211777,ENSG00000211776,ENSG00000276240,ENSG00000221977,ENSG00000255664,ENSG00000256553,ENSG00000255569,ENSG00000256385,ENSG00000169208,ENSG00000259102,ENSG00000169327,ENSG00000200102,ENSG00000258722,ENSG00000206150,ENSG00000255472,ENSG00000179636,ENSG00000165795,ENSG00000136315,ENSG00000258772,ENSG00000258918,ENSG00000169397,ENSG00000258810,ENSG00000169413,ENSG00000181552,ENSG00000181562,ENSG00000258963,ENSG00000259144,ENSG00000258451,ENSG00000258436,ENSG00000258573,ENSG00000188655,ENSG00000257432,ENSG00000278184,ENSG00000274649,ENSG00000273639,ENSG00000258027,ENSG00000278301,ENSG00000274827,ENSG00000228294,ENSG00000244306,ENSG00000277156,ENSG00000285990,ENSG00000258781,ENSG00000277252,ENSG00000271632,ENSG00000196143,ENSG00000278594,ENSG00000277710,ENSG00000286614,ENSG00000225210,ENSG00000274369,ENSG00000258314,ENSG00000212612,ENSG00000275563,ENSG00000257672,ENSG00000257115,ENSG00000257825,ENSG00000258367,ENSG00000257721,ENSG00000257959,ENSG00000257356,ENSG00000206906,ENSG00000215398,ENSG00000257731,ENSG00000258076,ENSG00000257558,ENSG00000239200,ENSG00000257635,ENSG00000277529,ENSG00000277367,ENSG00000278143,ENSG00000257853,ENSG00000257891,ENSG00000222036,ENSG00000258324,ENSG00000257751,ENSG00000257846,ENSG00000259069,ENSG00000257884,ENSG00000258080,ENSG00000257142,ENSG00000176294,ENSG00000258438,ENSG00000182652,ENSG00000176312,ENSG00000176299,ENSG00000258564,ENSG00000228304,ENSG00000176290,ENSG00000165762,ENSG00000258541,ENSG00000259016,ENSG00000176281,ENSG00000155249,ENSG00000258822,ENSG00000169488,ENSG00000196383,ENSG00000169484,ENSG00000176253,ENSG00000258899,ENSG00000176246,ENSG00000252999,ENSG00000258641,ENSG00000176230,ENSG00000258806,ENSG00000176198,ENSG00000258768,ENSG00000182545,ENSG00000258456,ENSG00000258863
chr14	20799455	20799794	14:20799455-20799794	ENSG00000276240,ENSG00000136315,ENSG00000258772,ENSG00000258918,ENSG00000169397,ENSG00000129538,ENSG00000258810,ENSG00000169413,ENSG00000181552,ENSG00000181562,ENSG00000258963,ENSG00000259144,ENSG00000188655,ENSG00000278184,ENSG00000274649,ENSG00000273639,ENSG00000258027,ENSG00000278301,ENSG00000274827,ENSG00000228294,ENSG00000277156,ENSG00000285990,ENSG00000258781,ENSG00000277252,ENSG00000286614,ENSG00000225210,ENSG00000212612,ENSG00000275563,ENSG00000257672,ENSG00000257825,ENSG00000258367,ENSG00000257721,ENSG00000257959,ENSG00000206906,ENSG00000215398,ENSG00000257731,ENSG00000258076,ENSG00000257558,ENSG00000239200,ENSG00000257224,ENSG00000277529,ENSG00000278143,ENSG00000257853,ENSG00000257891,ENSG00000222036,ENSG00000258324,ENSG00000257751,ENSG00000257846,ENSG00000257142,ENSG00000258438,ENSG00000182652,ENSG00000176312,ENSG00000176299,ENSG00000258564,ENSG00000228304,ENSG00000176290,ENSG00000258541,ENSG00000259016,ENSG00000176281,ENSG00000155249,ENSG00000258822,ENSG00000196383,ENSG00000169484,ENSG00000176253,ENSG00000258899,ENSG00000176246
chr14	20807414	20807686	14:20807414-20807686	ENSG00000129538,ENSG00000258810,ENSG00000169413,ENSG00000181552,ENSG00000181562,ENSG00000258963,ENSG00000257310,ENSG00000274369,ENSG00000257672,ENSG00000257825,ENSG00000258367,ENSG00000257721,ENSG00000257959,ENSG00000206906,ENSG00000257558,ENSG00000239200,ENSG00000277529,ENSG00000257751,ENSG00000257846,ENSG00000259069,ENSG00000257884,ENSG00000176299,ENSG00000228304,ENSG00000169488
chr14	20855736	20855938	14:20855736-20855938	ENSG00000200102,ENSG00000258722,ENSG00000165799,ENSG00000206150,ENSG00000255472,ENSG00000258604,ENSG00000179636,ENSG00000284122,ENSG00000165795,ENSG00000136315,ENSG00000258772,ENSG00000258918,ENSG00000169397,ENSG00000258642,ENSG00000259130,ENSG00000258810,ENSG00000169413,ENSG00000181552,ENSG00000181562,ENSG00000258963,ENSG00000278184,ENSG00000274649,ENSG00000273639,ENSG00000258027,ENSG00000277156,ENSG00000285990,ENSG00000277252,ENSG00000286614,ENSG00000212612,ENSG00000275563,ENSG00000257672,ENSG00000257825,ENSG00000258367,ENSG00000257721,ENSG00000257959,ENSG00000239200,ENSG00000257635,ENSG00000277529,ENSG00000278143,ENSG00000257853,ENSG00000257891,ENSG00000222036,ENSG00000258324,ENSG00000257142,ENSG00000182652,ENSG00000176312,ENSG00000258564,ENSG00000176290,ENSG00000176281,ENSG00000155249
chr14	20873723	20873959	14:20873723-20873959	ENSG00000165799,ENSG00000206150,ENSG00000255472,ENSG00000179636,ENSG00000136315,ENSG00000258772,ENSG00000258918,ENSG00000169397,ENSG00000258642,ENSG00000259130,ENSG00000181552,ENSG00000181562,ENSG00000258963,ENSG00000278184,ENSG00000274649,ENSG00000273639,ENSG00000258027,ENSG00000278301,ENSG00000277156,ENSG00000285990,ENSG00000277252,ENSG00000271632,ENSG00000286614,ENSG00000212612,ENSG00000275563,ENSG00000257504,ENSG00000257672,ENSG00000257825,ENSG00000258367,ENSG00000257721,ENSG00000257959,ENSG00000257644,ENSG00000257731,ENSG00000258076,ENSG00000257558,ENSG00000239200,ENSG00000277529,ENSG00000278143,ENSG00000257853,ENSG00000257891,ENSG00000222036,ENSG00000258324,ENSG00000257751,ENSG00000257846,ENSG00000176299,ENSG00000176290,ENSG00000258541,ENSG00000259016,ENSG00000155249,ENSG00000169488,ENSG00000169484,ENSG00000258768
chr14	20961189	20961498	14:20961189-20961498	ENSG00000221977,ENSG00000255664,ENSG00000256081,ENSG00000259102,ENSG00000169327,ENSG00000200102,ENSG00000258722,ENSG00000165799,ENSG00000206150,ENSG00000255472,ENSG00000258604,ENSG00000179636,ENSG00000284122,ENSG00000165795,ENSG00000258599,ENSG00000243817,ENSG00000169385,ENSG00000136315,ENSG00000258772,ENSG00000258918,ENSG00000169397,ENSG00000278184,ENSG00000274649,ENSG00000273639,ENSG00000258027,ENSG00000277156,ENSG00000285990,ENSG00000277252,ENSG00000196143,ENSG00000277128,ENSG00000286614,ENSG00000258314,ENSG00000212612,ENSG00000275563,ENSG00000257672,ENSG00000257825,ENSG00000258367,ENSG00000257721,ENSG00000257959,ENSG00000257558,ENSG00000239200,ENSG00000257635,ENSG00000277529,ENSG00000278143,ENSG00000257853,ENSG00000257891,ENSG00000222036,ENSG00000258324,ENSG00000257493,ENSG00000259069,ENSG00000257884,ENSG00000257395,ENSG00000258080,ENSG00000176312,ENSG00000228304,ENSG00000258541,ENSG00000259016,ENSG00000155249,ENSG00000258822
chr14	20971301	20971726	14:20971301-20971726	ENSG00000259102,ENSG00000169327,ENSG00000200102,ENSG00000258722,ENSG00000173431,ENSG00000165799,ENSG00000206150,ENSG00000255472,ENSG00000258604,ENSG00000179636,ENSG00000284122,ENSG00000165795,ENSG00000165792,ENSG00000258599,ENSG00000243817,ENSG00000169385,ENSG00000136315,ENSG00000258772,ENSG00000258918,ENSG00000169397,ENSG00000196143,ENSG00000277128,ENSG00000225210,ENSG00000274369,ENSG00000257672,ENSG00000257825,ENSG00000258367,ENSG00000257721,ENSG00000257959,ENSG00000239200,ENSG00000277529,ENSG00000278143,ENSG00000257853,ENSG00000257891,ENSG00000169488
chr14	20989599	20990558	14:20989599-20990558	ENSG00000259102,ENSG00000169327,ENSG00000200102,ENSG00000258722,ENSG00000173431,ENSG00000165799,ENSG00000206150,ENSG00000255472,ENSG00000258604,ENSG00000179636,ENSG00000284122,ENSG00000165795,ENSG00000165794,ENSG00000258471,ENSG00000165792,ENSG00000258599,ENSG00000258772,ENSG00000196143,ENSG00000257731,ENSG00000258076
chr14	21068474	21068674	14:21068474-21068674	ENSG00000259102,ENSG00000200102,ENSG00000258722,ENSG00000178107,ENSG00000232070,ENSG00000165804,ENSG00000165801,ENSG00000173431,ENSG00000165799,ENSG00000206150,ENSG00000255472,ENSG00000258604,ENSG00000179636,ENSG00000284122,ENSG00000165795,ENSG00000274369,ENSG00000257731,ENSG00000258076
chr14	21092566	21092826	14:21092566-21092826	ENSG00000259102,ENSG00000169327,ENSG00000200102,ENSG00000258722,ENSG00000178107,ENSG00000232070,ENSG00000165804,ENSG00000165801,ENSG00000173431,ENSG00000165799,ENSG00000206150,ENSG00000255472,ENSG00000258604,ENSG00000179636,ENSG00000284122,ENSG00000165795,ENSG00000258471,ENSG00000244306
chr14	21103575	21104366	14:21103575-21104366	ENSG00000259102,ENSG00000169327,ENSG00000200102,ENSG00000258722,ENSG00000178107,ENSG00000232070,ENSG00000165804,ENSG00000165801,ENSG00000173431,ENSG00000165799,ENSG00000206150,ENSG00000255472,ENSG00000258604,ENSG00000179636,ENSG00000284122,ENSG00000165795,ENSG00000258471
chr14	21191967	21192260	14:21191967-21192260	ENSG00000256553,ENSG00000258870,ENSG00000241035,ENSG00000200785,ENSG00000258441,ENSG00000258906,ENSG00000259102,ENSG00000169327,ENSG00000200102,ENSG00000258722,ENSG00000278301,ENSG00000228294,ENSG00000257310,ENSG00000196143,ENSG00000278594,ENSG00000277710,ENSG00000277128,ENSG00000277529,ENSG00000259069,ENSG00000257884
chr14	21233604	21233804	14:21233604-21233804	ENSG00000258870,ENSG00000241035,ENSG00000200785,ENSG00000199436,ENSG00000092199,ENSG00000258441,ENSG00000259102,ENSG00000169327,ENSG00000244306,ENSG00000271632
chr14	21269371	21269954	14:21269371-21269954	ENSG00000258870,ENSG00000241035,ENSG00000200785,ENSG00000199436,ENSG00000092199,ENSG00000258441,ENSG00000259102,ENSG00000169327
chr14	21308463	21309091	14:21308463-21309091	ENSG00000248358,ENSG00000211776,ENSG00000256350,ENSG00000276240,ENSG00000221977,ENSG00000255664,ENSG00000256553,ENSG00000255582,ENSG00000256385,ENSG00000273586,ENSG00000256081,ENSG00000169208,ENSG00000274475,ENSG00000258870,ENSG00000241035,ENSG00000200785,ENSG00000199436,ENSG00000092200,ENSG00000092199,ENSG00000258441,ENSG00000258906,ENSG00000259102,ENSG00000169327,ENSG00000278184,ENSG00000274649,ENSG00000273639,ENSG00000258027,ENSG00000278301,ENSG00000274827,ENSG00000277156,ENSG00000285990,ENSG00000277252,ENSG00000271632,ENSG00000196143,ENSG00000277128,ENSG00000286614,ENSG00000212612,ENSG00000275563,ENSG00000278143,ENSG00000257853,ENSG00000257891,ENSG00000222036,ENSG00000258324,ENSG00000257751,ENSG00000257846
chr14	21383914	21384524	14:21383914-21384524	ENSG00000255582,ENSG00000274475,ENSG00000258870,ENSG00000241035,ENSG00000200785,ENSG00000199436,ENSG00000100888,ENSG00000260830,ENSG00000092201,ENSG00000258441,ENSG00000259102,ENSG00000169327
chr14	21437221	21437592	14:21437221-21437592	ENSG00000255582,ENSG00000255569,ENSG00000169208,ENSG00000274475,ENSG00000258870,ENSG00000241035,ENSG00000200785,ENSG00000199436,ENSG00000100888
chr14	21456020	21456582	14:21456020-21456582	ENSG00000211778,ENSG00000248358,ENSG00000211776,ENSG00000256350,ENSG00000276240,ENSG00000221977,ENSG00000255664,ENSG00000256553,ENSG00000255582,ENSG00000255569,ENSG00000256385,ENSG00000273586,ENSG00000256081,ENSG00000169208,ENSG00000165819,ENSG00000092203,ENSG00000129472,ENSG00000274475,ENSG00000258870,ENSG00000241035,ENSG00000200785,ENSG00000199436,ENSG00000100888,ENSG00000259102,ENSG00000196143,ENSG00000259069,ENSG00000257884,ENSG00000176294
chr14	21476867	21477295	14:21476867-21477295	ENSG00000211776,ENSG00000276240,ENSG00000221977,ENSG00000255664,ENSG00000256553,ENSG00000255582,ENSG00000255569,ENSG00000256385,ENSG00000273586,ENSG00000256081,ENSG00000169208,ENSG00000165819,ENSG00000092203,ENSG00000129472,ENSG00000274475,ENSG00000258870,ENSG00000241035,ENSG00000200785,ENSG00000199436,ENSG00000100888,ENSG00000257432,ENSG00000271632,ENSG00000277128
chr14	21511159	21511664	14:21511159-21511664	ENSG00000256350,ENSG00000276240,ENSG00000221977,ENSG00000255664,ENSG00000256553,ENSG00000255582,ENSG00000255569,ENSG00000256385,ENSG00000273586,ENSG00000256081,ENSG00000169208,ENSG00000257096,ENSG00000165821,ENSG00000165819,ENSG00000092203,ENSG00000129472,ENSG00000274475,ENSG00000258870,ENSG00000196143
chr14	21528585	21528785	14:21528585-21528785	ENSG00000276240,ENSG00000221977,ENSG00000255664,ENSG00000256553,ENSG00000255582,ENSG00000255569,ENSG00000256385,ENSG00000273586,ENSG00000256081,ENSG00000169208,ENSG00000257096,ENSG00000165821,ENSG00000165819,ENSG00000225210
chr14	21557725	21557925	14:21557725-21557925	ENSG00000211778,ENSG00000211777,ENSG00000248358,ENSG00000211776,ENSG00000256350,ENSG00000276240,ENSG00000221977,ENSG00000255664,ENSG00000256553,ENSG00000255582,ENSG00000255569,ENSG00000256385,ENSG00000273586,ENSG00000256081,ENSG00000169208,ENSG00000256737,ENSG00000165821,ENSG00000165819,ENSG00000274475,ENSG00000258870,ENSG00000241035,ENSG00000200785,ENSG00000274827,ENSG00000287515
chr14	21825265	21825506	14:21825265-21825506	ENSG00000211808,ENSG00000211801,ENSG00000211800,ENSG00000258705,ENSG00000211794,ENSG00000258557,ENSG00000258482,ENSG00000211790,ENSG00000211789,ENSG00000211788,ENSG00000211785,ENSG00000256474,ENSG00000211784,ENSG00000211783,ENSG00000211782,ENSG00000211781,ENSG00000211780,ENSG00000240954,ENSG00000211779,ENSG00000211778,ENSG00000211777,ENSG00000248358,ENSG00000211776,ENSG00000256350,ENSG00000276240,ENSG00000221977,ENSG00000255664,ENSG00000256553,ENSG00000255582,ENSG00000255569,ENSG00000256385,ENSG00000273586,ENSG00000256081,ENSG00000169208,ENSG00000258080,ENSG00000258438,ENSG00000182652,ENSG00000176299,ENSG00000258564,ENSG00000228304,ENSG00000258541,ENSG00000259016,ENSG00000155249,ENSG00000169488,ENSG00000169484
chr14	21852134	21852609	14:21852134-21852609	ENSG00000211802,ENSG00000276428,ENSG00000211801,ENSG00000211800,ENSG00000258705,ENSG00000211799,ENSG00000211798,ENSG00000211794,ENSG00000258557,ENSG00000258482,ENSG00000211793,ENSG00000256379,ENSG00000211790,ENSG00000211789,ENSG00000211788,ENSG00000211787,ENSG00000211786,ENSG00000211785,ENSG00000211783,ENSG00000211782,ENSG00000211781,ENSG00000211780,ENSG00000240954,ENSG00000211779,ENSG00000211778,ENSG00000211777,ENSG00000248358,ENSG00000211776,ENSG00000256350,ENSG00000276240,ENSG00000221977,ENSG00000255664,ENSG00000256553,ENSG00000255582,ENSG00000255569,ENSG00000256385,ENSG00000273586,ENSG00000256081,ENSG00000169208,ENSG00000257493,ENSG00000257751,ENSG00000257846,ENSG00000259069,ENSG00000257884,ENSG00000257395,ENSG00000258080,ENSG00000176312,ENSG00000176299,ENSG00000258564,ENSG00000228304,ENSG00000258541,ENSG00000259016,ENSG00000176281,ENSG00000169488,ENSG00000196383,ENSG00000169484
chr14	21913886	21914118	14:21913886-21914118	ENSG00000258835,ENSG00000211809,ENSG00000211808,ENSG00000211807,ENSG00000211802,ENSG00000276428,ENSG00000211801,ENSG00000211800,ENSG00000258705,ENSG00000211799,ENSG00000211798,ENSG00000211797,ENSG00000211795,ENSG00000211794,ENSG00000258557,ENSG00000258482,ENSG00000211793,ENSG00000211792,ENSG00000211791,ENSG00000256379,ENSG00000211790,ENSG00000211789,ENSG00000211788,ENSG00000211783,ENSG00000211782,ENSG00000211781,ENSG00000211780,ENSG00000240954,ENSG00000211779,ENSG00000211778,ENSG00000211777,ENSG00000248358,ENSG00000211776,ENSG00000256350,ENSG00000276240,ENSG00000221977,ENSG00000255664,ENSG00000256553,ENSG00000255582,ENSG00000255569,ENSG00000256385,ENSG00000273586,ENSG00000176299,ENSG00000176290,ENSG00000165762,ENSG00000176253
chr14	21917961	21918184	14:21917961-21918184	ENSG00000211808,ENSG00000211803,ENSG00000211802,ENSG00000276428,ENSG00000211801,ENSG00000211800,ENSG00000258705,ENSG00000211799,ENSG00000211798,ENSG00000211797,ENSG00000211795,ENSG00000211794,ENSG00000258557,ENSG00000258482,ENSG00000211793,ENSG00000211792,ENSG00000211791,ENSG00000256379,ENSG00000211790,ENSG00000211789,ENSG00000211788,ENSG00000211782,ENSG00000211781,ENSG00000211780,ENSG00000240954,ENSG00000211779,ENSG00000211778,ENSG00000211777,ENSG00000248358,ENSG00000211776,ENSG00000256350,ENSG00000276240,ENSG00000221977,ENSG00000255664,ENSG00000256553,ENSG00000255582,ENSG00000255569,ENSG00000256385,ENSG00000273586,ENSG00000257493,ENSG00000257395,ENSG00000176299
chr14	21987984	21988184	14:21987984-21988184	ENSG00000211809,ENSG00000211808,ENSG00000211807,ENSG00000211803,ENSG00000211802,ENSG00000276428,ENSG00000211801,ENSG00000211800,ENSG00000258705,ENSG00000211799,ENSG00000211798,ENSG00000211797,ENSG00000211796,ENSG00000211795,ENSG00000211794,ENSG00000258557,ENSG00000258482,ENSG00000211793,ENSG00000211790,ENSG00000211789,ENSG00000211781,ENSG00000211780,ENSG00000240954,ENSG00000211779,ENSG00000211778,ENSG00000211777,ENSG00000248358,ENSG00000211776,ENSG00000276240,ENSG00000256553,ENSG00000255582,ENSG00000258453
chr14	22100245	22100527	14:22100245-22100527	ENSG00000211810,ENSG00000258835,ENSG00000211809,ENSG00000211808,ENSG00000211807,ENSG00000211806,ENSG00000211805,ENSG00000211804,ENSG00000211803,ENSG00000211802,ENSG00000276428,ENSG00000211801,ENSG00000211800,ENSG00000258705,ENSG00000211799,ENSG00000211798,ENSG00000211797,ENSG00000240954,ENSG00000211778,ENSG00000256350
chr14	22178401	22178601	14:22178401-22178601	ENSG00000259068,ENSG00000211814,ENSG00000258812,ENSG00000258905,ENSG00000249048,ENSG00000259092,ENSG00000211810,ENSG00000258835,ENSG00000211809,ENSG00000211808,ENSG00000211807,ENSG00000211806,ENSG00000211802,ENSG00000276428,ENSG00000211801,ENSG00000211800,ENSG00000276240,ENSG00000258080,ENSG00000211816,ENSG00000211817
chr14	22201065	22201330	14:22201065-22201330	ENSG00000259068,ENSG00000211815,ENSG00000211814,ENSG00000211813,ENSG00000211812,ENSG00000258812,ENSG00000258905,ENSG00000249048,ENSG00000259092,ENSG00000211810,ENSG00000258835,ENSG00000211809,ENSG00000211808,ENSG00000211807,ENSG00000211806,ENSG00000211802,ENSG00000276428,ENSG00000211801,ENSG00000211800,ENSG00000258705,ENSG00000255582,ENSG00000211816,ENSG00000211817
chr14	22238333	22238533	14:22238333-22238533	ENSG00000259068,ENSG00000211815,ENSG00000211814,ENSG00000258812,ENSG00000259092,ENSG00000211810,ENSG00000258835,ENSG00000211809,ENSG00000211808,ENSG00000211807,ENSG00000276428,ENSG00000211816,ENSG00000211817,ENSG00000211818
chr14	22314245	22314566	14:22314245-22314566	ENSG00000259068,ENSG00000211815,ENSG00000211814,ENSG00000211810,ENSG00000258835,ENSG00000211809,ENSG00000211808,ENSG00000211807,ENSG00000211816,ENSG00000211817,ENSG00000211818,ENSG00000211819,ENSG00000211820,ENSG00000256221,ENSG00000259042,ENSG00000211831,ENSG00000249446,ENSG00000211832,ENSG00000211833,ENSG00000211834,ENSG00000211835,ENSG00000211858,ENSG00000211859,ENSG00000211860,ENSG00000211861,ENSG00000211862,ENSG00000211863,ENSG00000211864,ENSG00000211865,ENSG00000211866,ENSG00000211867,ENSG00000211868,ENSG00000211869,ENSG00000211870,ENSG00000211871,ENSG00000211872,ENSG00000211873,ENSG00000211875,ENSG00000211876,ENSG00000211877,ENSG00000211878,ENSG00000211879,ENSG00000211884,ENSG00000211885,ENSG00000211886,ENSG00000211887
chr14	22319805	22320016	14:22319805-22320016	ENSG00000259068,ENSG00000211815,ENSG00000211814,ENSG00000211810,ENSG00000258835,ENSG00000211809,ENSG00000211807,ENSG00000211816,ENSG00000211817,ENSG00000211818,ENSG00000211819,ENSG00000211820,ENSG00000256221,ENSG00000211831,ENSG00000249446,ENSG00000211832,ENSG00000211833,ENSG00000211834,ENSG00000211835,ENSG00000211866,ENSG00000211867,ENSG00000211868,ENSG00000211869,ENSG00000211870,ENSG00000211871,ENSG00000211872,ENSG00000211873,ENSG00000211875,ENSG00000211876,ENSG00000211877,ENSG00000211878,ENSG00000211879,ENSG00000211880,ENSG00000211881,ENSG00000211882,ENSG00000211883
chr14	22432676	22433014	14:22432676-22433014	ENSG00000251002,ENSG00000259042,ENSG00000211821,ENSG00000223997,ENSG00000237235,ENSG00000228985,ENSG00000211825,ENSG00000211831,ENSG00000249446,ENSG00000211832,ENSG00000211833,ENSG00000211834,ENSG00000211835,ENSG00000211861,ENSG00000211862,ENSG00000211863,ENSG00000211864,ENSG00000211865,ENSG00000211866,ENSG00000211867,ENSG00000211868,ENSG00000211869,ENSG00000211870,ENSG00000211871,ENSG00000211872,ENSG00000211873,ENSG00000211875,ENSG00000211876,ENSG00000211877,ENSG00000211878,ENSG00000211879,ENSG00000211880,ENSG00000211881,ENSG00000211882,ENSG00000211883,ENSG00000211884,ENSG00000211885,ENSG00000211886,ENSG00000211887
chr14	22448278	22448770	14:22448278-22448770	ENSG00000251002,ENSG00000259042,ENSG00000211821,ENSG00000223997,ENSG00000237235,ENSG00000228985,ENSG00000211825,ENSG00000211826,ENSG00000211827,ENSG00000211828,ENSG00000211831,ENSG00000249446,ENSG00000211832,ENSG00000211833,ENSG00000211834,ENSG00000211835,ENSG00000211858,ENSG00000211859,ENSG00000211860,ENSG00000211861,ENSG00000211862,ENSG00000211863,ENSG00000211864,ENSG00000211865,ENSG00000211866,ENSG00000211867,ENSG00000211868,ENSG00000211869,ENSG00000211870,ENSG00000211871,ENSG00000211872,ENSG00000211873,ENSG00000211875,ENSG00000211876,ENSG00000211877,ENSG00000211878,ENSG00000211879,ENSG00000211880,ENSG00000211881,ENSG00000211882,ENSG00000211883,ENSG00000211884,ENSG00000211885,ENSG00000211886,ENSG00000211887
chr14	22460501	22460822	14:22460501-22460822	ENSG00000251002,ENSG00000259042,ENSG00000211821,ENSG00000223997,ENSG00000237235,ENSG00000228985,ENSG00000211825,ENSG00000211826,ENSG00000211827,ENSG00000211828,ENSG00000211829,ENSG00000256590,ENSG00000211831,ENSG00000249446,ENSG00000211832,ENSG00000211833,ENSG00000211834,ENSG00000211835,ENSG00000250688,ENSG00000211836,ENSG00000211837,ENSG00000276699,ENSG00000211854,ENSG00000211855,ENSG00000211856,ENSG00000211857,ENSG00000211858,ENSG00000211859,ENSG00000211860,ENSG00000211861,ENSG00000211862,ENSG00000211863,ENSG00000211864,ENSG00000211865,ENSG00000211866,ENSG00000211867,ENSG00000211868,ENSG00000211869,ENSG00000211870,ENSG00000211871,ENSG00000211872,ENSG00000211873,ENSG00000211875,ENSG00000211876,ENSG00000211877,ENSG00000211878,ENSG00000211879,ENSG00000211880,ENSG00000211881,ENSG00000211882,ENSG00000211883,ENSG00000211884,ENSG00000211885,ENSG00000211886,ENSG00000211887,ENSG00000211888,ENSG00000277734
chr14	22488020	22488227	14:22488020-22488227	ENSG00000251002,ENSG00000259042,ENSG00000211831,ENSG00000249446,ENSG00000211832,ENSG00000211833,ENSG00000211834,ENSG00000211835,ENSG00000250688,ENSG00000211836,ENSG00000211837,ENSG00000211838,ENSG00000248366,ENSG00000211839,ENSG00000211840,ENSG00000211841,ENSG00000211842,ENSG00000211843,ENSG00000211844,ENSG00000211845,ENSG00000211846,ENSG00000211847,ENSG00000211848,ENSG00000211849,ENSG00000211850,ENSG00000211851,ENSG00000278661,ENSG00000276699,ENSG00000211854,ENSG00000211855,ENSG00000211856,ENSG00000211857,ENSG00000211858,ENSG00000211859,ENSG00000211860,ENSG00000211861,ENSG00000211862,ENSG00000211863,ENSG00000211864,ENSG00000211865,ENSG00000211866,ENSG00000211867,ENSG00000211868,ENSG00000211869,ENSG00000211870,ENSG00000211871,ENSG00000211872,ENSG00000211873,ENSG00000211875,ENSG00000211876,ENSG00000211877,ENSG00000211878,ENSG00000211879,ENSG00000211880,ENSG00000211881,ENSG00000211882,ENSG00000211883,ENSG00000211884,ENSG00000211885,ENSG00000211886,ENSG00000211887,ENSG00000211888,ENSG00000277734
chr14	22497776	22498188	14:22497776-22498188	ENSG00000259042,ENSG00000211831,ENSG00000249446,ENSG00000211832,ENSG00000211833,ENSG00000211834,ENSG00000211835,ENSG00000250688,ENSG00000211836,ENSG00000211837,ENSG00000211838,ENSG00000248366,ENSG00000211839,ENSG00000211840,ENSG00000211841,ENSG00000211842,ENSG00000211843,ENSG00000211844,ENSG00000211845,ENSG00000211846,ENSG00000211847,ENSG00000211848,ENSG00000211849,ENSG00000211850,ENSG00000211851,ENSG00000278661,ENSG00000276699,ENSG00000211854,ENSG00000211855,ENSG00000211856,ENSG00000211857,ENSG00000211858,ENSG00000211859,ENSG00000211860,ENSG00000211861,ENSG00000211862,ENSG00000211863,ENSG00000211864,ENSG00000211865,ENSG00000211866,ENSG00000211867,ENSG00000211868,ENSG00000211869,ENSG00000211870,ENSG00000211871,ENSG00000211872,ENSG00000211873,ENSG00000211875,ENSG00000211876,ENSG00000211877,ENSG00000211878,ENSG00000211879,ENSG00000211880,ENSG00000211881,ENSG00000211882,ENSG00000211883,ENSG00000211884,ENSG00000211885,ENSG00000211886,ENSG00000211887,ENSG00000211888,ENSG00000277734
chr14	22556278	22556690	14:22556278-22556690	ENSG00000211831,ENSG00000249446,ENSG00000211832,ENSG00000211833,ENSG00000211834,ENSG00000211835,ENSG00000276699,ENSG00000211854,ENSG00000211855,ENSG00000211856,ENSG00000211857,ENSG00000211858,ENSG00000211859,ENSG00000211860,ENSG00000211861,ENSG00000211862,ENSG00000211863,ENSG00000211864,ENSG00000211865,ENSG00000211866,ENSG00000211867,ENSG00000211868,ENSG00000211869,ENSG00000211870,ENSG00000211871,ENSG00000211872,ENSG00000211873,ENSG00000211875,ENSG00000211876,ENSG00000211877,ENSG00000211878,ENSG00000211879,ENSG00000211880,ENSG00000211881,ENSG00000211882,ENSG00000211883,ENSG00000211884,ENSG00000211885,ENSG00000211886,ENSG00000211887,ENSG00000211888,ENSG00000277734,ENSG00000259054,ENSG00000259003,ENSG00000255804,ENSG00000155465,ENSG00000157227,ENSG00000212335,ENSG00000259132,ENSG00000129474,ENSG00000258457
chr14	22560958	22561236	14:22560958-22561236	ENSG00000211858,ENSG00000211859,ENSG00000211860,ENSG00000211861,ENSG00000211862,ENSG00000211863,ENSG00000211864,ENSG00000211865,ENSG00000211866,ENSG00000211867,ENSG00000211868,ENSG00000211869,ENSG00000211870,ENSG00000211871,ENSG00000211872,ENSG00000211873,ENSG00000211875,ENSG00000211876,ENSG00000211877,ENSG00000211878,ENSG00000211879,ENSG00000211880,ENSG00000211881,ENSG00000211882,ENSG00000211883,ENSG00000211884,ENSG00000211885,ENSG00000211886,ENSG00000211887,ENSG00000211888,ENSG00000277734,ENSG00000259054,ENSG00000259003,ENSG00000275552,ENSG00000100439,ENSG00000255804,ENSG00000242061,ENSG00000155465,ENSG00000157227,ENSG00000212335
chr14	22570237	22570594	14:22570237-22570594	ENSG00000211858,ENSG00000211859,ENSG00000211860,ENSG00000211861,ENSG00000211862,ENSG00000211863,ENSG00000211864,ENSG00000211865,ENSG00000211866,ENSG00000211867,ENSG00000211868,ENSG00000211869,ENSG00000211870,ENSG00000211871,ENSG00000211872,ENSG00000211873,ENSG00000211875,ENSG00000211876,ENSG00000211877,ENSG00000211878,ENSG00000211879,ENSG00000211880,ENSG00000211881,ENSG00000211882,ENSG00000211883,ENSG00000211884,ENSG00000211885,ENSG00000211886,ENSG00000211887,ENSG00000211888,ENSG00000277734,ENSG00000259054,ENSG00000259003,ENSG00000129562,ENSG00000275552,ENSG00000100439,ENSG00000255804,ENSG00000242061,ENSG00000258823,ENSG00000212302,ENSG00000155465,ENSG00000157227,ENSG00000212335,ENSG00000259132,ENSG00000258457
chr14	22589109	22589579	14:22589109-22589579	ENSG00000211861,ENSG00000211862,ENSG00000211863,ENSG00000211864,ENSG00000211865,ENSG00000211866,ENSG00000211867,ENSG00000211868,ENSG00000211869,ENSG00000211870,ENSG00000211871,ENSG00000211872,ENSG00000211873,ENSG00000211875,ENSG00000211876,ENSG00000211877,ENSG00000211878,ENSG00000211879,ENSG00000211880,ENSG00000211881,ENSG00000211882,ENSG00000211883,ENSG00000211884,ENSG00000211885,ENSG00000211886,ENSG00000211887,ENSG00000211888,ENSG00000277734,ENSG00000129562,ENSG00000275552,ENSG00000100439,ENSG00000255804,ENSG00000242061,ENSG00000258823,ENSG00000212302,ENSG00000155465,ENSG00000157227,ENSG00000212335
chr14	22589704	22589921	14:22589704-22589921	ENSG00000211880,ENSG00000211881,ENSG00000211882,ENSG00000211883,ENSG00000211884,ENSG00000211885,ENSG00000211886,ENSG00000211887,ENSG00000129562,ENSG00000275552,ENSG00000100439,ENSG00000255804
chr14	22713189	22713501	14:22713189-22713501	ENSG00000211866,ENSG00000211867,ENSG00000211868,ENSG00000211869,ENSG00000211875,ENSG00000211876,ENSG00000211877,ENSG00000211878,ENSG00000211879,ENSG00000211880,ENSG00000211881,ENSG00000211882,ENSG00000211883,ENSG00000211884,ENSG00000211885,ENSG00000211886,ENSG00000211887,ENSG00000211888,ENSG00000277734,ENSG00000275552,ENSG00000100439,ENSG00000255804,ENSG00000242061,ENSG00000258458,ENSG00000235213,ENSG00000258823,ENSG00000212302,ENSG00000155463,ENSG00000155465,ENSG00000157227,ENSG00000212335
chr14	22766444	22767039	14:22766444-22767039	ENSG00000255804,ENSG00000242061,ENSG00000258458,ENSG00000258823,ENSG00000212302,ENSG00000155463,ENSG00000155465,ENSG00000157227,ENSG00000212335
chr14	22829729	22830062	14:22829729-22830062	ENSG00000212302,ENSG00000155465,ENSG00000172590,ENSG00000157227,ENSG00000212335,ENSG00000199716,ENSG00000139890
chr14	22871517	22871925	14:22871517-22871925	ENSG00000157227,ENSG00000212335,ENSG00000199716,ENSG00000197324,ENSG00000139890,ENSG00000100461,ENSG00000259132,ENSG00000129474,ENSG00000258457
chr14	22897346	22897746	14:22897346-22897746	ENSG00000155465,ENSG00000157227,ENSG00000212335,ENSG00000199716,ENSG00000197324,ENSG00000139890,ENSG00000100461,ENSG00000259132,ENSG00000129474,ENSG00000258457
chr14	22919123	22919631	14:22919123-22919631	ENSG00000157227,ENSG00000212335,ENSG00000199716,ENSG00000197324,ENSG00000139890,ENSG00000100461,ENSG00000237054,ENSG00000100462,ENSG00000257285,ENSG00000259132,ENSG00000129474,ENSG00000258457,ENSG00000139880,ENSG00000100813
chr14	22929305	22929997	14:22929305-22929997	ENSG00000139890,ENSG00000100461,ENSG00000237054,ENSG00000100462,ENSG00000257285,ENSG00000259132,ENSG00000129474,ENSG00000258457,ENSG00000139880,ENSG00000100813
chr14	22957058	22957328	14:22957058-22957328	ENSG00000092036,ENSG00000259132,ENSG00000284118,ENSG00000129474,ENSG00000258457,ENSG00000222028,ENSG00000139880,ENSG00000100813
chr14	23006760	23007395	14:23006760-23007395	ENSG00000259132,ENSG00000129474,ENSG00000258457,ENSG00000100802,ENSG00000280129,ENSG00000100804,ENSG00000279656,ENSG00000222028,ENSG00000139880,ENSG00000100813,ENSG00000179933
chr14	23020801	23021154	14:23020801-23021154	ENSG00000259132,ENSG00000129474,ENSG00000258457,ENSG00000100802,ENSG00000280129,ENSG00000100804,ENSG00000279656,ENSG00000222028,ENSG00000139880,ENSG00000100813
chr14	23034841	23035387	14:23034841-23035387	-
chr14	23056252	23056709	14:23056252-23056709	-
chr14	23058150	23058350	14:23058150-23058350	-
chr14	23071387	23071736	14:23071387-23071736	-
chr14	23095038	23095601	14:23095038-23095601	-
chr14	23112728	23113128	14:23112728-23113128	ENSG00000259132,ENSG00000129474,ENSG00000258457,ENSG00000222028,ENSG00000139880,ENSG00000100813,ENSG00000179933,ENSG00000283654,ENSG00000092067,ENSG00000092068,ENSG00000202229,ENSG00000215277,ENSG00000240131,ENSG00000252347,ENSG00000092096,ENSG00000259018,ENSG00000166090,ENSG00000166091
chr14	23120778	23121128	14:23120778-23121128	ENSG00000139880,ENSG00000100813,ENSG00000179933,ENSG00000283654,ENSG00000092067,ENSG00000092068,ENSG00000202229,ENSG00000215277,ENSG00000240131,ENSG00000252347,ENSG00000166090,ENSG00000166091,ENSG00000197616,ENSG00000199157
chr14	23280231	23280494	14:23280231-23280494	ENSG00000179933,ENSG00000202229,ENSG00000215277,ENSG00000240131,ENSG00000252347,ENSG00000215271,ENSG00000270433,ENSG00000235194,ENSG00000129473,ENSG00000092096,ENSG00000100842,ENSG00000259018,ENSG00000166090,ENSG00000166091,ENSG00000197616,ENSG00000199157,ENSG00000258444,ENSG00000215991,ENSG00000157306
chr14	23286077	23286628	14:23286077-23286628	ENSG00000100813,ENSG00000179933,ENSG00000092068,ENSG00000202229,ENSG00000215277,ENSG00000240131,ENSG00000252347,ENSG00000215271,ENSG00000270433,ENSG00000235194,ENSG00000129473,ENSG00000258643,ENSG00000100836,ENSG00000092096,ENSG00000100842,ENSG00000259018,ENSG00000166090,ENSG00000166091,ENSG00000197616,ENSG00000199157,ENSG00000258444,ENSG00000215991,ENSG00000157306
chr14	23301289	23302027	14:23301289-23302027	ENSG00000100813,ENSG00000179933,ENSG00000202229,ENSG00000215277,ENSG00000240131,ENSG00000252347,ENSG00000215271,ENSG00000270433,ENSG00000235194,ENSG00000129473,ENSG00000258643,ENSG00000100836,ENSG00000092096,ENSG00000100842,ENSG00000259018,ENSG00000166090,ENSG00000166091,ENSG00000197616,ENSG00000199157
chr14	23320909	23321554	14:23320909-23321554	ENSG00000100813,ENSG00000179933,ENSG00000215277,ENSG00000240131,ENSG00000252347,ENSG00000235194,ENSG00000129473,ENSG00000258643,ENSG00000100836,ENSG00000092096,ENSG00000100842,ENSG00000259018,ENSG00000166090,ENSG00000166091,ENSG00000197616,ENSG00000199157,ENSG00000092054,ENSG00000258444,ENSG00000215991,ENSG00000157306,ENSG00000273618
chr14	23454457	23454913	14:23454457-23454913	ENSG00000240131,ENSG00000252347,ENSG00000092096,ENSG00000100842,ENSG00000259018,ENSG00000166090,ENSG00000166091,ENSG00000197616,ENSG00000199157,ENSG00000092054,ENSG00000258444,ENSG00000215991,ENSG00000129460,ENSG00000157306,ENSG00000273618,ENSG00000274002,ENSG00000222931,ENSG00000258887
chr14	23469169	23469864	14:23469169-23469864	ENSG00000240131,ENSG00000252347,ENSG00000092096,ENSG00000100842,ENSG00000259018,ENSG00000166090,ENSG00000166091,ENSG00000197616,ENSG00000199157,ENSG00000092054,ENSG00000258444,ENSG00000215991,ENSG00000129460,ENSG00000157306,ENSG00000136367,ENSG00000273618,ENSG00000259431,ENSG00000213983,ENSG00000258727,ENSG00000092051,ENSG00000222931,ENSG00000258887,ENSG00000285727
chr14	23555795	23556087	14:23555795-23556087	ENSG00000157306,ENSG00000136367,ENSG00000273618,ENSG00000259431,ENSG00000213983,ENSG00000258727,ENSG00000092051
chr14	23589015	23589355	14:23589015-23589355	ENSG00000100842,ENSG00000197616,ENSG00000258444,ENSG00000215991,ENSG00000157306,ENSG00000136367,ENSG00000273618,ENSG00000213983,ENSG00000258727,ENSG00000092051,ENSG00000274002,ENSG00000100867,ENSG00000259043,ENSG00000270618,ENSG00000222931,ENSG00000258887,ENSG00000285727,ENSG00000259334
chr14	23727684	23728059	14:23727684-23728059	ENSG00000274002,ENSG00000100867,ENSG00000258464,ENSG00000259043,ENSG00000270618,ENSG00000222931,ENSG00000258887,ENSG00000285727,ENSG00000259334
chr14	23953783	23954269	14:23953783-23954269	ENSG00000274002,ENSG00000100867,ENSG00000259043,ENSG00000270618,ENSG00000222931,ENSG00000258887,ENSG00000285727,ENSG00000259334,ENSG00000215256,ENSG00000157326,ENSG00000285467
chr14	23988671	23988964	14:23988671-23988964	ENSG00000222931,ENSG00000258887,ENSG00000285727,ENSG00000215256,ENSG00000187630,ENSG00000285467,ENSG00000225766,ENSG00000186648,ENSG00000100884
chr14	24013989	24014189	14:24013989-24014189	ENSG00000285467,ENSG00000286931,ENSG00000225766,ENSG00000186648,ENSG00000100884,ENSG00000100889
chr14	24036271	24036670	14:24036271-24036670	ENSG00000285727,ENSG00000187630,ENSG00000285467,ENSG00000225766,ENSG00000186648,ENSG00000100884
chr14	24090574	24090774	14:24090574-24090774	ENSG00000285467,ENSG00000186648,ENSG00000100884,ENSG00000129535,ENSG00000100889,ENSG00000259371
chr14	24093909	24094347	14:24093909-24094347	ENSG00000285467,ENSG00000186648,ENSG00000100884,ENSG00000129535,ENSG00000100889,ENSG00000100897,ENSG00000259371
chr14	24108834	24109120	14:24108834-24109120	ENSG00000186648,ENSG00000100884,ENSG00000129535,ENSG00000100889,ENSG00000100897,ENSG00000259371,ENSG00000139914
chr14	24114031	24115264	14:24114031-24115264	ENSG00000285467,ENSG00000186648,ENSG00000100884,ENSG00000129535,ENSG00000100889,ENSG00000100897,ENSG00000259371,ENSG00000139914,ENSG00000092010,ENSG00000100908,ENSG00000259321,ENSG00000100911,ENSG00000283856,ENSG00000092098,ENSG00000259529
chr14	24135927	24136222	14:24135927-24136222	ENSG00000129535,ENSG00000100897,ENSG00000259371,ENSG00000139914,ENSG00000092010,ENSG00000100908,ENSG00000259321,ENSG00000100911,ENSG00000283856,ENSG00000092098,ENSG00000259529
chr14	24141496	24142057	14:24141496-24142057	ENSG00000129535,ENSG00000100897,ENSG00000259371,ENSG00000139914,ENSG00000092010,ENSG00000100908,ENSG00000259321,ENSG00000100911,ENSG00000283856,ENSG00000092098,ENSG00000259529,ENSG00000199804
chr14	24146637	24147484	14:24146637-24147484	ENSG00000100897,ENSG00000259371,ENSG00000139914,ENSG00000092010,ENSG00000100908,ENSG00000259321,ENSG00000100911,ENSG00000283856,ENSG00000092098,ENSG00000259529,ENSG00000199804,ENSG00000213928
chr14	24160963	24161335	14:24160963-24161335	ENSG00000186648,ENSG00000100897,ENSG00000259371,ENSG00000139914,ENSG00000092010,ENSG00000100908,ENSG00000259321,ENSG00000100911,ENSG00000283856,ENSG00000092098,ENSG00000259529,ENSG00000199804,ENSG00000213928,ENSG00000100918,ENSG00000196497,ENSG00000287765,ENSG00000100926,ENSG00000276698
chr14	24171633	24172185	14:24171633-24172185	ENSG00000259371,ENSG00000199804,ENSG00000213928,ENSG00000100918,ENSG00000196497,ENSG00000287765,ENSG00000100926,ENSG00000276698
chr14	24188679	24189051	14:24188679-24189051	ENSG00000259371,ENSG00000213928,ENSG00000100918,ENSG00000196497,ENSG00000259522,ENSG00000287765,ENSG00000100926,ENSG00000254692,ENSG00000276698,ENSG00000278784,ENSG00000139908,ENSG00000254505
chr14	24195578	24195791	14:24195578-24195791	ENSG00000196497,ENSG00000259522,ENSG00000287765,ENSG00000100926,ENSG00000254692,ENSG00000276698,ENSG00000278784,ENSG00000139908,ENSG00000254505
chr14	24213366	24213639	14:24213366-24213639	ENSG00000259522,ENSG00000100926,ENSG00000254692,ENSG00000276698,ENSG00000278784,ENSG00000139908,ENSG00000254505,ENSG00000260669,ENSG00000213920,ENSG00000255526,ENSG00000129559,ENSG00000100938
chr14	24215966	24216242	14:24215966-24216242	ENSG00000100926,ENSG00000254692,ENSG00000276698,ENSG00000278784,ENSG00000139908,ENSG00000254505,ENSG00000260669,ENSG00000213920,ENSG00000255526,ENSG00000129559,ENSG00000100938,ENSG00000092330,ENSG00000157379,ENSG00000196943
chr14	24232378	24232944	14:24232378-24232944	ENSG00000254692,ENSG00000254505,ENSG00000260669,ENSG00000213920,ENSG00000255526,ENSG00000129559,ENSG00000100938,ENSG00000092330
chr14	24242200	24242861	14:24242200-24242861	ENSG00000260669,ENSG00000213920,ENSG00000255526,ENSG00000129559,ENSG00000100938,ENSG00000092330,ENSG00000100949,ENSG00000288044,ENSG00000286825,ENSG00000157379,ENSG00000196943,ENSG00000136305,ENSG00000213906
chr14	24256502	24256815	14:24256502-24256815	ENSG00000092295,ENSG00000100949,ENSG00000288044,ENSG00000286825,ENSG00000157379,ENSG00000196943
chr14	24271395	24271774	14:24271395-24271774	ENSG00000092330,ENSG00000092295,ENSG00000100949,ENSG00000288044,ENSG00000286825,ENSG00000157379,ENSG00000196943
chr14	24299684	24299884	14:24299684-24299884	ENSG00000092330,ENSG00000100949,ENSG00000288044,ENSG00000286825,ENSG00000157379,ENSG00000196943,ENSG00000136305,ENSG00000213906,ENSG00000213903
chr14	24310653	24311102	14:24310653-24311102	ENSG00000157379,ENSG00000196943,ENSG00000136305,ENSG00000213906,ENSG00000213903,ENSG00000129467,ENSG00000258973,ENSG00000129465,ENSG00000283290
chr14	24365661	24365989	14:24365661-24365989	ENSG00000129467,ENSG00000258973,ENSG00000129465,ENSG00000283290,ENSG00000100968,ENSG00000205978,ENSG00000139899,ENSG00000100441
chr14	24412248	24412509	14:24412248-24412509	ENSG00000129467,ENSG00000258973,ENSG00000129465,ENSG00000283290,ENSG00000100968,ENSG00000205978,ENSG00000139899,ENSG00000100441
chr14	24429808	24430069	14:24429808-24430069	ENSG00000129467,ENSG00000258973,ENSG00000129465,ENSG00000283290,ENSG00000100968,ENSG00000205978,ENSG00000139899,ENSG00000100441
chr14	24431782	24432083	14:24431782-24432083	ENSG00000129467,ENSG00000258973,ENSG00000129465,ENSG00000283290,ENSG00000100968,ENSG00000205978,ENSG00000139899,ENSG00000100441,ENSG00000100445,ENSG00000258744
chr14	24436817	24437056	14:24436817-24437056	ENSG00000129467,ENSG00000258973,ENSG00000129465,ENSG00000283290,ENSG00000100968,ENSG00000139899,ENSG00000100441,ENSG00000100445,ENSG00000258744
chr14	24442217	24442465	14:24442217-24442465	ENSG00000129467,ENSG00000258973,ENSG00000129465,ENSG00000283290,ENSG00000100441,ENSG00000100445,ENSG00000258744
chr14	24442573	24443081	14:24442573-24443081	ENSG00000129467,ENSG00000258973,ENSG00000129465,ENSG00000283290,ENSG00000139899,ENSG00000100441,ENSG00000100445,ENSG00000258744
chr14	24481638	24481893	14:24481638-24481893	ENSG00000270618,ENSG00000222931,ENSG00000258744,ENSG00000092009,ENSG00000100448
chr14	24605431	24605642	14:24605431-24605642	ENSG00000092009,ENSG00000100448,ENSG00000258657,ENSG00000100450,ENSG00000100453
chr14	24665712	24666039	14:24665712-24666039	ENSG00000285727,ENSG00000092009,ENSG00000100448,ENSG00000258657,ENSG00000100453
```
