## Supplementary material for "Cell type-specific epigenetic regulatory circuitry of coronary artery disease loci": CFUE_ATAC_c7_hg38_EnhancerInteractions.bed (part 3 of 8)

```
chr14	24678930	24679234	14:24678930-24679234	ENSG00000258887,ENSG00000092009,ENSG00000100448,ENSG00000258657,ENSG00000100450,ENSG00000100453,ENSG00000258098,ENSG00000257179
chr14	24687976	24688348	14:24687976-24688348	ENSG00000222931,ENSG00000258887,ENSG00000092009,ENSG00000100448,ENSG00000258657,ENSG00000100453,ENSG00000287481,ENSG00000258098,ENSG00000257179
chr14	24695270	24695527	14:24695270-24695527	ENSG00000092009,ENSG00000100448,ENSG00000100453,ENSG00000258098
chr14	24710458	24710663	14:24710458-24710663	ENSG00000100448,ENSG00000100453,ENSG00000287481,ENSG00000258098,ENSG00000257179
chr14	24818173	24818414	14:24818173-24818414	ENSG00000168952,ENSG00000288100,ENSG00000287481,ENSG00000258098
chr14	24911513	24911787	14:24911513-24911787	ENSG00000287481
chr14	24920703	24921083	14:24920703-24921083	ENSG00000287481,ENSG00000258098,ENSG00000257179
chr14	24984925	24985370	14:24984925-24985370	ENSG00000287481,ENSG00000258098
chr14	25048187	25048510	14:25048187-25048510	ENSG00000168952,ENSG00000287481,ENSG00000258098
chr14	25132850	25133080	14:25132850-25133080	ENSG00000100448,ENSG00000287481,ENSG00000258098,ENSG00000257179
chr14	25381560	25381769	14:25381560-25381769	ENSG00000258098,ENSG00000257179,ENSG00000258275,ENSG00000257976,ENSG00000212270,ENSG00000279521,ENSG00000285633
chr14	25396274	25396521	14:25396274-25396521	ENSG00000258098,ENSG00000257179,ENSG00000258275,ENSG00000257976,ENSG00000212270,ENSG00000279521,ENSG00000285633,ENSG00000262119
chr14	25406772	25407101	14:25406772-25407101	ENSG00000258098,ENSG00000257179,ENSG00000258275,ENSG00000257976,ENSG00000212270,ENSG00000279521,ENSG00000285633,ENSG00000262119
chr14	25528654	25529006	14:25528654-25529006	ENSG00000257179,ENSG00000257976,ENSG00000212270,ENSG00000279521,ENSG00000285633
chr14	25537970	25538196	14:25537970-25538196	ENSG00000270618,ENSG00000257179,ENSG00000257976,ENSG00000212270,ENSG00000279521,ENSG00000285633,ENSG00000257503,ENSG00000139910,ENSG00000262119,ENSG00000257842,ENSG00000257845,ENSG00000257185
chr14	26102078	26102304	14:26102078-26102304	ENSG00000257986,ENSG00000212270,ENSG00000279521,ENSG00000285633,ENSG00000257503,ENSG00000139910,ENSG00000262119,ENSG00000257842,ENSG00000258081,ENSG00000257845,ENSG00000257185,ENSG00000286479,ENSG00000257612,ENSG00000258932
chr14	26255303	26255551	14:26255303-26255551	ENSG00000257986,ENSG00000212270,ENSG00000279521,ENSG00000285633,ENSG00000257503,ENSG00000139910,ENSG00000262119,ENSG00000257842,ENSG00000258081,ENSG00000257845,ENSG00000257185,ENSG00000286479,ENSG00000257612,ENSG00000265165,ENSG00000258932
chr14	26286173	26286468	14:26286173-26286468	ENSG00000257986,ENSG00000212270,ENSG00000279521,ENSG00000285633,ENSG00000257503,ENSG00000139910,ENSG00000262119,ENSG00000257842,ENSG00000258081,ENSG00000257845,ENSG00000257185,ENSG00000286479,ENSG00000257612,ENSG00000265165,ENSG00000258932,ENSG00000258175,ENSG00000257662,ENSG00000258282
chr14	26984427	26984890	14:26984427-26984890	ENSG00000257986,ENSG00000212270,ENSG00000279521,ENSG00000285633,ENSG00000257503,ENSG00000139910,ENSG00000262119,ENSG00000257842,ENSG00000258081,ENSG00000257845,ENSG00000257185,ENSG00000286479,ENSG00000257612,ENSG00000265165,ENSG00000258932,ENSG00000258548,ENSG00000264657,ENSG00000258175,ENSG00000257662,ENSG00000258282,ENSG00000186960,ENSG00000257748,ENSG00000258038,ENSG00000258065,ENSG00000257523,ENSG00000207164,ENSG00000258028,ENSG00000252065
chr14	27528446	27528659	14:27528446-27528659	ENSG00000257179,ENSG00000257986,ENSG00000212270,ENSG00000279521,ENSG00000285633,ENSG00000139910,ENSG00000262119,ENSG00000257842,ENSG00000258081,ENSG00000257845,ENSG00000257185,ENSG00000286479,ENSG00000257612,ENSG00000265165,ENSG00000258932,ENSG00000258548,ENSG00000264657,ENSG00000240179,ENSG00000258175,ENSG00000257662,ENSG00000258282,ENSG00000257126,ENSG00000186960,ENSG00000176165,ENSG00000257056,ENSG00000257748,ENSG00000258038,ENSG00000258065,ENSG00000257523,ENSG00000207164,ENSG00000258028,ENSG00000252065,ENSG00000257522,ENSG00000258107,ENSG00000286040,ENSG00000212518
chr14	28057403	28057748	14:28057403-28057748	ENSG00000285633,ENSG00000257842,ENSG00000258081,ENSG00000257845,ENSG00000257185,ENSG00000286479,ENSG00000257612,ENSG00000265165,ENSG00000258932,ENSG00000258548,ENSG00000264657,ENSG00000197358,ENSG00000257869,ENSG00000240179,ENSG00000258175,ENSG00000257662,ENSG00000258282,ENSG00000257126,ENSG00000186960,ENSG00000176165,ENSG00000257056,ENSG00000257748,ENSG00000258038,ENSG00000258065,ENSG00000257523,ENSG00000207164,ENSG00000258028,ENSG00000252065,ENSG00000257522,ENSG00000258107,ENSG00000286040,ENSG00000212518
chr14	28294905	28295105	14:28294905-28295105	ENSG00000279521,ENSG00000285633,ENSG00000257845,ENSG00000257185,ENSG00000286479,ENSG00000257612,ENSG00000258932,ENSG00000258548,ENSG00000264657,ENSG00000197358,ENSG00000257869,ENSG00000240179,ENSG00000258175,ENSG00000257662,ENSG00000258282,ENSG00000257126,ENSG00000186960,ENSG00000176165,ENSG00000257056,ENSG00000257748,ENSG00000258038,ENSG00000258065,ENSG00000257523,ENSG00000207164,ENSG00000258028,ENSG00000252065,ENSG00000257522,ENSG00000258107,ENSG00000286040,ENSG00000212518
chr14	29548916	29549172	14:29548916-29549172	ENSG00000240179,ENSG00000258282,ENSG00000257126,ENSG00000186960,ENSG00000176165,ENSG00000257056,ENSG00000257748,ENSG00000258038,ENSG00000258065,ENSG00000257523,ENSG00000207164,ENSG00000258028,ENSG00000252065,ENSG00000257522,ENSG00000258107,ENSG00000286040,ENSG00000212518,ENSG00000184304,ENSG00000257120,ENSG00000252686,ENSG00000287142,ENSG00000257904,ENSG00000248975,ENSG00000240201
chr14	30005312	30005512	14:30005312-30005512	ENSG00000258282,ENSG00000257126,ENSG00000186960,ENSG00000176165,ENSG00000257056,ENSG00000257748,ENSG00000258038,ENSG00000258065,ENSG00000257523,ENSG00000207164,ENSG00000258028,ENSG00000252065,ENSG00000257522,ENSG00000258107,ENSG00000286040,ENSG00000212518,ENSG00000184304,ENSG00000257120,ENSG00000252686,ENSG00000287142,ENSG00000257904,ENSG00000248975,ENSG00000240201
chr14	30270721	30271169	14:30270721-30271169	ENSG00000240179,ENSG00000257662,ENSG00000258282,ENSG00000257126,ENSG00000186960,ENSG00000176165,ENSG00000257056,ENSG00000257748,ENSG00000258038,ENSG00000258065,ENSG00000257523,ENSG00000207164,ENSG00000258028,ENSG00000252065,ENSG00000257522,ENSG00000258107,ENSG00000286040,ENSG00000212518,ENSG00000184304,ENSG00000257120,ENSG00000252686,ENSG00000287142,ENSG00000257904,ENSG00000248975,ENSG00000240201,ENSG00000257636
chr14	30375344	30375623	14:30375344-30375623	ENSG00000240179,ENSG00000258282,ENSG00000257126,ENSG00000186960,ENSG00000176165,ENSG00000257056,ENSG00000257748,ENSG00000258038,ENSG00000258065,ENSG00000257523,ENSG00000207164,ENSG00000258028,ENSG00000252065,ENSG00000257522,ENSG00000258107,ENSG00000286040,ENSG00000212518,ENSG00000184304,ENSG00000257120,ENSG00000252686,ENSG00000257904,ENSG00000248975,ENSG00000240201,ENSG00000279032,ENSG00000257636,ENSG00000258350
chr14	30443539	30443739	14:30443539-30443739	ENSG00000240179,ENSG00000257126,ENSG00000186960,ENSG00000176165,ENSG00000257056,ENSG00000257748,ENSG00000258038,ENSG00000258065,ENSG00000257523,ENSG00000207164,ENSG00000258028,ENSG00000252065,ENSG00000257522,ENSG00000258107,ENSG00000286040,ENSG00000212518,ENSG00000184304,ENSG00000257120,ENSG00000252686,ENSG00000257904,ENSG00000248975,ENSG00000240201,ENSG00000257636,ENSG00000258350,ENSG00000243855
chr14	30521938	30522177	14:30521938-30522177	ENSG00000257126,ENSG00000186960,ENSG00000176165,ENSG00000257056,ENSG00000257748,ENSG00000258038,ENSG00000258065,ENSG00000257523,ENSG00000207164,ENSG00000258028,ENSG00000257522,ENSG00000258107,ENSG00000257120,ENSG00000252686,ENSG00000257904,ENSG00000240201,ENSG00000257636,ENSG00000278587,ENSG00000258350
chr14	30558972	30559310	14:30558972-30559310	ENSG00000252686,ENSG00000257636,ENSG00000258350,ENSG00000092140,ENSG00000092108
chr14	30559848	30560075	14:30559848-30560075	ENSG00000257636,ENSG00000258350,ENSG00000092140,ENSG00000092108
chr14	30610868	30611281	14:30610868-30611281	ENSG00000257636,ENSG00000092140,ENSG00000092108
chr14	30621885	30622659	14:30621885-30622659	ENSG00000092108
chr14	30678813	30679013	14:30678813-30679013	ENSG00000092108,ENSG00000258648,ENSG00000243855
chr14	30822006	30822217	14:30822006-30822217	ENSG00000258558,ENSG00000243855,ENSG00000240513,ENSG00000213867,ENSG00000100473
chr14	30884965	30885254	14:30884965-30885254	ENSG00000243855,ENSG00000100473,ENSG00000258525
chr14	30980139	30980546	14:30980139-30980546	ENSG00000283016,ENSG00000207440,ENSG00000258640,ENSG00000100478,ENSG00000258968,ENSG00000196792,ENSG00000258886,ENSG00000207952
chr14	30982535	30982735	14:30982535-30982735	ENSG00000283016,ENSG00000207440,ENSG00000258640,ENSG00000100478,ENSG00000258968,ENSG00000196792,ENSG00000258886,ENSG00000207952
chr14	31026372	31027097	14:31026372-31027097	ENSG00000207440,ENSG00000258640,ENSG00000100478,ENSG00000258968,ENSG00000196792,ENSG00000258886,ENSG00000207952
chr14	31038504	31039186	14:31038504-31039186	ENSG00000283016,ENSG00000207440,ENSG00000258640,ENSG00000100478,ENSG00000258968,ENSG00000196792,ENSG00000258886,ENSG00000207952
chr14	31048662	31048934	14:31048662-31048934	ENSG00000207440,ENSG00000258640,ENSG00000100478,ENSG00000258968,ENSG00000196792,ENSG00000258886,ENSG00000207952
chr14	31059588	31059955	14:31059588-31059955	ENSG00000283016,ENSG00000207440,ENSG00000258640,ENSG00000100478,ENSG00000258968,ENSG00000243855,ENSG00000196792,ENSG00000258886,ENSG00000207952
chr14	31207542	31208602	14:31207542-31208602	ENSG00000283016,ENSG00000199291,ENSG00000257831,ENSG00000202402,ENSG00000207440,ENSG00000258640,ENSG00000092148
chr14	31229733	31230156	14:31229733-31230156	ENSG00000283016,ENSG00000199291,ENSG00000257831,ENSG00000202402,ENSG00000207440,ENSG00000258640,ENSG00000092148,ENSG00000258886
chr14	31356092	31356292	14:31356092-31356292	ENSG00000283016,ENSG00000129493,ENSG00000199291,ENSG00000207440,ENSG00000258640,ENSG00000092148
chr14	31378120	31378322	14:31378120-31378322	ENSG00000283016,ENSG00000129493,ENSG00000199291,ENSG00000257831,ENSG00000207440,ENSG00000258640
chr14	31420436	31421098	14:31420436-31421098	ENSG00000214943,ENSG00000250365,ENSG00000283016,ENSG00000129493,ENSG00000207440
chr14	31450063	31450263	14:31450063-31450263	ENSG00000214943,ENSG00000239323,ENSG00000129480,ENSG00000250365,ENSG00000203546
chr14	31456947	31457189	14:31456947-31457189	ENSG00000214943,ENSG00000239323,ENSG00000129480,ENSG00000203546
chr14	31457321	31457682	14:31457321-31457682	ENSG00000278746,ENSG00000214943,ENSG00000239323,ENSG00000129480,ENSG00000250365,ENSG00000203546,ENSG00000129493
chr14	31544232	31544455	14:31544232-31544455	ENSG00000259045,ENSG00000278746,ENSG00000258580,ENSG00000151320,ENSG00000259086,ENSG00000258619,ENSG00000223087,ENSG00000257155,ENSG00000258196,ENSG00000151413,ENSG00000214943
chr14	31561198	31561762	14:31561198-31561762	ENSG00000278746,ENSG00000258619,ENSG00000223087,ENSG00000257155,ENSG00000258196,ENSG00000151413,ENSG00000214943
chr14	31687858	31688067	14:31687858-31688067	ENSG00000278746,ENSG00000151320,ENSG00000259086,ENSG00000207412,ENSG00000223087,ENSG00000214943
chr14	31894305	31894631	14:31894305-31894631	ENSG00000280281,ENSG00000259045,ENSG00000278746,ENSG00000258580,ENSG00000151320,ENSG00000259086,ENSG00000258619,ENSG00000223087,ENSG00000214943
chr14	31937841	31938060	14:31937841-31938060	ENSG00000259045,ENSG00000278746,ENSG00000258580,ENSG00000151320,ENSG00000259086,ENSG00000258619,ENSG00000258474,ENSG00000257472,ENSG00000214943
chr14	31965978	31966239	14:31965978-31966239	ENSG00000259045,ENSG00000278746,ENSG00000258580,ENSG00000151320,ENSG00000259086,ENSG00000258619,ENSG00000258386,ENSG00000275002,ENSG00000214943
chr14	31996994	31997208	14:31996994-31997208	ENSG00000259045,ENSG00000278746,ENSG00000258580,ENSG00000151320,ENSG00000259086,ENSG00000258619,ENSG00000258386,ENSG00000223087,ENSG00000214943
chr14	32076420	32077134	14:32076420-32077134	ENSG00000278746,ENSG00000258580,ENSG00000151320,ENSG00000259086,ENSG00000258619,ENSG00000202337,ENSG00000201654,ENSG00000286527,ENSG00000285608,ENSG00000100852,ENSG00000258655
chr14	32183630	32184069	14:32183630-32184069	ENSG00000280281,ENSG00000259045,ENSG00000278746,ENSG00000258580,ENSG00000151320,ENSG00000259086,ENSG00000258619,ENSG00000202337,ENSG00000201654,ENSG00000286527,ENSG00000285608,ENSG00000100852,ENSG00000258655,ENSG00000258386,ENSG00000223087,ENSG00000214943
chr14	32201205	32201414	14:32201205-32201414	ENSG00000206588,ENSG00000278746,ENSG00000258580,ENSG00000151320,ENSG00000259086,ENSG00000258619,ENSG00000202337,ENSG00000201654,ENSG00000286527,ENSG00000285608,ENSG00000100852,ENSG00000258655
chr14	32203424	32203724	14:32203424-32203724	ENSG00000259135,ENSG00000206588,ENSG00000259045,ENSG00000278746,ENSG00000258580,ENSG00000151320,ENSG00000259086,ENSG00000258619,ENSG00000202337,ENSG00000201654,ENSG00000286527,ENSG00000285608,ENSG00000100852,ENSG00000258655
chr14	32560321	32560578	14:32560321-32560578	ENSG00000280281,ENSG00000259045,ENSG00000278746,ENSG00000258580,ENSG00000151320,ENSG00000259086
chr14	33359332	33359707	14:33359332-33359707	ENSG00000287777,ENSG00000287153,ENSG00000280281,ENSG00000278746,ENSG00000258580,ENSG00000151320
chr14	33475722	33475927	14:33475722-33475927	ENSG00000223593,ENSG00000287777,ENSG00000287153,ENSG00000280281,ENSG00000258580,ENSG00000151320
chr14	33484341	33484874	14:33484341-33484874	ENSG00000223593,ENSG00000287777,ENSG00000287153,ENSG00000280281,ENSG00000259045,ENSG00000258580,ENSG00000151320
chr14	33564855	33565117	14:33564855-33565117	ENSG00000287777,ENSG00000287153,ENSG00000151322,ENSG00000280281,ENSG00000151320
chr14	33566283	33566627	14:33566283-33566627	ENSG00000287777,ENSG00000287153,ENSG00000151322,ENSG00000280281
chr14	33811754	33812056	14:33811754-33812056	ENSG00000223593,ENSG00000287777,ENSG00000287153,ENSG00000280281,ENSG00000151320
chr14	33916709	33917049	14:33916709-33917049	ENSG00000259135,ENSG00000206588,ENSG00000129521,ENSG00000287777,ENSG00000280281,ENSG00000259045,ENSG00000151320
chr14	33950940	33951323	14:33950940-33951323	ENSG00000129521
chr14	34047172	34047489	14:34047172-34047489	ENSG00000240463,ENSG00000259135,ENSG00000206588,ENSG00000206596,ENSG00000259002,ENSG00000237450,ENSG00000223593,ENSG00000258897,ENSG00000129521,ENSG00000287777,ENSG00000280281,ENSG00000278746
chr14	34060085	34060322	14:34060085-34060322	ENSG00000259135,ENSG00000206588,ENSG00000280281
chr14	34088948	34089172	14:34088948-34089172	ENSG00000280281
chr14	34089280	34089506	14:34089280-34089506	ENSG00000206596,ENSG00000223593,ENSG00000287777,ENSG00000280281,ENSG00000151320
chr14	34113977	34114362	14:34113977-34114362	-
chr14	34297927	34298177	14:34297927-34298177	ENSG00000240463,ENSG00000259135,ENSG00000206588,ENSG00000206596,ENSG00000259002,ENSG00000279423,ENSG00000237450,ENSG00000223593,ENSG00000287777,ENSG00000280281
chr14	34323001	34323201	14:34323001-34323201	ENSG00000240463,ENSG00000259135,ENSG00000206588,ENSG00000206596,ENSG00000259002,ENSG00000279423,ENSG00000129518,ENSG00000237450,ENSG00000223593,ENSG00000280281
chr14	34324406	34324615	14:34324406-34324615	ENSG00000240463,ENSG00000259135,ENSG00000206588,ENSG00000206596,ENSG00000259002,ENSG00000279423,ENSG00000129518,ENSG00000237450,ENSG00000223593,ENSG00000280281
chr14	34461939	34462605	14:34461939-34462605	ENSG00000275978,ENSG00000240463,ENSG00000259135,ENSG00000206588,ENSG00000206596,ENSG00000259002,ENSG00000279423,ENSG00000129518,ENSG00000237450,ENSG00000165389,ENSG00000223593,ENSG00000129521
chr14	34539493	34539880	14:34539493-34539880	-
chr14	34554736	34554963	14:34554736-34554963	-
chr14	34630004	34630288	14:34630004-34630288	ENSG00000243824,ENSG00000241582,ENSG00000253003,ENSG00000275978,ENSG00000240463,ENSG00000129515,ENSG00000259135,ENSG00000206588,ENSG00000206596,ENSG00000259002,ENSG00000279423,ENSG00000129518
chr14	34714608	34714910	14:34714608-34714910	ENSG00000251726,ENSG00000243824,ENSG00000165410,ENSG00000241582,ENSG00000253003,ENSG00000275978,ENSG00000240463,ENSG00000259135,ENSG00000206588,ENSG00000206596,ENSG00000259002,ENSG00000279423
chr14	34873236	34873896	14:34873236-34873896	ENSG00000279434,ENSG00000100883,ENSG00000226677,ENSG00000258493,ENSG00000258704,ENSG00000258738,ENSG00000251726,ENSG00000198604,ENSG00000243824,ENSG00000241582,ENSG00000253003,ENSG00000275978,ENSG00000240463,ENSG00000259135,ENSG00000206596,ENSG00000259002
chr14	34875288	34875533	14:34875288-34875533	ENSG00000279434,ENSG00000100883,ENSG00000226677,ENSG00000258493,ENSG00000258704,ENSG00000258738,ENSG00000251726,ENSG00000198604,ENSG00000243824,ENSG00000253003,ENSG00000275978
chr14	34957078	34957314	14:34957078-34957314	ENSG00000259105,ENSG00000259017,ENSG00000259090,ENSG00000279434,ENSG00000100883,ENSG00000226677,ENSG00000258493,ENSG00000258704,ENSG00000251726,ENSG00000243824,ENSG00000241582,ENSG00000253003,ENSG00000275978,ENSG00000240463
chr14	34957905	34958217	14:34957905-34958217	ENSG00000259105,ENSG00000259017,ENSG00000279434,ENSG00000100883,ENSG00000226677,ENSG00000258493,ENSG00000258704,ENSG00000251726,ENSG00000243824,ENSG00000241582,ENSG00000253003,ENSG00000275978,ENSG00000240463
chr14	34965049	34965322	14:34965049-34965322	ENSG00000279434,ENSG00000100883,ENSG00000226677,ENSG00000258493,ENSG00000258704,ENSG00000251726,ENSG00000243824,ENSG00000241582,ENSG00000253003,ENSG00000275978,ENSG00000240463
chr14	34966276	34966704	14:34966276-34966704	ENSG00000279434,ENSG00000100883,ENSG00000226677,ENSG00000258493,ENSG00000258704,ENSG00000251726,ENSG00000243824,ENSG00000253003,ENSG00000240463
chr14	34982388	34983082	14:34982388-34983082	ENSG00000279434,ENSG00000100883,ENSG00000226677,ENSG00000258493,ENSG00000258704,ENSG00000251726
chr14	35046024	35046482	14:35046024-35046482	ENSG00000258790,ENSG00000100890,ENSG00000279434,ENSG00000092020,ENSG00000151327,ENSG00000100883,ENSG00000258704,ENSG00000240463
chr14	35121697	35122152	14:35121697-35122152	ENSG00000259090,ENSG00000241052,ENSG00000258790,ENSG00000100890,ENSG00000279434,ENSG00000092020
chr14	35122404	35122848	14:35122404-35122848	ENSG00000259090,ENSG00000241052,ENSG00000258790,ENSG00000100890,ENSG00000279434,ENSG00000092020
chr14	35291995	35292703	14:35291995-35292703	ENSG00000100906,ENSG00000240023,ENSG00000100902,ENSG00000240392,ENSG00000256243,ENSG00000282308,ENSG00000282625,ENSG00000259090,ENSG00000241052
chr14	35341586	35341962	14:35341586-35341962	ENSG00000259105,ENSG00000259017,ENSG00000100906,ENSG00000240023,ENSG00000258860,ENSG00000100902,ENSG00000240392,ENSG00000256243,ENSG00000282308,ENSG00000282625,ENSG00000259090,ENSG00000241052,ENSG00000243824
chr14	35367825	35368169	14:35367825-35368169	ENSG00000100906,ENSG00000240023,ENSG00000258860,ENSG00000240392,ENSG00000256243,ENSG00000282308,ENSG00000282625,ENSG00000259090,ENSG00000206588
chr14	35403913	35404176	14:35403913-35404176	ENSG00000100906,ENSG00000240023,ENSG00000100902,ENSG00000240392,ENSG00000256243,ENSG00000282308,ENSG00000282625,ENSG00000259090,ENSG00000241052
chr14	35404581	35404899	14:35404581-35404899	ENSG00000100906,ENSG00000240023,ENSG00000100902,ENSG00000240392,ENSG00000256243,ENSG00000282308,ENSG00000282625,ENSG00000259090,ENSG00000241052
chr14	35407016	35407216	14:35407016-35407216	ENSG00000100906,ENSG00000240023,ENSG00000100902,ENSG00000240392,ENSG00000256243,ENSG00000282308,ENSG00000282625,ENSG00000259090,ENSG00000241052,ENSG00000279434
chr14	35422434	35422727	14:35422434-35422727	ENSG00000258783,ENSG00000259105,ENSG00000259017,ENSG00000259022,ENSG00000240392,ENSG00000256243,ENSG00000282308,ENSG00000282625,ENSG00000259090,ENSG00000241052,ENSG00000279434,ENSG00000243824,ENSG00000253003,ENSG00000275978,ENSG00000240463,ENSG00000206596
chr14	35535197	35535518	14:35535197-35535518	ENSG00000257614,ENSG00000257272,ENSG00000257957,ENSG00000253059,ENSG00000174373,ENSG00000168348,ENSG00000258783,ENSG00000259105,ENSG00000259017,ENSG00000259022,ENSG00000256243,ENSG00000282625,ENSG00000259090
chr14	35687390	35687631	14:35687390-35687631	ENSG00000257614,ENSG00000258342,ENSG00000257272,ENSG00000257957,ENSG00000253059,ENSG00000174373,ENSG00000258783,ENSG00000259105,ENSG00000259017,ENSG00000259022,ENSG00000259090,ENSG00000241052
chr14	35808678	35809507	14:35808678-35809507	ENSG00000257614,ENSG00000258342,ENSG00000257307,ENSG00000257272,ENSG00000100916,ENSG00000258300,ENSG00000258938,ENSG00000257957,ENSG00000253059,ENSG00000174373,ENSG00000259017,ENSG00000259135,ENSG00000206588
chr14	35814443	35814643	14:35814443-35814643	ENSG00000257614,ENSG00000258342,ENSG00000257307,ENSG00000257272,ENSG00000100916,ENSG00000258300,ENSG00000258938,ENSG00000257957,ENSG00000253059,ENSG00000174373
chr14	35825984	35826475	14:35825984-35826475	ENSG00000257614,ENSG00000258342,ENSG00000257307,ENSG00000257272,ENSG00000100916,ENSG00000258300,ENSG00000258938,ENSG00000257957,ENSG00000253059,ENSG00000174373,ENSG00000259105,ENSG00000259017
chr14	36069549	36069819	14:36069549-36069819	ENSG00000243730,ENSG00000258467,ENSG00000253563,ENSG00000136352,ENSG00000229415,ENSG00000257520,ENSG00000238540,ENSG00000252312,ENSG00000258844,ENSG00000259104,ENSG00000257585,ENSG00000257826,ENSG00000257720,ENSG00000257614,ENSG00000258342,ENSG00000257307,ENSG00000257272
chr14	36320464	36320872	14:36320464-36320872	ENSG00000258467,ENSG00000253563,ENSG00000136352,ENSG00000229415,ENSG00000257520,ENSG00000238540,ENSG00000283098,ENSG00000151332,ENSG00000252312,ENSG00000258844,ENSG00000259104,ENSG00000257614,ENSG00000258342,ENSG00000257307,ENSG00000257272
chr14	36374052	36374369	14:36374052-36374369	ENSG00000258467,ENSG00000253563,ENSG00000136352,ENSG00000229415,ENSG00000257520,ENSG00000238540,ENSG00000188831,ENSG00000252312,ENSG00000258844,ENSG00000259104,ENSG00000257614,ENSG00000258342,ENSG00000257307,ENSG00000257272
chr14	36604924	36605299	14:36604924-36605299	ENSG00000207046,ENSG00000258827,ENSG00000258601,ENSG00000201395,ENSG00000136327,ENSG00000243730,ENSG00000258467,ENSG00000253563,ENSG00000136352,ENSG00000229415,ENSG00000257520,ENSG00000238540,ENSG00000252312,ENSG00000258844,ENSG00000259104,ENSG00000257614,ENSG00000258342,ENSG00000257307,ENSG00000257272
chr14	36661640	36661880	14:36661640-36661880	ENSG00000198807,ENSG00000258661,ENSG00000136327,ENSG00000243730,ENSG00000258467,ENSG00000253563,ENSG00000136352,ENSG00000229415,ENSG00000257520
chr14	36747633	36747878	14:36747633-36747878	ENSG00000258827,ENSG00000258601,ENSG00000258690,ENSG00000183032,ENSG00000136327,ENSG00000243730,ENSG00000258467,ENSG00000253563,ENSG00000136352,ENSG00000229415,ENSG00000257520,ENSG00000238540,ENSG00000258844,ENSG00000259104,ENSG00000257614
chr14	36773153	36773457	14:36773153-36773457	ENSG00000207046,ENSG00000258827,ENSG00000258601,ENSG00000258690,ENSG00000243730,ENSG00000258467,ENSG00000253563,ENSG00000136352,ENSG00000229415,ENSG00000257520,ENSG00000238540,ENSG00000259104
chr14	36942340	36942540	14:36942340-36942540	ENSG00000258827,ENSG00000266327,ENSG00000258601,ENSG00000258690,ENSG00000136327,ENSG00000243730,ENSG00000258467,ENSG00000253563,ENSG00000136352,ENSG00000229415,ENSG00000257520,ENSG00000238540,ENSG00000259104,ENSG00000258342,ENSG00000257307
chr14	37150637	37150837	14:37150637-37150837	ENSG00000258414,ENSG00000207046,ENSG00000252746,ENSG00000258827,ENSG00000258467,ENSG00000253563,ENSG00000136352,ENSG00000229415,ENSG00000257520,ENSG00000259104
chr14	37168713	37169266	14:37168713-37169266	ENSG00000258414,ENSG00000207046,ENSG00000252746,ENSG00000258708,ENSG00000258827,ENSG00000183032,ENSG00000136352,ENSG00000229415
chr14	37172006	37172786	14:37172006-37172786	ENSG00000151338,ENSG00000252746,ENSG00000258708,ENSG00000258827,ENSG00000183032
chr14	37197627	37198121	14:37197627-37198121	ENSG00000207046,ENSG00000151338,ENSG00000252746,ENSG00000258827
chr14	37230646	37230922	14:37230646-37230922	ENSG00000201431,ENSG00000200385,ENSG00000258414,ENSG00000259087,ENSG00000207046,ENSG00000151338,ENSG00000252746,ENSG00000258827,ENSG00000258467,ENSG00000253563,ENSG00000229415,ENSG00000257520,ENSG00000238540
chr14	37246453	37246685	14:37246453-37246685	ENSG00000201431,ENSG00000200385,ENSG00000258414,ENSG00000259087,ENSG00000207046,ENSG00000151338,ENSG00000252746,ENSG00000258827
chr14	37594876	37595142	14:37594876-37595142	ENSG00000200385,ENSG00000139865,ENSG00000129514,ENSG00000258414,ENSG00000259087,ENSG00000207046
chr14	37874698	37874987	14:37874698-37874987	ENSG00000270713,ENSG00000259072,ENSG00000176435,ENSG00000139874,ENSG00000258649,ENSG00000258696,ENSG00000201431,ENSG00000200385,ENSG00000139865,ENSG00000258414,ENSG00000259087,ENSG00000207046,ENSG00000258827,ENSG00000252312
chr14	37903601	37903801	14:37903601-37903801	ENSG00000259072,ENSG00000176435,ENSG00000139874,ENSG00000258649,ENSG00000258696,ENSG00000259091,ENSG00000201431,ENSG00000200385,ENSG00000207046
chr14	38074826	38075026	14:38074826-38075026	ENSG00000259072,ENSG00000176435,ENSG00000139874,ENSG00000258649,ENSG00000259048,ENSG00000258696,ENSG00000200385,ENSG00000207046
chr14	38101562	38101831	14:38101562-38101831	ENSG00000259072,ENSG00000176435,ENSG00000139874,ENSG00000258649,ENSG00000259048,ENSG00000258696,ENSG00000201431,ENSG00000200385,ENSG00000207046
chr14	38124580	38124860	14:38124580-38124860	ENSG00000199285,ENSG00000270713,ENSG00000271468,ENSG00000259072,ENSG00000176435,ENSG00000139874,ENSG00000258649,ENSG00000259048,ENSG00000258696,ENSG00000201431,ENSG00000200385,ENSG00000258414,ENSG00000207046,ENSG00000257614
chr14	38442119	38442447	14:38442119-38442447	ENSG00000270713,ENSG00000271468,ENSG00000259072,ENSG00000176435,ENSG00000139874,ENSG00000258649,ENSG00000258696,ENSG00000207046
chr14	38549590	38549891	14:38549590-38549891	ENSG00000286099,ENSG00000199285,ENSG00000270713,ENSG00000271468,ENSG00000259072,ENSG00000176435,ENSG00000139874,ENSG00000258649,ENSG00000258696,ENSG00000201431,ENSG00000200385,ENSG00000258414,ENSG00000259087,ENSG00000207046,ENSG00000258827
chr14	38721948	38722218	14:38721948-38722218	ENSG00000199285,ENSG00000270713,ENSG00000259070,ENSG00000258948,ENSG00000271468,ENSG00000259072,ENSG00000176435,ENSG00000139874
chr14	38828420	38828772	14:38828420-38828772	ENSG00000251363,ENSG00000199285,ENSG00000270713,ENSG00000258680,ENSG00000259070,ENSG00000271468,ENSG00000259072,ENSG00000176435,ENSG00000258696,ENSG00000207046
chr14	38867595	38867886	14:38867595-38867886	ENSG00000258385,ENSG00000251363,ENSG00000286099,ENSG00000199285,ENSG00000270713,ENSG00000258680,ENSG00000259070,ENSG00000271468,ENSG00000259072,ENSG00000176435,ENSG00000139874,ENSG00000258649,ENSG00000258696,ENSG00000259091,ENSG00000200385,ENSG00000258414
chr14	39015444	39015651	14:39015444-39015651	ENSG00000258385,ENSG00000259121,ENSG00000199285,ENSG00000270713,ENSG00000259070,ENSG00000271468,ENSG00000259072,ENSG00000176435,ENSG00000139874,ENSG00000258649
chr14	39103100	39103455	14:39103100-39103455	ENSG00000092208,ENSG00000258591,ENSG00000258651,ENSG00000259121,ENSG00000100934
chr14	39114064	39114627	14:39114064-39114627	ENSG00000182400,ENSG00000092208,ENSG00000258591,ENSG00000258651,ENSG00000259121,ENSG00000100934
chr14	39145384	39145939	14:39145384-39145939	ENSG00000258385,ENSG00000259100,ENSG00000150527,ENSG00000100941,ENSG00000259083,ENSG00000241984,ENSG00000285830,ENSG00000182400,ENSG00000092208,ENSG00000258651,ENSG00000259121,ENSG00000100934,ENSG00000199285,ENSG00000270713
chr14	39170260	39170716	14:39170260-39170716	ENSG00000100941,ENSG00000259083,ENSG00000182400
chr14	39174128	39174467	14:39174128-39174467	ENSG00000258940,ENSG00000150527,ENSG00000100941,ENSG00000259083,ENSG00000241984,ENSG00000182400
chr14	39174747	39175364	14:39174747-39175364	ENSG00000258940,ENSG00000150527,ENSG00000100941,ENSG00000259083,ENSG00000241984,ENSG00000182400,ENSG00000259121
chr14	39187991	39188191	14:39187991-39188191	ENSG00000100941,ENSG00000259083,ENSG00000182400,ENSG00000259121
chr14	39217305	39217596	14:39217305-39217596	ENSG00000150527,ENSG00000270503,ENSG00000258671
chr14	39266982	39267685	14:39266982-39267685	ENSG00000258940,ENSG00000150527
chr14	39376726	39376961	14:39376726-39376961	ENSG00000258536,ENSG00000251363,ENSG00000259100,ENSG00000271424,ENSG00000259121
chr14	39432054	39432948	14:39432054-39432948	ENSG00000258526,ENSG00000165355
chr14	39447296	39447634	14:39447296-39447634	ENSG00000258536,ENSG00000251858,ENSG00000258901,ENSG00000258385,ENSG00000251363,ENSG00000286099,ENSG00000258526,ENSG00000165355,ENSG00000259100
chr14	39491133	39491348	14:39491133-39491348	ENSG00000258536,ENSG00000165379,ENSG00000251858,ENSG00000258636,ENSG00000258901,ENSG00000279972,ENSG00000258385,ENSG00000251363,ENSG00000286099,ENSG00000258526
chr14	40417860	40418060	14:40417860-40418060	ENSG00000258622,ENSG00000258505,ENSG00000258394,ENSG00000258536,ENSG00000165379,ENSG00000251858,ENSG00000258636,ENSG00000258901,ENSG00000279972,ENSG00000258385,ENSG00000251363,ENSG00000286099,ENSG00000286123
chr14	42224272	42224473	14:42224272-42224473	ENSG00000259137,ENSG00000259019,ENSG00000258894,ENSG00000258387,ENSG00000286464,ENSG00000259051,ENSG00000258406,ENSG00000259047,ENSG00000258934,ENSG00000258622,ENSG00000258505,ENSG00000258850,ENSG00000258394,ENSG00000259149,ENSG00000258536,ENSG00000165379,ENSG00000251858,ENSG00000258636,ENSG00000258901,ENSG00000279972,ENSG00000258385,ENSG00000251363,ENSG00000286099,ENSG00000286123
chr14	43479549	43479944	14:43479549-43479944	ENSG00000259000,ENSG00000258747,ENSG00000189139,ENSG00000258487,ENSG00000259126,ENSG00000259137,ENSG00000259019,ENSG00000258969,ENSG00000258894,ENSG00000258387,ENSG00000286464,ENSG00000259051,ENSG00000258406,ENSG00000259047,ENSG00000258934,ENSG00000258622,ENSG00000258505,ENSG00000258850,ENSG00000258394,ENSG00000259149,ENSG00000258536,ENSG00000165379,ENSG00000251858,ENSG00000258901,ENSG00000279972,ENSG00000258385
chr14	43547423	43547978	14:43547423-43547978	ENSG00000258747,ENSG00000189139,ENSG00000259137,ENSG00000259019,ENSG00000258894,ENSG00000258387,ENSG00000258828,ENSG00000286464,ENSG00000259051,ENSG00000258406,ENSG00000259047,ENSG00000258934,ENSG00000258622,ENSG00000258505,ENSG00000258850,ENSG00000258394,ENSG00000259149,ENSG00000258536,ENSG00000165379,ENSG00000251858,ENSG00000258901,ENSG00000279972,ENSG00000258385
chr14	43894602	43894880	14:43894602-43894880	ENSG00000258616,ENSG00000259000,ENSG00000258747,ENSG00000189139,ENSG00000258487,ENSG00000259126,ENSG00000259137,ENSG00000259019,ENSG00000258969,ENSG00000258894,ENSG00000258387,ENSG00000286464,ENSG00000259051,ENSG00000258406,ENSG00000259047,ENSG00000258934,ENSG00000258622,ENSG00000258505,ENSG00000258850,ENSG00000258394,ENSG00000258536,ENSG00000165379,ENSG00000251858,ENSG00000258636,ENSG00000258901,ENSG00000279972
chr14	44316929	44317254	14:44316929-44317254	ENSG00000258616,ENSG00000257900,ENSG00000259000,ENSG00000258747,ENSG00000189139,ENSG00000258487,ENSG00000259126,ENSG00000259148,ENSG00000259137,ENSG00000259019,ENSG00000258969,ENSG00000258894,ENSG00000258387,ENSG00000286464,ENSG00000259051,ENSG00000258406,ENSG00000259047,ENSG00000258934,ENSG00000258622,ENSG00000258505,ENSG00000258850,ENSG00000258394
chr14	44669529	44669818	14:44669529-44669818	ENSG00000258616,ENSG00000257900,ENSG00000260046,ENSG00000258608,ENSG00000259046,ENSG00000258509,ENSG00000259000,ENSG00000258747,ENSG00000189139,ENSG00000258487,ENSG00000259126,ENSG00000259137,ENSG00000259019,ENSG00000258969,ENSG00000258894,ENSG00000258387,ENSG00000286464,ENSG00000259051,ENSG00000258406,ENSG00000259047,ENSG00000258934,ENSG00000258622,ENSG00000258505,ENSG00000258850,ENSG00000258394,ENSG00000259149
chr14	44783013	44783350	14:44783013-44783350	ENSG00000260046,ENSG00000258608,ENSG00000259000,ENSG00000258998,ENSG00000258747,ENSG00000189139,ENSG00000258487,ENSG00000259126,ENSG00000259137,ENSG00000259019,ENSG00000258387,ENSG00000286464,ENSG00000258406,ENSG00000259047,ENSG00000258934,ENSG00000258622,ENSG00000258394
chr14	44783917	44784468	14:44783917-44784468	ENSG00000258616,ENSG00000260046,ENSG00000258608,ENSG00000259046,ENSG00000258509,ENSG00000259000,ENSG00000258998,ENSG00000258747,ENSG00000189139,ENSG00000258487,ENSG00000259126,ENSG00000259137,ENSG00000259019,ENSG00000258969,ENSG00000258894,ENSG00000258387,ENSG00000286464,ENSG00000259051,ENSG00000258406,ENSG00000259047,ENSG00000258934,ENSG00000258622,ENSG00000258505,ENSG00000258850,ENSG00000258394
chr14	44803348	44803548	14:44803348-44803548	ENSG00000258608,ENSG00000259046,ENSG00000258509,ENSG00000259000,ENSG00000258747,ENSG00000189139,ENSG00000258487,ENSG00000259126,ENSG00000259137,ENSG00000259019,ENSG00000258969,ENSG00000258387,ENSG00000286464,ENSG00000259051,ENSG00000258406,ENSG00000259047,ENSG00000258934,ENSG00000258505,ENSG00000258394
chr14	44896903	44897367	14:44896903-44897367	ENSG00000198718,ENSG00000179454,ENSG00000258949,ENSG00000179476,ENSG00000259046,ENSG00000258509,ENSG00000258633,ENSG00000259000
chr14	44914871	44915145	14:44914871-44915145	ENSG00000258608,ENSG00000258949,ENSG00000179476,ENSG00000259046,ENSG00000258509,ENSG00000259000
chr14	44961230	44961475	14:44961230-44961475	ENSG00000198718,ENSG00000179454
chr14	44961589	44962330	14:44961589-44962330	ENSG00000249163,ENSG00000198718,ENSG00000179454,ENSG00000258633
chr14	45049066	45049333	14:45049066-45049333	ENSG00000198718,ENSG00000179454,ENSG00000259000
chr14	45083850	45084388	14:45083850-45084388	ENSG00000212615,ENSG00000185246,ENSG00000249163,ENSG00000278147
chr14	45113307	45113828	14:45113307-45113828	ENSG00000100442,ENSG00000239043,ENSG00000212615,ENSG00000185246
chr14	45120108	45120473	14:45120108-45120473	ENSG00000100442,ENSG00000239043,ENSG00000212615,ENSG00000185246
chr14	45134192	45134781	14:45134192-45134781	ENSG00000187790,ENSG00000100442,ENSG00000239043,ENSG00000212615,ENSG00000185246,ENSG00000249163,ENSG00000198718
chr14	45135719	45136053	14:45135719-45136053	ENSG00000187790,ENSG00000100442
chr14	45201866	45202222	14:45201866-45202222	ENSG00000258608,ENSG00000129534,ENSG00000187790
chr14	45250130	45250499	14:45250130-45250499	ENSG00000258608,ENSG00000129534
chr14	45250988	45251212	14:45250988-45251212	ENSG00000258608,ENSG00000129534
chr14	45253080	45253685	14:45253080-45253685	ENSG00000258608,ENSG00000129534
chr14	45268420	45268889	14:45268420-45268889	ENSG00000257900,ENSG00000258608,ENSG00000199739,ENSG00000129534,ENSG00000258949,ENSG00000259046,ENSG00000258509,ENSG00000259000
chr14	45426711	45427004	14:45426711-45427004	ENSG00000165496,ENSG00000258700,ENSG00000258616,ENSG00000258845,ENSG00000258746,ENSG00000257900,ENSG00000260046,ENSG00000258608,ENSG00000259000,ENSG00000258747,ENSG00000189139,ENSG00000258487,ENSG00000259137,ENSG00000259019
chr14	45526987	45527542	14:45526987-45527542	ENSG00000258700,ENSG00000258616,ENSG00000258845,ENSG00000258746,ENSG00000257900,ENSG00000260046,ENSG00000258608
chr14	46344377	46344845	14:46344377-46344845	ENSG00000258381,ENSG00000242417,ENSG00000258751,ENSG00000270359,ENSG00000287492,ENSG00000286595,ENSG00000258639,ENSG00000214903,ENSG00000258392,ENSG00000251735,ENSG00000165496,ENSG00000258700,ENSG00000258616,ENSG00000258845,ENSG00000257900,ENSG00000260046,ENSG00000258608
chr14	46581214	46581586	14:46581214-46581586	ENSG00000258868,ENSG00000242417,ENSG00000207366,ENSG00000287492,ENSG00000286595,ENSG00000251735,ENSG00000165496,ENSG00000258700,ENSG00000258616
chr14	47040554	47041207	14:47040554-47041207	ENSG00000258401,ENSG00000258868,ENSG00000258381,ENSG00000242417,ENSG00000258751,ENSG00000207366,ENSG00000270359,ENSG00000287492,ENSG00000286595,ENSG00000258639,ENSG00000259117,ENSG00000214903,ENSG00000244053,ENSG00000258392,ENSG00000251735,ENSG00000165496,ENSG00000258700,ENSG00000258616,ENSG00000257900
chr14	47226920	47227436	14:47226920-47227436	ENSG00000258401,ENSG00000258381,ENSG00000242417,ENSG00000258751,ENSG00000207366,ENSG00000270359,ENSG00000287492,ENSG00000286595,ENSG00000258639,ENSG00000214903,ENSG00000244053,ENSG00000258392,ENSG00000251735,ENSG00000165496,ENSG00000258700
chr14	47278278	47278593	14:47278278-47278593	ENSG00000258868,ENSG00000258381,ENSG00000242417,ENSG00000258751,ENSG00000207366,ENSG00000270359,ENSG00000287492,ENSG00000286595,ENSG00000258639,ENSG00000214903,ENSG00000244053,ENSG00000258392,ENSG00000251735,ENSG00000139915,ENSG00000165496,ENSG00000258700,ENSG00000258616
chr14	47539247	47539447	14:47539247-47539447	ENSG00000258868,ENSG00000258381,ENSG00000242417,ENSG00000258751,ENSG00000207366,ENSG00000270359,ENSG00000287492,ENSG00000286595,ENSG00000258639,ENSG00000214903,ENSG00000165496
chr14	47674561	47674761	14:47674561-47674761	ENSG00000258381,ENSG00000242417,ENSG00000287492,ENSG00000286595,ENSG00000258639,ENSG00000214903,ENSG00000139915
chr14	47676118	47676546	14:47676118-47676546	ENSG00000258868,ENSG00000258381,ENSG00000242417,ENSG00000258751,ENSG00000270359,ENSG00000287492,ENSG00000286595,ENSG00000258639,ENSG00000259117,ENSG00000214903,ENSG00000139915
chr14	47778640	47779032	14:47778640-47779032	ENSG00000258401,ENSG00000258868,ENSG00000258381,ENSG00000242417,ENSG00000258751,ENSG00000207366,ENSG00000270359,ENSG00000287492,ENSG00000286595,ENSG00000258639,ENSG00000259117,ENSG00000259129,ENSG00000263945,ENSG00000214903,ENSG00000251735,ENSG00000165496
chr14	48398597	48398959	14:48398597-48398959	ENSG00000258401,ENSG00000258868,ENSG00000258381,ENSG00000242417,ENSG00000258750,ENSG00000258751,ENSG00000207366,ENSG00000270359,ENSG00000287492,ENSG00000286595,ENSG00000258639
chr14	49173808	49174022	14:49173808-49174022	ENSG00000258401,ENSG00000258868,ENSG00000258381,ENSG00000242417,ENSG00000258751,ENSG00000207366,ENSG00000270359,ENSG00000287492,ENSG00000286595,ENSG00000258639
chr14	49461811	49462145	14:49461811-49462145	ENSG00000244270,ENSG00000258401,ENSG00000258868,ENSG00000258381,ENSG00000287492,ENSG00000258639
chr14	49497789	49498097	14:49497789-49498097	ENSG00000244270,ENSG00000258401,ENSG00000258868,ENSG00000258381,ENSG00000242417,ENSG00000258751,ENSG00000270359,ENSG00000287492,ENSG00000286595
chr14	49552609	49552889	14:49552609-49552889	ENSG00000244270,ENSG00000252424,ENSG00000258401
chr14	49569284	49569563	14:49569284-49569563	ENSG00000244270,ENSG00000252424,ENSG00000258401
chr14	49586244	49587078	14:49586244-49587078	ENSG00000278009,ENSG00000258568,ENSG00000165501,ENSG00000252919,ENSG00000276168,ENSG00000244270,ENSG00000213741
chr14	49594445	49595019	14:49594445-49595019	ENSG00000278009,ENSG00000258568,ENSG00000165501,ENSG00000252919,ENSG00000276168,ENSG00000244270,ENSG00000213741
chr14	49598869	49599237	14:49598869-49599237	ENSG00000278009,ENSG00000258568,ENSG00000165501,ENSG00000252919,ENSG00000276168,ENSG00000213741
chr14	49614308	49614531	14:49614308-49614531	ENSG00000259155,ENSG00000258377,ENSG00000168282,ENSG00000165502,ENSG00000278009,ENSG00000258568,ENSG00000165501
chr14	49620225	49621085	14:49620225-49621085	ENSG00000259155,ENSG00000100479,ENSG00000258450,ENSG00000165506,ENSG00000258377,ENSG00000168282,ENSG00000165502,ENSG00000278009,ENSG00000258568,ENSG00000165501,ENSG00000276168,ENSG00000213741
chr14	49633862	49634134	14:49633862-49634134	ENSG00000259155,ENSG00000100479,ENSG00000258450,ENSG00000165506,ENSG00000258377,ENSG00000168282,ENSG00000165502
chr14	49634218	49634730	14:49634218-49634730	ENSG00000165516,ENSG00000197776,ENSG00000259155,ENSG00000100479,ENSG00000258450,ENSG00000165506,ENSG00000258377,ENSG00000168282,ENSG00000165502,ENSG00000278009
chr14	49688138	49688454	14:49688138-49688454	ENSG00000197776,ENSG00000221114,ENSG00000258462,ENSG00000259155,ENSG00000100479
chr14	49703972	49704307	14:49703972-49704307	ENSG00000258400,ENSG00000197776,ENSG00000221114,ENSG00000258462,ENSG00000259155,ENSG00000100479
chr14	49767441	49767884	14:49767441-49767884	ENSG00000165516
chr14	49767970	49768247	14:49767970-49768247	ENSG00000165516,ENSG00000197776,ENSG00000259155,ENSG00000165506
chr14	49768577	49768994	14:49768577-49768994	ENSG00000165516
chr14	49830142	49830349	14:49830142-49830349	ENSG00000252474,ENSG00000277634,ENSG00000165525
chr14	49852550	49853241	14:49852550-49853241	ENSG00000251792,ENSG00000278002,ENSG00000274012,ENSG00000282885,ENSG00000278771,ENSG00000252474,ENSG00000277634,ENSG00000165525
chr14	49862772	49863363	14:49862772-49863363	ENSG00000251792,ENSG00000274704,ENSG00000251929,ENSG00000165527,ENSG00000278002,ENSG00000274012,ENSG00000282885,ENSG00000278771,ENSG00000165525
chr14	49868179	49868506	14:49868179-49868506	ENSG00000251792,ENSG00000274704,ENSG00000251929,ENSG00000165527,ENSG00000278002,ENSG00000274012,ENSG00000282885,ENSG00000278771
chr14	49879766	49880040	14:49879766-49880040	ENSG00000251792,ENSG00000243038,ENSG00000270788,ENSG00000214900,ENSG00000274704,ENSG00000251929,ENSG00000165527
chr14	49892684	49893173	14:49892684-49893173	ENSG00000251792,ENSG00000243038,ENSG00000270788,ENSG00000214900,ENSG00000274704,ENSG00000251929,ENSG00000165527,ENSG00000278002,ENSG00000274012,ENSG00000282885
chr14	49970480	49971100	14:49970480-49971100	ENSG00000251792,ENSG00000243038,ENSG00000270788,ENSG00000278038,ENSG00000214900,ENSG00000274704,ENSG00000251929,ENSG00000165527
chr14	49971316	49971553	14:49971316-49971553	ENSG00000251792,ENSG00000278038,ENSG00000214900,ENSG00000274704,ENSG00000251929
chr14	50003176	50003689	14:50003176-50003689	ENSG00000251792,ENSG00000243038,ENSG00000270788,ENSG00000214900,ENSG00000274704,ENSG00000251929,ENSG00000165527
chr14	50038402	50038646	14:50038402-50038646	ENSG00000251792,ENSG00000201358,ENSG00000243038,ENSG00000270788,ENSG00000214900,ENSG00000274704,ENSG00000251929
chr14	50061733	50061980	14:50061733-50061980	ENSG00000251792,ENSG00000201358,ENSG00000243038,ENSG00000270788,ENSG00000214900,ENSG00000274704,ENSG00000251929
chr14	50116405	50116827	14:50116405-50116827	ENSG00000100483,ENSG00000251792,ENSG00000274704,ENSG00000278002,ENSG00000274012,ENSG00000282885,ENSG00000278771,ENSG00000165525
chr14	50231540	50232262	14:50231540-50232262	ENSG00000100485
chr14	50257801	50258057	14:50257801-50258057	ENSG00000258577,ENSG00000100485
chr14	50303768	50304401	14:50303768-50304401	ENSG00000270062,ENSG00000258491,ENSG00000243103,ENSG00000258577,ENSG00000259113,ENSG00000125375,ENSG00000264712,ENSG00000087299
chr14	50312135	50312869	14:50312135-50312869	ENSG00000258577,ENSG00000198513,ENSG00000259113,ENSG00000012983,ENSG00000125375,ENSG00000087299
chr14	50321054	50321585	14:50321054-50321585	ENSG00000270062,ENSG00000258491,ENSG00000258577,ENSG00000198513,ENSG00000273675,ENSG00000259113,ENSG00000012983,ENSG00000258857,ENSG00000259071,ENSG00000100490,ENSG00000125375,ENSG00000087299
chr14	50342676	50343006	14:50342676-50343006	ENSG00000270062,ENSG00000258577,ENSG00000198513,ENSG00000259113,ENSG00000012983,ENSG00000258857,ENSG00000259071,ENSG00000100490
chr14	50363241	50363518	14:50363241-50363518	ENSG00000258577,ENSG00000259113,ENSG00000258857,ENSG00000100490
chr14	50363811	50364068	14:50363811-50364068	ENSG00000258577,ENSG00000259113,ENSG00000258857,ENSG00000100490
chr14	50396759	50397085	14:50396759-50397085	ENSG00000258577,ENSG00000259113,ENSG00000258857,ENSG00000100490
chr14	50462216	50462516	14:50462216-50462516	ENSG00000258491,ENSG00000243103,ENSG00000258577,ENSG00000273675,ENSG00000201573,ENSG00000259113,ENSG00000012983
chr14	50532498	50532876	14:50532498-50532876	ENSG00000270062,ENSG00000258491,ENSG00000258577,ENSG00000198513,ENSG00000273675,ENSG00000259113,ENSG00000012983,ENSG00000125375,ENSG00000087299
chr14	50668483	50668706	14:50668483-50668706	ENSG00000270062,ENSG00000258491,ENSG00000269906,ENSG00000243103,ENSG00000151748,ENSG00000258577
chr14	50777952	50778152	14:50777952-50778152	ENSG00000131969,ENSG00000258687,ENSG00000252945,ENSG00000258843,ENSG00000270062,ENSG00000100503,ENSG00000258491,ENSG00000243103,ENSG00000258577,ENSG00000198513
chr14	50831117	50831441	14:50831117-50831441	ENSG00000131969,ENSG00000258687,ENSG00000252945,ENSG00000285747,ENSG00000258843,ENSG00000270062,ENSG00000100503,ENSG00000258491
chr14	50860538	50860811	14:50860538-50860811	ENSG00000258745,ENSG00000131969,ENSG00000258687,ENSG00000252945,ENSG00000285747,ENSG00000258843,ENSG00000270062,ENSG00000100503,ENSG00000258491,ENSG00000243103,ENSG00000258577
chr14	50926860	50927284	14:50926860-50927284	ENSG00000252400,ENSG00000287990,ENSG00000258745,ENSG00000131969,ENSG00000100504,ENSG00000258687,ENSG00000252945,ENSG00000270062,ENSG00000258491,ENSG00000258577
chr14	50944125	50944607	14:50944125-50944607	ENSG00000287990,ENSG00000258745,ENSG00000131969,ENSG00000100504
chr14	50955532	50956022	14:50955532-50956022	ENSG00000258550,ENSG00000259111,ENSG00000251756,ENSG00000252400,ENSG00000258537,ENSG00000258893,ENSG00000258808,ENSG00000258942,ENSG00000258479,ENSG00000258955,ENSG00000259055,ENSG00000287990,ENSG00000258711,ENSG00000258745,ENSG00000131969,ENSG00000100504,ENSG00000258687,ENSG00000258843,ENSG00000270062,ENSG00000258491,ENSG00000258577
chr14	51094977	51095376	14:51094977-51095376	ENSG00000258537,ENSG00000258893,ENSG00000258808,ENSG00000258479,ENSG00000258955,ENSG00000259055,ENSG00000287990,ENSG00000100505
chr14	51239665	51240368	14:51239665-51240368	ENSG00000258849,ENSG00000258535,ENSG00000258550,ENSG00000258423,ENSG00000259111,ENSG00000207004,ENSG00000251756,ENSG00000277050,ENSG00000252400,ENSG00000258537,ENSG00000258893,ENSG00000258808,ENSG00000258942,ENSG00000258479,ENSG00000258955,ENSG00000201820,ENSG00000201376,ENSG00000139921,ENSG00000287990
chr14	51651365	51652165	14:51651365-51652165	ENSG00000258849,ENSG00000258535,ENSG00000258550,ENSG00000258423,ENSG00000259111,ENSG00000207004,ENSG00000251756,ENSG00000273888,ENSG00000277050,ENSG00000252400,ENSG00000139926,ENSG00000258537,ENSG00000258893,ENSG00000258808,ENSG00000258942,ENSG00000258479,ENSG00000258955
chr14	51780227	51780448	14:51780227-51780448	ENSG00000258928,ENSG00000259157,ENSG00000258849,ENSG00000258535,ENSG00000258550,ENSG00000258423,ENSG00000259111,ENSG00000207004,ENSG00000251756,ENSG00000277050,ENSG00000252400,ENSG00000139926,ENSG00000258537,ENSG00000258893,ENSG00000258808,ENSG00000258942,ENSG00000258479,ENSG00000258955
chr14	51827986	51828480	14:51827986-51828480	ENSG00000258440,ENSG00000258928,ENSG00000186469,ENSG00000258849,ENSG00000258535,ENSG00000258550,ENSG00000258423,ENSG00000259111,ENSG00000207004,ENSG00000251756,ENSG00000277050,ENSG00000252400,ENSG00000258537,ENSG00000258893,ENSG00000258808,ENSG00000258942,ENSG00000258479,ENSG00000258955
chr14	51846845	51847062	14:51846845-51847062	ENSG00000258928,ENSG00000186469,ENSG00000258535,ENSG00000258550,ENSG00000258423,ENSG00000259111,ENSG00000207004,ENSG00000258479
chr14	51847193	51847737	14:51847193-51847737	ENSG00000258928,ENSG00000186469,ENSG00000258535,ENSG00000258550,ENSG00000258423,ENSG00000259111,ENSG00000207004,ENSG00000251756,ENSG00000252400,ENSG00000258537,ENSG00000258893,ENSG00000258808,ENSG00000258942,ENSG00000258479,ENSG00000258955
chr14	51862431	51862788	14:51862431-51862788	ENSG00000259007,ENSG00000258928,ENSG00000186469,ENSG00000258849,ENSG00000258535,ENSG00000258550,ENSG00000258423,ENSG00000259111,ENSG00000207004,ENSG00000252400,ENSG00000258537,ENSG00000258808,ENSG00000258942,ENSG00000258479,ENSG00000258955
chr14	51884398	51884598	14:51884398-51884598	ENSG00000258928,ENSG00000186469,ENSG00000258535,ENSG00000258550,ENSG00000258423,ENSG00000259111,ENSG00000207004,ENSG00000252400,ENSG00000258893,ENSG00000258808,ENSG00000258479,ENSG00000258955
chr14	51978726	51978932	14:51978726-51978932	ENSG00000258440,ENSG00000258981,ENSG00000087302,ENSG00000258854,ENSG00000259007,ENSG00000258928,ENSG00000258849,ENSG00000258535,ENSG00000258550,ENSG00000258423,ENSG00000259111,ENSG00000207004,ENSG00000251756,ENSG00000252400,ENSG00000258537,ENSG00000258893,ENSG00000258808,ENSG00000258942,ENSG00000258479,ENSG00000258955
chr14	51979154	51979414	14:51979154-51979414	ENSG00000258440,ENSG00000258981,ENSG00000087302,ENSG00000258854,ENSG00000259007,ENSG00000258928,ENSG00000258849,ENSG00000258535,ENSG00000258550,ENSG00000258423,ENSG00000259111,ENSG00000207004,ENSG00000251756,ENSG00000252400,ENSG00000258537,ENSG00000258893,ENSG00000258808,ENSG00000258942,ENSG00000258479,ENSG00000258955
chr14	51989324	51989688	14:51989324-51989688	ENSG00000258440,ENSG00000258981,ENSG00000087302,ENSG00000258854,ENSG00000259007,ENSG00000258928,ENSG00000258535,ENSG00000258550,ENSG00000258423,ENSG00000259111,ENSG00000207004,ENSG00000251756,ENSG00000277050,ENSG00000252400,ENSG00000258537,ENSG00000258893,ENSG00000258808,ENSG00000258942,ENSG00000258479,ENSG00000258955
chr14	52015743	52015943	14:52015743-52015943	ENSG00000258440,ENSG00000258981,ENSG00000087303,ENSG00000087302,ENSG00000258423,ENSG00000207004,ENSG00000258479
chr14	52043798	52043998	14:52043798-52043998	ENSG00000258440,ENSG00000258981,ENSG00000087303,ENSG00000207004
chr14	52131826	52132026	14:52131826-52132026	ENSG00000258440,ENSG00000258981,ENSG00000258694,ENSG00000087302,ENSG00000259111,ENSG00000207004,ENSG00000258808,ENSG00000258942
chr14	52265365	52265565	14:52265365-52265565	ENSG00000261208,ENSG00000168229,ENSG00000258440,ENSG00000258981
chr14	52299805	52300059	14:52299805-52300059	ENSG00000258757,ENSG00000087301,ENSG00000261208,ENSG00000258440
chr14	52311675	52311876	14:52311675-52311876	ENSG00000125384,ENSG00000261208,ENSG00000258440
chr14	52314055	52314326	14:52314055-52314326	ENSG00000125384,ENSG00000261208,ENSG00000258440
chr14	52552345	52552945	14:52552345-52552945	ENSG00000259049,ENSG00000258757,ENSG00000180998,ENSG00000087301
chr14	52563160	52563360	14:52563160-52563360	ENSG00000258757,ENSG00000180998,ENSG00000087301
chr14	52678672	52678916	14:52678672-52678916	ENSG00000259049,ENSG00000258757,ENSG00000197930
chr14	52692287	52692528	14:52692287-52692528	ENSG00000259049,ENSG00000100519,ENSG00000258757,ENSG00000197930
chr14	52694795	52695162	14:52694795-52695162	ENSG00000259049,ENSG00000100519,ENSG00000258757,ENSG00000197930
chr14	52706414	52706614	14:52706414-52706614	ENSG00000259049,ENSG00000100519,ENSG00000258757,ENSG00000197930
chr14	52706803	52707492	14:52706803-52707492	ENSG00000259049,ENSG00000100519,ENSG00000258757,ENSG00000197930
chr14	52729778	52730279	14:52729778-52730279	ENSG00000258985,ENSG00000258993,ENSG00000258503,ENSG00000288045,ENSG00000258698,ENSG00000285664,ENSG00000259049,ENSG00000100522,ENSG00000198252,ENSG00000100519,ENSG00000258757,ENSG00000197930
chr14	52791319	52791894	14:52791319-52791894	ENSG00000258503,ENSG00000288045,ENSG00000258802,ENSG00000258698,ENSG00000285664,ENSG00000259049,ENSG00000100522
chr14	52862646	52862948	14:52862646-52862948	ENSG00000258985,ENSG00000258993,ENSG00000258503,ENSG00000288045,ENSG00000271075,ENSG00000073712,ENSG00000258698,ENSG00000259049
chr14	52894924	52895223	14:52894924-52895223	ENSG00000235269,ENSG00000258985,ENSG00000258993,ENSG00000258503,ENSG00000288045,ENSG00000271075,ENSG00000073712,ENSG00000258698,ENSG00000259049
chr14	52901397	52901597	14:52901397-52901597	ENSG00000258985,ENSG00000258993,ENSG00000258503,ENSG00000288045,ENSG00000271075,ENSG00000073712,ENSG00000258698
chr14	53055041	53055250	14:53055041-53055250	ENSG00000258985,ENSG00000100523,ENSG00000258993,ENSG00000258503,ENSG00000288045,ENSG00000258698
chr14	53109046	53109388	14:53109046-53109388	ENSG00000258731,ENSG00000258985,ENSG00000100523,ENSG00000258993,ENSG00000258503
chr14	53114106	53114437	14:53114106-53114437	ENSG00000258731,ENSG00000258985,ENSG00000100523,ENSG00000258993,ENSG00000258503,ENSG00000258698
chr14	53153178	53153591	14:53153178-53153591	ENSG00000258731,ENSG00000100523,ENSG00000258993
chr14	53167015	53167215	14:53167015-53167215	ENSG00000237356,ENSG00000258731,ENSG00000100523,ENSG00000258503
chr14	53217236	53217931	14:53217236-53217931	ENSG00000237356,ENSG00000258993
chr14	53350790	53350990	14:53350790-53350990	ENSG00000224004,ENSG00000235269,ENSG00000226132,ENSG00000225680,ENSG00000286730,ENSG00000258503
chr14	53432314	53432516	14:53432314-53432516	ENSG00000224004,ENSG00000231922,ENSG00000235269,ENSG00000226132,ENSG00000225680,ENSG00000286730
chr14	53953343	53953615	14:53953343-53953615	ENSG00000224004,ENSG00000287156,ENSG00000125378,ENSG00000266431,ENSG00000231922,ENSG00000235269,ENSG00000226132,ENSG00000225680
chr14	54175374	54175657	14:54175374-54175657	ENSG00000224004,ENSG00000287156,ENSG00000125378,ENSG00000231922,ENSG00000235269,ENSG00000226132,ENSG00000225680,ENSG00000286730
chr14	54366815	54367079	14:54366815-54367079	ENSG00000258753,ENSG00000100526,ENSG00000224004,ENSG00000231922,ENSG00000235269,ENSG00000226132,ENSG00000225680,ENSG00000286730
chr14	54396616	54397081	14:54396616-54397081	ENSG00000100526,ENSG00000224004,ENSG00000235269,ENSG00000226132,ENSG00000225680
chr14	54435436	54435856	14:54435436-54435856	ENSG00000258753,ENSG00000100528
chr14	54440832	54441073	14:54440832-54441073	ENSG00000258753,ENSG00000100528
chr14	54441228	54441677	14:54441228-54441677	ENSG00000197045,ENSG00000258753,ENSG00000100528
chr14	54486712	54486973	14:54486712-54486973	ENSG00000100532,ENSG00000197045,ENSG00000258753
chr14	54488915	54489391	14:54488915-54489391	ENSG00000100532,ENSG00000197045,ENSG00000258753
chr14	54509552	54510032	14:54509552-54510032	ENSG00000100532,ENSG00000197045,ENSG00000258753
chr14	54691613	54691819	14:54691613-54691819	ENSG00000285774,ENSG00000020577
chr14	54754569	54755149	14:54754569-54755149	ENSG00000233924,ENSG00000252019,ENSG00000020577,ENSG00000224004,ENSG00000226132,ENSG00000225680
chr14	54773166	54773619	14:54773166-54773619	ENSG00000252019,ENSG00000285774,ENSG00000020577
chr14	54774046	54774313	14:54774046-54774313	ENSG00000252019,ENSG00000020577
chr14	54893215	54893415	14:54893215-54893415	ENSG00000233924,ENSG00000258872,ENSG00000265432,ENSG00000252019,ENSG00000131979
chr14	54902338	54902561	14:54902338-54902561	ENSG00000233924,ENSG00000258872,ENSG00000265432,ENSG00000252019,ENSG00000131979
chr14	54902729	54903288	14:54902729-54903288	ENSG00000233924,ENSG00000258872,ENSG00000265432,ENSG00000252019,ENSG00000131979
chr14	54931174	54931385	14:54931174-54931385	ENSG00000233924,ENSG00000198554,ENSG00000265432,ENSG00000252019
chr14	55026953	55027347	14:55026953-55027347	ENSG00000168175,ENSG00000180008,ENSG00000233924,ENSG00000198554
chr14	55051275	55051778	14:55051275-55051778	ENSG00000168175,ENSG00000180008,ENSG00000233924,ENSG00000198554
chr14	55051916	55052131	14:55051916-55052131	ENSG00000168175,ENSG00000180008,ENSG00000233924,ENSG00000198554
chr14	55089600	55089822	14:55089600-55089822	ENSG00000271180,ENSG00000279392,ENSG00000131981,ENSG00000168175,ENSG00000233924
chr14	55103295	55103529	14:55103295-55103529	ENSG00000131981
chr14	55108330	55108530	14:55108330-55108530	ENSG00000131981
chr14	55116331	55116825	14:55116331-55116825	ENSG00000131981
chr14	55191082	55191916	14:55191082-55191916	ENSG00000271180,ENSG00000279392,ENSG00000258050,ENSG00000126787,ENSG00000233924
chr14	55271064	55271525	14:55271064-55271525	ENSG00000278818,ENSG00000239686,ENSG00000178974,ENSG00000258413,ENSG00000271180,ENSG00000279392
chr14	55272030	55272230	14:55272030-55272230	ENSG00000278818,ENSG00000239686,ENSG00000178974,ENSG00000258413,ENSG00000271180,ENSG00000279392
chr14	55301686	55302090	14:55301686-55302090	ENSG00000271484,ENSG00000258469,ENSG00000278818,ENSG00000239686,ENSG00000178974,ENSG00000258413,ENSG00000271180,ENSG00000279392
chr14	55332641	55332958	14:55332641-55332958	ENSG00000258455,ENSG00000278818,ENSG00000239686,ENSG00000178974,ENSG00000258413,ENSG00000271180,ENSG00000279392
chr14	55337761	55338087	14:55337761-55338087	ENSG00000271484,ENSG00000213641,ENSG00000259318,ENSG00000258455,ENSG00000258469,ENSG00000278818,ENSG00000239686,ENSG00000178974,ENSG00000258413,ENSG00000271180,ENSG00000279392
chr14	55371007	55371237	14:55371007-55371237	ENSG00000213641,ENSG00000259318,ENSG00000126775,ENSG00000278818,ENSG00000239686,ENSG00000271180,ENSG00000279392
chr14	55383818	55384172	14:55383818-55384172	ENSG00000271484,ENSG00000213641,ENSG00000239199,ENSG00000182521,ENSG00000259318,ENSG00000126775,ENSG00000278818,ENSG00000239686,ENSG00000271180,ENSG00000279392
chr14	55388190	55388476	14:55388190-55388476	ENSG00000259318,ENSG00000126775,ENSG00000271180,ENSG00000279392
chr14	55411709	55412092	14:55411709-55412092	ENSG00000271484,ENSG00000213641,ENSG00000239199,ENSG00000182521,ENSG00000259318,ENSG00000126775,ENSG00000271180,ENSG00000279392
chr14	55430150	55430427	14:55430150-55430427	ENSG00000200742,ENSG00000271484,ENSG00000213641,ENSG00000182521,ENSG00000259318,ENSG00000271180,ENSG00000279392
chr14	55476560	55476763	14:55476560-55476763	ENSG00000258784,ENSG00000200742,ENSG00000271484,ENSG00000213641,ENSG00000182521
chr14	55579802	55580271	14:55579802-55580271	ENSG00000200742,ENSG00000126777,ENSG00000271484,ENSG00000213641,ENSG00000186615
chr14	55593802	55594005	14:55593802-55594005	ENSG00000200742,ENSG00000126777,ENSG00000271484,ENSG00000213641,ENSG00000186615
chr14	55662886	55663086	14:55662886-55663086	ENSG00000200742,ENSG00000126777,ENSG00000213641
chr14	55780708	55780908	14:55780708-55780908	ENSG00000258791,ENSG00000177350,ENSG00000258784
chr14	55799448	55799960	14:55799448-55799960	ENSG00000258791,ENSG00000177350,ENSG00000258784
chr14	55807025	55807492	14:55807025-55807492	ENSG00000243388,ENSG00000200818,ENSG00000243801,ENSG00000258776,ENSG00000165588,ENSG00000258703,ENSG00000259719,ENSG00000275569,ENSG00000259483,ENSG00000258791,ENSG00000177350,ENSG00000258784
chr14	55963111	55963718	14:55963111-55963718	ENSG00000258776,ENSG00000259719,ENSG00000259483,ENSG00000259868,ENSG00000177350,ENSG00000258784
chr14	56118025	56118491	14:56118025-56118491	ENSG00000259719,ENSG00000275569,ENSG00000259483,ENSG00000139946,ENSG00000277763
chr14	56172661	56173168	14:56172661-56173168	ENSG00000259719,ENSG00000275569,ENSG00000259483,ENSG00000177350,ENSG00000258784
chr14	56195880	56196080	14:56195880-56196080	ENSG00000259719,ENSG00000275569,ENSG00000259483,ENSG00000258784
chr14	56199121	56199506	14:56199121-56199506	ENSG00000258776,ENSG00000259719,ENSG00000275569,ENSG00000259483,ENSG00000177350,ENSG00000258784
chr14	56219894	56220312	14:56219894-56220312	ENSG00000243388,ENSG00000259719,ENSG00000275569,ENSG00000259483,ENSG00000258784
chr14	56340040	56340364	14:56340040-56340364	ENSG00000200818,ENSG00000243801,ENSG00000258776,ENSG00000259133,ENSG00000258803,ENSG00000259719,ENSG00000275569,ENSG00000259483,ENSG00000177350,ENSG00000258784,ENSG00000271484
chr14	56358416	56358692	14:56358416-56358692	ENSG00000243388,ENSG00000259719,ENSG00000275569,ENSG00000259483,ENSG00000177350,ENSG00000258784,ENSG00000213641
chr14	56359240	56359571	14:56359240-56359571	ENSG00000243388,ENSG00000258776,ENSG00000165588,ENSG00000259719,ENSG00000275569,ENSG00000259483,ENSG00000177350,ENSG00000258784,ENSG00000213641
chr14	56474569	56474776	14:56474569-56474776	ENSG00000243388,ENSG00000200818,ENSG00000243801,ENSG00000258776,ENSG00000248550,ENSG00000165588,ENSG00000258703,ENSG00000258803,ENSG00000275569,ENSG00000258784,ENSG00000182521
chr14	56491299	56491530	14:56491299-56491530	ENSG00000259008,ENSG00000286355,ENSG00000243388,ENSG00000200818,ENSG00000243801,ENSG00000258776,ENSG00000248550,ENSG00000165588,ENSG00000258703,ENSG00000259133,ENSG00000258803,ENSG00000070269
chr14	56579358	56579906	14:56579358-56579906	ENSG00000243388,ENSG00000200818,ENSG00000243801,ENSG00000258776,ENSG00000248550,ENSG00000165588,ENSG00000258703,ENSG00000259133,ENSG00000258428,ENSG00000258803,ENSG00000070269
chr14	56660034	56660265	14:56660034-56660265	ENSG00000259969,ENSG00000252837,ENSG00000258856,ENSG00000151812,ENSG00000259008,ENSG00000286355,ENSG00000259136,ENSG00000258758,ENSG00000243388,ENSG00000200818,ENSG00000243801,ENSG00000258776,ENSG00000248550,ENSG00000165588,ENSG00000258703,ENSG00000242995,ENSG00000259133,ENSG00000258428,ENSG00000258803
chr14	57066951	57067231	14:57066951-57067231	ENSG00000258856,ENSG00000258592,ENSG00000259136,ENSG00000258758,ENSG00000243388,ENSG00000286257,ENSG00000200818,ENSG00000243801,ENSG00000258776,ENSG00000248550,ENSG00000165588,ENSG00000258703,ENSG00000259133
chr14	57268438	57269362	14:57268438-57269362	ENSG00000259008,ENSG00000053770,ENSG00000070367
chr14	57317285	57317540	14:57317285-57317540	ENSG00000252837,ENSG00000258856,ENSG00000259039,ENSG00000151812,ENSG00000259008,ENSG00000286355,ENSG00000259136,ENSG00000258758,ENSG00000243388,ENSG00000200818,ENSG00000243801,ENSG00000258776,ENSG00000248550,ENSG00000165588,ENSG00000258703,ENSG00000242995,ENSG00000259133,ENSG00000258803
chr14	57390120	57390327	14:57390120-57390327	ENSG00000259039,ENSG00000100557,ENSG00000139977,ENSG00000259008,ENSG00000286355
chr14	57390464	57390702	14:57390464-57390702	ENSG00000252837,ENSG00000259039,ENSG00000151812,ENSG00000100557,ENSG00000139977,ENSG00000259008,ENSG00000286355
chr14	57413853	57414298	14:57413853-57414298	ENSG00000258836,ENSG00000259969,ENSG00000252837,ENSG00000258856,ENSG00000259039,ENSG00000151812,ENSG00000100557,ENSG00000139977,ENSG00000259008,ENSG00000286355,ENSG00000243388,ENSG00000200818,ENSG00000243801,ENSG00000258776,ENSG00000248550,ENSG00000165588,ENSG00000258703,ENSG00000259133
chr14	58072611	58072944	14:58072611-58072944	ENSG00000239510,ENSG00000258650,ENSG00000258836,ENSG00000259969,ENSG00000252837,ENSG00000258856,ENSG00000259039,ENSG00000151812,ENSG00000100557,ENSG00000259008,ENSG00000243388,ENSG00000200818,ENSG00000243801,ENSG00000258776,ENSG00000248550,ENSG00000165588,ENSG00000258703
chr14	58138323	58138970	14:58138323-58138970	ENSG00000258650,ENSG00000252198,ENSG00000258682,ENSG00000258519,ENSG00000243023,ENSG00000258836,ENSG00000139971,ENSG00000259969,ENSG00000252837,ENSG00000258856,ENSG00000259039,ENSG00000151812
chr14	58152126	58152589	14:58152126-58152589	ENSG00000258519,ENSG00000243023,ENSG00000258836,ENSG00000139971,ENSG00000259969,ENSG00000252837,ENSG00000258856,ENSG00000151812
chr14	58171104	58171435	14:58171104-58171435	ENSG00000258650,ENSG00000252198,ENSG00000258682,ENSG00000131966,ENSG00000258519,ENSG00000243700,ENSG00000258836,ENSG00000259969,ENSG00000252837,ENSG00000258856,ENSG00000259039,ENSG00000151812
chr14	58199599	58200384	14:58199599-58200384	ENSG00000258682,ENSG00000100567,ENSG00000131966,ENSG00000258519,ENSG00000258836
chr14	58244159	58245232	14:58244159-58245232	ENSG00000032219,ENSG00000180189,ENSG00000257621,ENSG00000258682,ENSG00000100567,ENSG00000131966
chr14	58291703	58291914	14:58291703-58291914	ENSG00000032219,ENSG00000252782,ENSG00000279636,ENSG00000180189,ENSG00000257621,ENSG00000258682,ENSG00000139971
chr14	58297736	58297936	14:58297736-58297936	ENSG00000032219,ENSG00000252782,ENSG00000279636,ENSG00000180189,ENSG00000257621,ENSG00000258682,ENSG00000100567,ENSG00000139971
chr14	58298075	58298671	14:58298075-58298671	ENSG00000032219,ENSG00000252782,ENSG00000279636,ENSG00000180189,ENSG00000257621,ENSG00000258682,ENSG00000100567,ENSG00000139971
chr14	58331086	58331442	14:58331086-58331442	ENSG00000258650,ENSG00000252198,ENSG00000032219,ENSG00000180189,ENSG00000257621,ENSG00000258682,ENSG00000100567
chr14	58395694	58396202	14:58395694-58396202	ENSG00000258650,ENSG00000252198,ENSG00000100578,ENSG00000100575,ENSG00000258378,ENSG00000196860,ENSG00000258658
chr14	58414885	58415118	14:58414885-58415118	ENSG00000258650,ENSG00000252198,ENSG00000100578,ENSG00000100575,ENSG00000258378,ENSG00000196860,ENSG00000258658,ENSG00000258682
chr14	58427405	58428088	14:58427405-58428088	ENSG00000258650,ENSG00000252198,ENSG00000100578,ENSG00000100575
chr14	58501257	58501556	14:58501257-58501556	ENSG00000258734,ENSG00000213598,ENSG00000258583,ENSG00000165617,ENSG00000239510,ENSG00000258900,ENSG00000258650,ENSG00000252198,ENSG00000100578
chr14	58749208	58749509	14:58749208-58749509	ENSG00000258734,ENSG00000213598,ENSG00000258583,ENSG00000165617,ENSG00000239510,ENSG00000258900
chr14	59028609	59028918	14:59028609-59028918	ENSG00000258734,ENSG00000213598,ENSG00000258583,ENSG00000165617,ENSG00000239510,ENSG00000258900,ENSG00000258650
chr14	59055554	59055939	14:59055554-59055939	ENSG00000258734,ENSG00000213598,ENSG00000258583,ENSG00000165617,ENSG00000239510,ENSG00000258900,ENSG00000258650,ENSG00000252198
chr14	59127098	59127405	14:59127098-59127405	ENSG00000258685,ENSG00000239510
chr14	59187824	59188095	14:59187824-59188095	ENSG00000100592,ENSG00000258996,ENSG00000258685
chr14	59188333	59188827	14:59188333-59188827	ENSG00000100592,ENSG00000258996,ENSG00000258685
chr14	59200245	59200523	14:59200245-59200523	ENSG00000258685
chr14	59252072	59252272	14:59252072-59252272	ENSG00000100592,ENSG00000258685
chr14	59275695	59275985	14:59275695-59275985	ENSG00000100592,ENSG00000258685,ENSG00000258734,ENSG00000258583
chr14	59464469	59465338	14:59464469-59465338	ENSG00000050130,ENSG00000126790,ENSG00000181619,ENSG00000258685
chr14	59484153	59484781	14:59484153-59484781	ENSG00000050130,ENSG00000126790,ENSG00000181619
chr14	59507376	59507687	14:59507376-59507687	ENSG00000258692,ENSG00000263629,ENSG00000151838,ENSG00000050130,ENSG00000258782,ENSG00000126790,ENSG00000258734,ENSG00000258583,ENSG00000239510,ENSG00000258650
chr14	59564406	59564770	14:59564406-59564770	ENSG00000263629,ENSG00000151838,ENSG00000258782
chr14	59576642	59576997	14:59576642-59576997	ENSG00000184302,ENSG00000258692,ENSG00000259169,ENSG00000258427,ENSG00000263629,ENSG00000139970,ENSG00000151838,ENSG00000258782,ENSG00000258734,ENSG00000258583,ENSG00000239510
chr14	59688480	59688790	14:59688480-59688790	ENSG00000244756,ENSG00000258764,ENSG00000258670,ENSG00000184302,ENSG00000258692,ENSG00000259169,ENSG00000258427,ENSG00000179008,ENSG00000263629,ENSG00000139970,ENSG00000258782
chr14	59870639	59870872	14:59870639-59870872	ENSG00000263629,ENSG00000139970
chr14	59883078	59883278	14:59883078-59883278	ENSG00000258692,ENSG00000259169,ENSG00000263629,ENSG00000139970
chr14	59918824	59919044	14:59918824-59919044	ENSG00000131951,ENSG00000261120,ENSG00000263629
chr14	59919445	59919692	14:59919445-59919692	ENSG00000131951,ENSG00000261120,ENSG00000263629
chr14	59965055	59965604	14:59965055-59965604	ENSG00000244756,ENSG00000258764,ENSG00000258670,ENSG00000184302,ENSG00000258692,ENSG00000259169,ENSG00000258427,ENSG00000179008,ENSG00000258563,ENSG00000100612
chr14	60091600	60092266	14:60091600-60092266	ENSG00000258563,ENSG00000100612,ENSG00000126773,ENSG00000258553
chr14	60094397	60094634	14:60094397-60094634	ENSG00000258563,ENSG00000100612,ENSG00000126773,ENSG00000258553
chr14	60151772	60152101	14:60151772-60152101	ENSG00000258563,ENSG00000258896,ENSG00000100612,ENSG00000126773
chr14	60164548	60165567	14:60164548-60165567	ENSG00000258563,ENSG00000258896,ENSG00000100612
chr14	60195287	60195663	14:60195287-60195663	ENSG00000241354,ENSG00000244756,ENSG00000258764,ENSG00000258670,ENSG00000184302,ENSG00000258692,ENSG00000259169,ENSG00000258427,ENSG00000179008,ENSG00000242135,ENSG00000258563
chr14	60196326	60196621	14:60196326-60196621	ENSG00000241354,ENSG00000244756,ENSG00000258764,ENSG00000258670,ENSG00000184302,ENSG00000258692,ENSG00000259169,ENSG00000258427,ENSG00000179008,ENSG00000242135,ENSG00000258563
chr14	60210638	60210838	14:60210638-60210838	ENSG00000258764,ENSG00000258692,ENSG00000259169,ENSG00000258427,ENSG00000242135,ENSG00000258563
chr14	60245333	60245547	14:60245333-60245547	ENSG00000100614,ENSG00000254718
chr14	60247957	60248342	14:60247957-60248342	ENSG00000100614,ENSG00000254718
chr14	60248892	60249237	14:60248892-60249237	ENSG00000100614,ENSG00000254718
chr14	60266451	60266704	14:60266451-60266704	ENSG00000244756,ENSG00000258764,ENSG00000258670,ENSG00000184302,ENSG00000258692,ENSG00000259169,ENSG00000179008,ENSG00000100614
chr14	60300191	60300391	14:60300191-60300391	ENSG00000244756,ENSG00000258764,ENSG00000258670,ENSG00000184302,ENSG00000258692,ENSG00000259169,ENSG00000258427,ENSG00000179008,ENSG00000258556
chr14	60311552	60311839	14:60311552-60311839	ENSG00000241354,ENSG00000244756,ENSG00000258764,ENSG00000258670,ENSG00000184302,ENSG00000258692,ENSG00000259169,ENSG00000258427,ENSG00000179008,ENSG00000258556
chr14	60331233	60332087	14:60331233-60332087	ENSG00000241354,ENSG00000244756,ENSG00000258764,ENSG00000258670,ENSG00000184302,ENSG00000258692,ENSG00000259169,ENSG00000258427,ENSG00000179008,ENSG00000258556
chr14	60734472	60734910	14:60734472-60734910	ENSG00000206870,ENSG00000258656,ENSG00000258892,ENSG00000258445,ENSG00000020426,ENSG00000100625,ENSG00000126778,ENSG00000258952,ENSG00000241354,ENSG00000244756
chr14	60753847	60754165	14:60753847-60754165	ENSG00000206870,ENSG00000258656,ENSG00000258892,ENSG00000258445,ENSG00000020426,ENSG00000100625,ENSG00000126778,ENSG00000258952,ENSG00000241354,ENSG00000258764,ENSG00000258670,ENSG00000184302,ENSG00000258692,ENSG00000179008
chr14	60934285	60934614	14:60934285-60934614	ENSG00000258638,ENSG00000206870,ENSG00000258656,ENSG00000258485,ENSG00000258892,ENSG00000258445,ENSG00000100625,ENSG00000126778,ENSG00000258952,ENSG00000241354,ENSG00000244756,ENSG00000258764,ENSG00000258670,ENSG00000184302,ENSG00000258692,ENSG00000259169,ENSG00000258427,ENSG00000179008
chr14	60980802	60981553	14:60980802-60981553	ENSG00000139974,ENSG00000206870,ENSG00000258656,ENSG00000126814,ENSG00000258892,ENSG00000258445,ENSG00000100625,ENSG00000126778,ENSG00000258952
chr14	60989607	60990107	14:60989607-60990107	ENSG00000139974,ENSG00000206870,ENSG00000258656,ENSG00000126814,ENSG00000258892,ENSG00000258445,ENSG00000126778,ENSG00000258952,ENSG00000241354
chr14	61025279	61025491	14:61025279-61025491	ENSG00000139974,ENSG00000206870,ENSG00000258656,ENSG00000258892,ENSG00000258445,ENSG00000100625,ENSG00000126778,ENSG00000258952,ENSG00000241354,ENSG00000244756,ENSG00000258764,ENSG00000258670,ENSG00000258427,ENSG00000179008
chr14	61252826	61253102	14:61252826-61253102	ENSG00000258638,ENSG00000182107,ENSG00000206870,ENSG00000258656,ENSG00000258892,ENSG00000258445,ENSG00000100625,ENSG00000126778,ENSG00000258952,ENSG00000241354,ENSG00000244756,ENSG00000258764,ENSG00000258670,ENSG00000184302,ENSG00000258692,ENSG00000259169,ENSG00000258427,ENSG00000179008
chr14	61269598	61269980	14:61269598-61269980	ENSG00000258638,ENSG00000182107,ENSG00000126778,ENSG00000258952,ENSG00000241354,ENSG00000244756,ENSG00000258764,ENSG00000184302,ENSG00000258692
chr14	61284150	61284408	14:61284150-61284408	ENSG00000182107,ENSG00000027075
chr14	61296775	61297258	14:61296775-61297258	ENSG00000279633,ENSG00000247287,ENSG00000182107,ENSG00000027075,ENSG00000241354
chr14	61322915	61323242	14:61322915-61323242	ENSG00000247287,ENSG00000027075
chr14	61342846	61343256	14:61342846-61343256	ENSG00000247287,ENSG00000027075
chr14	61456711	61456993	14:61456711-61456993	ENSG00000258956,ENSG00000279633,ENSG00000258964,ENSG00000258989,ENSG00000247287,ENSG00000027075
chr14	61461887	61462087	14:61461887-61462087	ENSG00000279633,ENSG00000258964,ENSG00000258989,ENSG00000027075
chr14	61472008	61472525	14:61472008-61472525	ENSG00000279633,ENSG00000258964,ENSG00000100644,ENSG00000258989,ENSG00000027075
chr14	61476692	61477120	14:61476692-61477120	ENSG00000279633,ENSG00000258964,ENSG00000258989,ENSG00000027075
chr14	61552815	61553240	14:61552815-61553240	ENSG00000232774,ENSG00000250548,ENSG00000258926,ENSG00000258989
chr14	61568591	61568896	14:61568591-61568896	ENSG00000232774,ENSG00000250548,ENSG00000258989
chr14	61602484	61602684	14:61602484-61602684	ENSG00000232774,ENSG00000250548,ENSG00000258989
chr14	61695085	61695657	14:61695085-61695657	ENSG00000279633,ENSG00000258964,ENSG00000100644,ENSG00000258777,ENSG00000258989
chr14	61711256	61711530	14:61711256-61711530	ENSG00000279633,ENSG00000258964,ENSG00000100644,ENSG00000258777,ENSG00000258989
chr14	61719723	61719923	14:61719723-61719923	ENSG00000279633,ENSG00000258964,ENSG00000100644,ENSG00000258777,ENSG00000258989
chr14	61750935	61751327	14:61750935-61751327	ENSG00000279633,ENSG00000023608,ENSG00000258964,ENSG00000258667,ENSG00000100644,ENSG00000258989
chr14	61762092	61762533	14:61762092-61762533	ENSG00000258638,ENSG00000279633,ENSG00000023608,ENSG00000258964,ENSG00000258667,ENSG00000100644,ENSG00000258777,ENSG00000258989
chr14	61837614	61837941	14:61837614-61837941	ENSG00000258877,ENSG00000258842,ENSG00000258956,ENSG00000139973,ENSG00000279633,ENSG00000258964,ENSG00000258989,ENSG00000027075
chr14	61860345	61860586	14:61860345-61860586	ENSG00000258995,ENSG00000140015,ENSG00000258877,ENSG00000258638,ENSG00000258842,ENSG00000139973,ENSG00000279633
chr14	62117285	62117552	14:62117285-62117552	ENSG00000258638,ENSG00000259142,ENSG00000186369,ENSG00000258903,ENSG00000258842
chr14	62126919	62127394	14:62126919-62127394	ENSG00000258995,ENSG00000140015,ENSG00000258877,ENSG00000258638,ENSG00000259142,ENSG00000186369,ENSG00000258903,ENSG00000258842
chr14	62158789	62159179	14:62158789-62159179	ENSG00000179600,ENSG00000258943,ENSG00000126785,ENSG00000258995,ENSG00000259093,ENSG00000140015,ENSG00000258877,ENSG00000258638,ENSG00000270852,ENSG00000259142,ENSG00000258842
chr14	63276746	63277075	14:63276746-63277075	ENSG00000179600,ENSG00000258943,ENSG00000126785,ENSG00000258995,ENSG00000259093,ENSG00000140015,ENSG00000258877,ENSG00000258638
chr14	63388859	63389063	14:63388859-63389063	ENSG00000221537,ENSG00000270912,ENSG00000258411,ENSG00000200693,ENSG00000206822,ENSG00000202490,ENSG00000258645,ENSG00000258800,ENSG00000270878,ENSG00000261242,ENSG00000179600,ENSG00000258943,ENSG00000126785,ENSG00000258995,ENSG00000140015,ENSG00000258638
chr14	63438315	63438620	14:63438315-63438620	ENSG00000202490,ENSG00000258645,ENSG00000258800,ENSG00000270878,ENSG00000179600,ENSG00000126785
chr14	63453682	63453968	14:63453682-63453968	ENSG00000202490,ENSG00000258645,ENSG00000258800,ENSG00000270878,ENSG00000154001,ENSG00000179600
chr14	63454777	63455169	14:63454777-63455169	ENSG00000270912,ENSG00000202490,ENSG00000258645,ENSG00000258800,ENSG00000270878,ENSG00000154001,ENSG00000179600,ENSG00000126785,ENSG00000140015,ENSG00000258877,ENSG00000258638
chr14	63460699	63460917	14:63460699-63460917	ENSG00000221537,ENSG00000270912,ENSG00000202490,ENSG00000258645,ENSG00000258800,ENSG00000270878,ENSG00000252800,ENSG00000154001,ENSG00000179600,ENSG00000258877
chr14	63471461	63471661	14:63471461-63471661	ENSG00000252800
chr14	63477682	63478229	14:63477682-63478229	ENSG00000258800,ENSG00000270878,ENSG00000252800
chr14	63493265	63493467	14:63493265-63493467	ENSG00000221537,ENSG00000202490,ENSG00000258645,ENSG00000258800,ENSG00000270878,ENSG00000252800,ENSG00000154001,ENSG00000179600,ENSG00000126785,ENSG00000140015,ENSG00000258877
chr14	63543210	63543934	14:63543210-63543934	ENSG00000221537,ENSG00000200693,ENSG00000274015,ENSG00000206822,ENSG00000202490,ENSG00000258645,ENSG00000258800,ENSG00000140006,ENSG00000270878,ENSG00000261242,ENSG00000154001,ENSG00000179600,ENSG00000258943,ENSG00000126785,ENSG00000140015,ENSG00000258877,ENSG00000258638
chr14	63562467	63562670	14:63562467-63562670	ENSG00000270912,ENSG00000206822,ENSG00000202490,ENSG00000258645,ENSG00000258800,ENSG00000270878,ENSG00000205767,ENSG00000179600,ENSG00000126785,ENSG00000258995,ENSG00000140015,ENSG00000258638
chr14	63632970	63633197	14:63632970-63633197	ENSG00000221537,ENSG00000270912,ENSG00000258411,ENSG00000252749,ENSG00000200693,ENSG00000274015,ENSG00000207172,ENSG00000206822,ENSG00000202490,ENSG00000258645,ENSG00000258800,ENSG00000140006,ENSG00000270878,ENSG00000258995
chr14	63641450	63642628	14:63641450-63642628	ENSG00000270912,ENSG00000258411,ENSG00000252749,ENSG00000126821,ENSG00000200693,ENSG00000274015,ENSG00000207172,ENSG00000206822,ENSG00000202490,ENSG00000258645,ENSG00000258800,ENSG00000140006,ENSG00000270878
chr14	63701559	63701955	14:63701559-63701955	ENSG00000221537,ENSG00000270912,ENSG00000258411,ENSG00000252749,ENSG00000258778,ENSG00000126821,ENSG00000200693,ENSG00000206822,ENSG00000202490,ENSG00000258645,ENSG00000258800,ENSG00000270878,ENSG00000179600,ENSG00000126785,ENSG00000258995,ENSG00000140015,ENSG00000258877,ENSG00000258638
chr14	63713801	63714050	14:63713801-63714050	ENSG00000221537,ENSG00000270912,ENSG00000258411,ENSG00000252749,ENSG00000258778,ENSG00000126821,ENSG00000200693,ENSG00000206822,ENSG00000202490,ENSG00000258645,ENSG00000258800,ENSG00000270878,ENSG00000140015,ENSG00000258877
chr14	63728056	63728546	14:63728056-63728546	ENSG00000221537,ENSG00000270912,ENSG00000258411,ENSG00000252749,ENSG00000258778,ENSG00000126821,ENSG00000200693,ENSG00000274015,ENSG00000140006
chr14	63770263	63770463	14:63770263-63770463	ENSG00000221537,ENSG00000270912,ENSG00000258411,ENSG00000054654,ENSG00000252749,ENSG00000126821,ENSG00000200693,ENSG00000207172,ENSG00000206822,ENSG00000202490,ENSG00000258645,ENSG00000258800,ENSG00000270878
chr14	63852822	63853068	14:63852822-63853068	ENSG00000221537,ENSG00000202182,ENSG00000270912,ENSG00000054654
chr14	64294833	64295077	14:64294833-64295077	ENSG00000221537,ENSG00000140009,ENSG00000270912
chr14	64338373	64338578	14:64338373-64338578	ENSG00000271511,ENSG00000284664,ENSG00000214770,ENSG00000221537,ENSG00000140009
chr14	64338700	64339100	14:64338700-64339100	ENSG00000271511,ENSG00000284664,ENSG00000234911,ENSG00000214770,ENSG00000221537,ENSG00000140009,ENSG00000270912,ENSG00000259076,ENSG00000259010
chr14	64387836	64388373	14:64387836-64388373	ENSG00000100714,ENSG00000271511,ENSG00000284664,ENSG00000234911
chr14	64394573	64394857	14:64394573-64394857	ENSG00000100714,ENSG00000271511,ENSG00000284664,ENSG00000234911
chr14	64442466	64442721	14:64442466-64442721	ENSG00000272909,ENSG00000258824,ENSG00000100714,ENSG00000284664
chr14	64465217	64465557	14:64465217-64465557	ENSG00000179841,ENSG00000272909,ENSG00000258824,ENSG00000271511,ENSG00000284664
chr14	64503523	64504124	14:64503523-64504124	ENSG00000259160,ENSG00000126804,ENSG00000089775,ENSG00000259076
chr14	64511182	64511404	14:64511182-64511404	ENSG00000126803,ENSG00000259160,ENSG00000259116,ENSG00000126804,ENSG00000089775,ENSG00000271511,ENSG00000284664,ENSG00000259076,ENSG00000259010
chr14	64540229	64540758	14:64540229-64540758	ENSG00000165807,ENSG00000126803,ENSG00000259160,ENSG00000259116,ENSG00000126804,ENSG00000089775,ENSG00000221537,ENSG00000259076,ENSG00000259010,ENSG00000126822
chr14	64636810	64637140	14:64636810-64637140	ENSG00000165807,ENSG00000126803,ENSG00000259160,ENSG00000259116,ENSG00000271511,ENSG00000284664,ENSG00000259076,ENSG00000259010,ENSG00000126822,ENSG00000284269
chr14	64762216	64762479	14:64762216-64762479	ENSG00000259076,ENSG00000259010,ENSG00000126822,ENSG00000070182,ENSG00000284269,ENSG00000176153
chr14	64845044	64845408	14:64845044-64845408	ENSG00000221537,ENSG00000259076,ENSG00000259010,ENSG00000126822,ENSG00000070182,ENSG00000284269,ENSG00000176153,ENSG00000139998,ENSG00000272158,ENSG00000258847,ENSG00000277651,ENSG00000224861,ENSG00000258502,ENSG00000200860,ENSG00000287833
chr14	64879849	64880852	14:64879849-64880852	ENSG00000259076,ENSG00000126822,ENSG00000070182,ENSG00000284269,ENSG00000252497,ENSG00000125954,ENSG00000176153,ENSG00000139998
chr14	64891945	64892145	14:64891945-64892145	ENSG00000126822,ENSG00000070182,ENSG00000284269,ENSG00000252497,ENSG00000258289,ENSG00000125954,ENSG00000176153,ENSG00000139998
chr14	64912331	64912553	14:64912331-64912553	ENSG00000284269,ENSG00000252497,ENSG00000258289,ENSG00000125954,ENSG00000176153,ENSG00000139998
chr14	64914223	64914494	14:64914223-64914494	ENSG00000284269,ENSG00000252497,ENSG00000258289,ENSG00000125954,ENSG00000176153,ENSG00000139998
chr14	64986651	64987299	14:64986651-64987299	ENSG00000176153,ENSG00000139998,ENSG00000257365,ENSG00000272158,ENSG00000259118,ENSG00000222985
chr14	65020015	65020217	14:65020015-65020217	ENSG00000176153,ENSG00000139998,ENSG00000257365,ENSG00000272158,ENSG00000259118,ENSG00000222985
chr14	65043045	65043420	14:65043045-65043420	ENSG00000176153,ENSG00000139998,ENSG00000257365,ENSG00000272158,ENSG00000266531,ENSG00000259118,ENSG00000222985,ENSG00000224861
chr14	65044595	65044925	14:65044595-65044925	ENSG00000176153,ENSG00000139998,ENSG00000257365,ENSG00000272158,ENSG00000266531,ENSG00000259118,ENSG00000222985,ENSG00000224861
chr14	65054648	65055162	14:65054648-65055162	ENSG00000176153,ENSG00000139998,ENSG00000257365,ENSG00000272158,ENSG00000266531,ENSG00000259118,ENSG00000222985,ENSG00000258847,ENSG00000277651,ENSG00000224861,ENSG00000258502,ENSG00000200860
chr14	65073125	65073349	14:65073125-65073349	ENSG00000272158,ENSG00000259118,ENSG00000222985
chr14	65096406	65096687	14:65096406-65096687	ENSG00000125952,ENSG00000259118,ENSG00000222985
chr14	65102401	65103133	14:65102401-65103133	ENSG00000125952,ENSG00000259118,ENSG00000222985
chr14	65107284	65107539	14:65107284-65107539	ENSG00000125952,ENSG00000222985
chr14	65164239	65164439	14:65164239-65164439	ENSG00000222985,ENSG00000255002,ENSG00000258878,ENSG00000276116,ENSG00000258980,ENSG00000258960,ENSG00000258847,ENSG00000277651,ENSG00000224861,ENSG00000258502,ENSG00000200860,ENSG00000287833
chr14	65268018	65268218	14:65268018-65268218	ENSG00000255002,ENSG00000258878,ENSG00000258760,ENSG00000258613,ENSG00000214759,ENSG00000259078,ENSG00000258847,ENSG00000277651
chr14	65277600	65277887	14:65277600-65277887	ENSG00000222985,ENSG00000255002,ENSG00000258878,ENSG00000258760,ENSG00000258613,ENSG00000214759,ENSG00000259078,ENSG00000258980,ENSG00000258629,ENSG00000258960,ENSG00000258847,ENSG00000277651,ENSG00000224861,ENSG00000258502,ENSG00000200860,ENSG00000287833
chr14	65330047	65330368	14:65330047-65330368	ENSG00000255002,ENSG00000258878,ENSG00000258760,ENSG00000266740,ENSG00000258980,ENSG00000258960,ENSG00000258847,ENSG00000277651,ENSG00000258502,ENSG00000200860,ENSG00000287833
chr14	65412316	65413028	14:65412316-65413028	ENSG00000255002,ENSG00000258878,ENSG00000258760,ENSG00000033170,ENSG00000276116,ENSG00000258980,ENSG00000258847,ENSG00000277651
chr14	65422115	65422315	14:65422115-65422315	ENSG00000255002,ENSG00000258878,ENSG00000033170,ENSG00000276116,ENSG00000180662,ENSG00000258980,ENSG00000258847,ENSG00000277651,ENSG00000224861,ENSG00000287833
chr14	65433647	65433963	14:65433647-65433963	ENSG00000255002,ENSG00000258878,ENSG00000033170,ENSG00000276116,ENSG00000180662,ENSG00000207781,ENSG00000258980,ENSG00000258629,ENSG00000258960,ENSG00000258847,ENSG00000277651,ENSG00000224861,ENSG00000258502,ENSG00000200860,ENSG00000287833
chr14	65483676	65484027	14:65483676-65484027	ENSG00000222985,ENSG00000255002,ENSG00000258878,ENSG00000258760,ENSG00000033170,ENSG00000180662,ENSG00000207781,ENSG00000258980,ENSG00000258629,ENSG00000258960,ENSG00000258847,ENSG00000277651,ENSG00000224861,ENSG00000258502,ENSG00000200860,ENSG00000287833
chr14	65824583	65825021	14:65824583-65825021	ENSG00000222985,ENSG00000255002,ENSG00000258878,ENSG00000033170,ENSG00000276116,ENSG00000258980,ENSG00000258629,ENSG00000258960,ENSG00000258847,ENSG00000277651,ENSG00000224861,ENSG00000258502,ENSG00000200860,ENSG00000287833
chr14	65847164	65847447	14:65847164-65847447	ENSG00000222985,ENSG00000255002,ENSG00000258878,ENSG00000258980,ENSG00000258629,ENSG00000258960,ENSG00000258847,ENSG00000277651,ENSG00000224861,ENSG00000258502,ENSG00000200860,ENSG00000287833
chr14	66405113	66405518	14:66405113-66405518	ENSG00000258847,ENSG00000277651,ENSG00000224861,ENSG00000258502,ENSG00000200860,ENSG00000287833,ENSG00000196553,ENSG00000258796,ENSG00000258490,ENSG00000286319
chr14	66477029	66477381	14:66477029-66477381	ENSG00000224861,ENSG00000258502,ENSG00000200860,ENSG00000287833,ENSG00000196553,ENSG00000258796,ENSG00000258490,ENSG00000286319
chr14	66495559	66495826	14:66495559-66495826	ENSG00000200860,ENSG00000258561,ENSG00000287833,ENSG00000196553,ENSG00000171723,ENSG00000258796,ENSG00000258490,ENSG00000286319
chr14	66507568	66508464	14:66507568-66508464	ENSG00000258561,ENSG00000196553,ENSG00000171723,ENSG00000258490,ENSG00000286319
chr14	66623937	66624657	14:66623937-66624657	ENSG00000258847,ENSG00000258502,ENSG00000200860,ENSG00000287833,ENSG00000258796,ENSG00000258490,ENSG00000286319,ENSG00000199755
chr14	66709227	66709507	14:66709227-66709507	ENSG00000224861,ENSG00000258502,ENSG00000200860,ENSG00000287833,ENSG00000258796,ENSG00000258490,ENSG00000286319
chr14	66717639	66717839	14:66717639-66717839	ENSG00000258502,ENSG00000200860,ENSG00000287833,ENSG00000258796,ENSG00000258490,ENSG00000286319
chr14	67192419	67192761	14:67192419-67192761	ENSG00000258490,ENSG00000172717,ENSG00000258988,ENSG00000286319,ENSG00000199755
chr14	67240958	67241666	14:67240958-67241666	ENSG00000258490,ENSG00000072415,ENSG00000286319,ENSG00000199755
chr14	67359684	67360473	14:67359684-67360473	ENSG00000286319,ENSG00000100554,ENSG00000199755,ENSG00000134001
chr14	67418717	67419122	14:67418717-67419122	ENSG00000199755,ENSG00000100558,ENSG00000265993,ENSG00000054690
chr14	67427187	67427434	14:67427187-67427434	ENSG00000199755,ENSG00000100558,ENSG00000265993,ENSG00000198133,ENSG00000054690,ENSG00000241542,ENSG00000258618,ENSG00000271697
chr14	67488634	67488834	14:67488634-67488834	ENSG00000265993,ENSG00000198133,ENSG00000054690
chr14	67526814	67527014	14:67526814-67527014	ENSG00000265993,ENSG00000198133,ENSG00000054690,ENSG00000241542
chr14	67599665	67600461	14:67599665-67600461	ENSG00000054690,ENSG00000100564,ENSG00000259502,ENSG00000259648,ENSG00000201529,ENSG00000081181,ENSG00000258626,ENSG00000272253,ENSG00000241542,ENSG00000258618,ENSG00000271697
chr14	67618690	67618991	14:67618690-67618991	ENSG00000054690,ENSG00000100564,ENSG00000259502,ENSG00000259648,ENSG00000201529,ENSG00000081181,ENSG00000100568,ENSG00000258626,ENSG00000272253,ENSG00000139988,ENSG00000241542,ENSG00000258618,ENSG00000239820,ENSG00000271697
chr14	67619624	67619980	14:67619624-67619980	ENSG00000054690,ENSG00000100564,ENSG00000259502,ENSG00000259648,ENSG00000201529,ENSG00000081181,ENSG00000100568,ENSG00000258626,ENSG00000272253,ENSG00000139988,ENSG00000241542,ENSG00000258618,ENSG00000239820,ENSG00000271697
chr14	67642018	67642419	14:67642018-67642419	ENSG00000081181,ENSG00000286861,ENSG00000100568,ENSG00000258626,ENSG00000272253,ENSG00000241542,ENSG00000258618,ENSG00000239820,ENSG00000271697
chr14	67674810	67675074	14:67674810-67675074	ENSG00000054690,ENSG00000100564,ENSG00000201529,ENSG00000081181,ENSG00000100568,ENSG00000258626,ENSG00000272253,ENSG00000258466,ENSG00000072042,ENSG00000139988,ENSG00000241542,ENSG00000258618,ENSG00000239820,ENSG00000271697
chr14	67680144	67680434	14:67680144-67680434	ENSG00000054690,ENSG00000100568,ENSG00000258626,ENSG00000272253,ENSG00000258466,ENSG00000072042,ENSG00000139988,ENSG00000241542,ENSG00000258618,ENSG00000239820,ENSG00000271697
chr14	67681067	67681267	14:67681067-67681267	ENSG00000100568,ENSG00000258626,ENSG00000272253,ENSG00000258466,ENSG00000072042,ENSG00000139988,ENSG00000241542,ENSG00000258618,ENSG00000239820,ENSG00000271697
chr14	67694768	67695258	14:67694768-67695258	ENSG00000054690,ENSG00000100568,ENSG00000258626,ENSG00000272253,ENSG00000258466,ENSG00000072042,ENSG00000139988,ENSG00000241542,ENSG00000258618,ENSG00000239820,ENSG00000271697
chr14	67695626	67695953	14:67695626-67695953	ENSG00000054690,ENSG00000100568,ENSG00000258626,ENSG00000272253,ENSG00000258466,ENSG00000072042,ENSG00000139988,ENSG00000241542,ENSG00000258618,ENSG00000239820,ENSG00000271697
chr14	67784571	67784797	14:67784571-67784797	ENSG00000258618,ENSG00000258759,ENSG00000239820,ENSG00000271697,ENSG00000072121
chr14	67816533	67816760	14:67816533-67816760	ENSG00000182185,ENSG00000258759,ENSG00000239820,ENSG00000271697,ENSG00000072121
chr14	67819618	67819892	14:67819618-67819892	ENSG00000182185,ENSG00000258759,ENSG00000239820,ENSG00000271697,ENSG00000072121
chr14	67934045	67934250	14:67934045-67934250	ENSG00000259165,ENSG00000258531,ENSG00000258967,ENSG00000207089,ENSG00000287167,ENSG00000242941,ENSG00000258623,ENSG00000259038,ENSG00000287385,ENSG00000258477,ENSG00000240210,ENSG00000243546,ENSG00000244677,ENSG00000258837,ENSG00000274666,ENSG00000182185
chr14	67987740	67987963	14:67987740-67987963	ENSG00000259165,ENSG00000258967,ENSG00000259038,ENSG00000287385,ENSG00000243546,ENSG00000244677,ENSG00000258837,ENSG00000274666,ENSG00000182185
chr14	68210679	68210947	14:68210679-68210947	ENSG00000207089,ENSG00000287167,ENSG00000242941,ENSG00000259038,ENSG00000287385,ENSG00000258477,ENSG00000240210,ENSG00000243546,ENSG00000244677,ENSG00000258837,ENSG00000274666
chr14	68295301	68295749	14:68295301-68295749	ENSG00000242071,ENSG00000175985,ENSG00000286424,ENSG00000100626,ENSG00000258520,ENSG00000259165,ENSG00000207089,ENSG00000287913,ENSG00000287167,ENSG00000242941,ENSG00000258623,ENSG00000259038,ENSG00000287385,ENSG00000258477,ENSG00000240210,ENSG00000243546,ENSG00000244677,ENSG00000258837,ENSG00000274666
chr14	68377512	68377779	14:68377512-68377779	ENSG00000207089,ENSG00000287913,ENSG00000287167,ENSG00000242941,ENSG00000258623,ENSG00000259038,ENSG00000287385,ENSG00000258477,ENSG00000240210,ENSG00000243546,ENSG00000244677,ENSG00000258837,ENSG00000274666,ENSG00000182185
chr14	68483785	68484338	14:68483785-68484338	ENSG00000207089,ENSG00000287913,ENSG00000287167,ENSG00000242941,ENSG00000258623,ENSG00000259038,ENSG00000287385,ENSG00000258477,ENSG00000240210,ENSG00000243546,ENSG00000244677,ENSG00000258837,ENSG00000274666,ENSG00000182185
chr14	68780877	68781476	14:68780877-68781476	ENSG00000258531,ENSG00000185650,ENSG00000207089,ENSG00000287913,ENSG00000287167,ENSG00000242941,ENSG00000258623,ENSG00000259038,ENSG00000287385,ENSG00000258477,ENSG00000240210,ENSG00000243546,ENSG00000244677,ENSG00000258837,ENSG00000274666
chr14	68793366	68793566	14:68793366-68793566	ENSG00000185650,ENSG00000207089,ENSG00000287913,ENSG00000287167,ENSG00000242941,ENSG00000258623,ENSG00000259038,ENSG00000287385,ENSG00000243546
chr14	68816632	68816924	14:68816632-68816924	ENSG00000185650,ENSG00000207089,ENSG00000287913,ENSG00000287167,ENSG00000242941,ENSG00000258623,ENSG00000259038,ENSG00000287385,ENSG00000258477,ENSG00000243546,ENSG00000244677,ENSG00000258837,ENSG00000274666
chr14	68851151	68851351	14:68851151-68851351	ENSG00000175985,ENSG00000286424,ENSG00000280073,ENSG00000100626,ENSG00000258520,ENSG00000259165,ENSG00000242293,ENSG00000258531,ENSG00000258967,ENSG00000258565,ENSG00000270975,ENSG00000258837,ENSG00000274666
chr14	68863281	68863489	14:68863281-68863489	ENSG00000175985,ENSG00000286424,ENSG00000280073,ENSG00000100626,ENSG00000258520,ENSG00000259165,ENSG00000242293,ENSG00000258531,ENSG00000258967,ENSG00000072110,ENSG00000258565,ENSG00000270975
chr14	68979282	68979575	14:68979282-68979575	ENSG00000259165,ENSG00000242293,ENSG00000259062,ENSG00000258531,ENSG00000072110
chr14	68987640	68988044	14:68987640-68988044	ENSG00000280073,ENSG00000259165,ENSG00000242293,ENSG00000259062,ENSG00000258531,ENSG00000258967,ENSG00000072110
chr14	69133303	69133646	14:69133303-69133646	ENSG00000175985,ENSG00000286424,ENSG00000280073,ENSG00000100626,ENSG00000258520,ENSG00000081177,ENSG00000258957,ENSG00000276063,ENSG00000206768,ENSG00000259165,ENSG00000139990,ENSG00000242293,ENSG00000258531,ENSG00000258967
chr14	69152985	69153285	14:69152985-69153285	ENSG00000175985,ENSG00000286424,ENSG00000280073,ENSG00000100626,ENSG00000258520,ENSG00000081177,ENSG00000258957,ENSG00000276063,ENSG00000206768,ENSG00000259165,ENSG00000139990,ENSG00000258531,ENSG00000258967
chr14	69191404	69191750	14:69191404-69191750	ENSG00000175985,ENSG00000286424,ENSG00000280073,ENSG00000100626,ENSG00000258520,ENSG00000081177,ENSG00000258957,ENSG00000276063,ENSG00000139990
chr14	69398227	69398762	14:69398227-69398762	ENSG00000175985,ENSG00000286424,ENSG00000029364,ENSG00000100632,ENSG00000280073,ENSG00000100626,ENSG00000258520
chr14	69611416	69611800	14:69611416-69611800	ENSG00000242071,ENSG00000198732,ENSG00000221060,ENSG00000100652,ENSG00000100650,ENSG00000273797,ENSG00000100647,ENSG00000287310,ENSG00000267909,ENSG00000244237,ENSG00000175985,ENSG00000286424
chr14	69625631	69625866	14:69625631-69625866	ENSG00000242071,ENSG00000198732,ENSG00000221060,ENSG00000100652,ENSG00000273797,ENSG00000100647,ENSG00000287310,ENSG00000267909,ENSG00000244237,ENSG00000175985,ENSG00000286424,ENSG00000280073
chr14	69638791	69639123	14:69638791-69639123	ENSG00000242071,ENSG00000198732,ENSG00000221060,ENSG00000100652,ENSG00000273797,ENSG00000100647,ENSG00000287310,ENSG00000267909,ENSG00000244237,ENSG00000175985,ENSG00000286424,ENSG00000280073,ENSG00000100626,ENSG00000258520
chr14	69701897	69702295	14:69701897-69702295	ENSG00000100678,ENSG00000242071,ENSG00000198732,ENSG00000221060,ENSG00000100652,ENSG00000273797,ENSG00000100647,ENSG00000287310,ENSG00000267909,ENSG00000244237,ENSG00000175985,ENSG00000286424,ENSG00000280073,ENSG00000100626,ENSG00000258520
chr14	69766825	69767238	14:69766825-69767238	ENSG00000242071,ENSG00000198732,ENSG00000221060,ENSG00000100652,ENSG00000100650,ENSG00000287310,ENSG00000267909,ENSG00000244237
chr14	69767670	69767954	14:69767670-69767954	ENSG00000242071,ENSG00000198732,ENSG00000221060,ENSG00000100652,ENSG00000100650,ENSG00000287310,ENSG00000267909
chr14	70237740	70238140	14:70237740-70238140	ENSG00000266869,ENSG00000258689,ENSG00000252263,ENSG00000259158,ENSG00000139985,ENSG00000213463,ENSG00000258644,ENSG00000259033,ENSG00000235812,ENSG00000270610,ENSG00000274330,ENSG00000258422,ENSG00000100678,ENSG00000242071,ENSG00000198732,ENSG00000221060,ENSG00000100652,ENSG00000175985,ENSG00000286424
chr14	70359620	70359896	14:70359620-70359896	ENSG00000258571,ENSG00000258966,ENSG00000258689,ENSG00000133985,ENSG00000245466,ENSG00000258951,ENSG00000259115,ENSG00000274397,ENSG00000134007,ENSG00000252263,ENSG00000259158,ENSG00000257759,ENSG00000139985,ENSG00000213463,ENSG00000222640,ENSG00000258644,ENSG00000133983,ENSG00000259033,ENSG00000100678,ENSG00000242071,ENSG00000198732,ENSG00000221060,ENSG00000100652
chr14	70514586	70514807	14:70514586-70514807	ENSG00000266869,ENSG00000269945,ENSG00000258571,ENSG00000258966,ENSG00000258689,ENSG00000133985,ENSG00000240837,ENSG00000245466,ENSG00000258951,ENSG00000259115,ENSG00000274397,ENSG00000134007,ENSG00000252263,ENSG00000259158,ENSG00000257759,ENSG00000139985,ENSG00000213463,ENSG00000258644,ENSG00000100678,ENSG00000242071,ENSG00000198732,ENSG00000221060,ENSG00000100652
chr14	70567924	70568124	14:70567924-70568124	ENSG00000258571,ENSG00000258966,ENSG00000258689,ENSG00000133985,ENSG00000240837,ENSG00000245466,ENSG00000258951,ENSG00000259115,ENSG00000274397,ENSG00000134007,ENSG00000252263,ENSG00000259158,ENSG00000257759,ENSG00000139985,ENSG00000213463,ENSG00000258644,ENSG00000100678,ENSG00000242071,ENSG00000198732,ENSG00000221060,ENSG00000100652
chr14	70600581	70600781	14:70600581-70600781	ENSG00000258689,ENSG00000133985,ENSG00000240837,ENSG00000245466,ENSG00000258951,ENSG00000259115,ENSG00000133997,ENSG00000139985,ENSG00000213463,ENSG00000258644
chr14	70809552	70809918	14:70809552-70809918	ENSG00000258966,ENSG00000258431,ENSG00000259153,ENSG00000006432,ENSG00000258689,ENSG00000133985,ENSG00000240837,ENSG00000245466,ENSG00000258951,ENSG00000259115,ENSG00000242071
chr14	70817703	70818019	14:70817703-70818019	ENSG00000258571,ENSG00000258966,ENSG00000258930,ENSG00000287643,ENSG00000100731,ENSG00000274818,ENSG00000258431,ENSG00000275630,ENSG00000259153,ENSG00000006432,ENSG00000258689,ENSG00000133985,ENSG00000240837,ENSG00000245466,ENSG00000258951,ENSG00000259115,ENSG00000139985,ENSG00000213463,ENSG00000258644,ENSG00000100678,ENSG00000242071,ENSG00000198732
chr14	70886650	70887066	14:70886650-70887066	ENSG00000266869,ENSG00000269945,ENSG00000258571,ENSG00000258966,ENSG00000258930,ENSG00000287643,ENSG00000100731,ENSG00000274818,ENSG00000258431,ENSG00000258689,ENSG00000133985,ENSG00000245466,ENSG00000259115,ENSG00000259158,ENSG00000242071,ENSG00000198732,ENSG00000221060
chr14	70907377	70907740	14:70907377-70907740	ENSG00000258571,ENSG00000258966,ENSG00000258930,ENSG00000287643,ENSG00000100731,ENSG00000274818,ENSG00000258431,ENSG00000258689,ENSG00000133985,ENSG00000245466,ENSG00000259115,ENSG00000242071
chr14	70987091	70987385	14:70987091-70987385	ENSG00000200298,ENSG00000266869,ENSG00000285612,ENSG00000269945,ENSG00000258517,ENSG00000259907,ENSG00000286423,ENSG00000258571,ENSG00000258966,ENSG00000258930,ENSG00000287643,ENSG00000100731,ENSG00000258431,ENSG00000258689,ENSG00000133985,ENSG00000240837,ENSG00000245466,ENSG00000258951,ENSG00000259115,ENSG00000100678,ENSG00000242071,ENSG00000198732,ENSG00000221060
chr14	71320054	71320488	14:71320054-71320488	ENSG00000200298,ENSG00000266869,ENSG00000285518,ENSG00000285612,ENSG00000242330,ENSG00000207444,ENSG00000259079,ENSG00000197555,ENSG00000259146,ENSG00000269945,ENSG00000258517,ENSG00000259907,ENSG00000286423,ENSG00000269927,ENSG00000258571
chr14	71339698	71340108	14:71339698-71340108	ENSG00000266869,ENSG00000285518,ENSG00000285612,ENSG00000242330,ENSG00000207444,ENSG00000259079,ENSG00000197555,ENSG00000259146,ENSG00000269945,ENSG00000258517,ENSG00000259907,ENSG00000286423,ENSG00000258571
chr14	71361479	71361770	14:71361479-71361770	ENSG00000266869,ENSG00000285612,ENSG00000242330,ENSG00000207444,ENSG00000269945,ENSG00000258517,ENSG00000259907,ENSG00000286423,ENSG00000258571
chr14	71751218	71751543	14:71751218-71751543	ENSG00000200298,ENSG00000266869,ENSG00000285518,ENSG00000285612,ENSG00000242330,ENSG00000207444,ENSG00000197555,ENSG00000259146,ENSG00000269945,ENSG00000258517,ENSG00000259907,ENSG00000286423,ENSG00000269927,ENSG00000258571,ENSG00000258966,ENSG00000258930
chr14	71964861	71965078	14:71964861-71965078	ENSG00000200298,ENSG00000182732,ENSG00000266869
chr14	72480480	72480796	14:72480480-72480796	ENSG00000258944,ENSG00000252839,ENSG00000258376,ENSG00000239544,ENSG00000259015,ENSG00000285936,ENSG00000286333,ENSG00000200298,ENSG00000182732,ENSG00000266869,ENSG00000269945,ENSG00000259907
chr14	72518784	72519151	14:72518784-72519151	ENSG00000258944,ENSG00000252839,ENSG00000258376,ENSG00000100767,ENSG00000239544,ENSG00000259015,ENSG00000119599,ENSG00000206751,ENSG00000285936,ENSG00000205683,ENSG00000273830,ENSG00000286333,ENSG00000200298,ENSG00000182732
chr14	72599645	72600145	14:72599645-72600145	ENSG00000239544,ENSG00000259015,ENSG00000206751,ENSG00000285936,ENSG00000258871,ENSG00000286333,ENSG00000200298
chr14	72825811	72826492	14:72825811-72826492	ENSG00000239544,ENSG00000259015,ENSG00000206751,ENSG00000285936,ENSG00000205683,ENSG00000286333,ENSG00000200298
chr14	72869724	72869924	14:72869724-72869924	ENSG00000206751,ENSG00000285936,ENSG00000205683,ENSG00000286333
chr14	72894066	72894404	14:72894066-72894404	ENSG00000239544,ENSG00000259015,ENSG00000206751,ENSG00000285936,ENSG00000205683,ENSG00000273830,ENSG00000286333,ENSG00000200298
chr14	72926148	72926530	14:72926148-72926530	ENSG00000258944,ENSG00000252839,ENSG00000258376,ENSG00000100767,ENSG00000259109,ENSG00000239544,ENSG00000259015,ENSG00000176043,ENSG00000119599,ENSG00000285936,ENSG00000286333,ENSG00000200298
chr14	73003733	73003950	14:73003733-73003950	ENSG00000258944,ENSG00000252839,ENSG00000258376,ENSG00000100767,ENSG00000259109,ENSG00000258448,ENSG00000241487,ENSG00000165861,ENSG00000239544,ENSG00000259015
chr14	73027045	73027480	14:73027045-73027480	ENSG00000170468,ENSG00000258944,ENSG00000252839,ENSG00000258376,ENSG00000100767,ENSG00000259109,ENSG00000258448,ENSG00000119707,ENSG00000258813,ENSG00000241487,ENSG00000165861,ENSG00000239544,ENSG00000259015
chr14	73058090	73058563	14:73058090-73058563	ENSG00000170468,ENSG00000258944,ENSG00000252839,ENSG00000258376,ENSG00000100767,ENSG00000259109,ENSG00000080815,ENSG00000258448,ENSG00000119707,ENSG00000258813,ENSG00000241487,ENSG00000165861,ENSG00000239544,ENSG00000259015
chr14	73136254	73136574	14:73136254-73136574	ENSG00000170468,ENSG00000258944,ENSG00000252839,ENSG00000258376,ENSG00000100767,ENSG00000259109,ENSG00000080815
chr14	73136776	73137125	14:73136776-73137125	ENSG00000170468,ENSG00000258944,ENSG00000252839,ENSG00000258376,ENSG00000100767,ENSG00000259109,ENSG00000080815
chr14	73458481	73458968	14:73458481-73458968	ENSG00000170468,ENSG00000187105,ENSG00000251393,ENSG00000284930,ENSG00000285006,ENSG00000133961,ENSG00000258944,ENSG00000252839,ENSG00000258376,ENSG00000100767,ENSG00000259109
chr14	73569181	73569534	14:73569181-73569534	ENSG00000176903,ENSG00000251907,ENSG00000258972,ENSG00000177465,ENSG00000279026,ENSG00000258524,ENSG00000119673,ENSG00000258603,ENSG00000258408,ENSG00000184227,ENSG00000258695,ENSG00000258443,ENSG00000170468,ENSG00000187105,ENSG00000258944,ENSG00000252839,ENSG00000258376,ENSG00000100767,ENSG00000259109
chr14	73612394	73612668	14:73612394-73612668	ENSG00000176903,ENSG00000258660,ENSG00000251907,ENSG00000258972,ENSG00000205669,ENSG00000177465,ENSG00000279026,ENSG00000258524,ENSG00000119673,ENSG00000258603,ENSG00000258408,ENSG00000184227,ENSG00000258695,ENSG00000258443,ENSG00000170468,ENSG00000187105,ENSG00000258944,ENSG00000252839,ENSG00000258376,ENSG00000100767,ENSG00000259109
chr14	73644797	73645133	14:73644797-73645133	ENSG00000199472,ENSG00000270140,ENSG00000258891,ENSG00000176903,ENSG00000258660,ENSG00000251907,ENSG00000119661,ENSG00000258972,ENSG00000177465,ENSG00000279026,ENSG00000258603,ENSG00000258695,ENSG00000258443,ENSG00000170468,ENSG00000187105,ENSG00000258944,ENSG00000252839,ENSG00000258376,ENSG00000100767,ENSG00000259109
chr14	73725742	73726002	14:73725742-73726002	ENSG00000199472,ENSG00000270140,ENSG00000258891,ENSG00000270576,ENSG00000258586,ENSG00000156030,ENSG00000176903,ENSG00000258660
chr14	73741479	73741791	14:73741479-73741791	ENSG00000199472,ENSG00000270140,ENSG00000258891,ENSG00000270576,ENSG00000258586,ENSG00000259065,ENSG00000264741,ENSG00000156030,ENSG00000176903,ENSG00000258660,ENSG00000251907
chr14	73753416	73753790	14:73753416-73753790	ENSG00000199472,ENSG00000270140,ENSG00000258891,ENSG00000270576,ENSG00000258586,ENSG00000259065,ENSG00000264741,ENSG00000156030,ENSG00000176903,ENSG00000258660,ENSG00000251907,ENSG00000252839,ENSG00000258376
chr14	73759991	73760475	14:73759991-73760475	ENSG00000270576,ENSG00000258586,ENSG00000259065,ENSG00000264741,ENSG00000156030,ENSG00000176903,ENSG00000258660
chr14	73771935	73772245	14:73771935-73772245	ENSG00000199472,ENSG00000270140,ENSG00000258891,ENSG00000270576,ENSG00000258586,ENSG00000259065,ENSG00000264741,ENSG00000156030,ENSG00000176903,ENSG00000258660
chr14	73785972	73786244	14:73785972-73786244	ENSG00000199472,ENSG00000270140,ENSG00000270576,ENSG00000258586,ENSG00000259065,ENSG00000264741,ENSG00000156030,ENSG00000176903,ENSG00000258660
chr14	73851835	73852035	14:73851835-73852035	ENSG00000199472,ENSG00000270140,ENSG00000258891,ENSG00000273711,ENSG00000223300,ENSG00000258653,ENSG00000140043,ENSG00000270576,ENSG00000258586,ENSG00000176903,ENSG00000258660
chr14	73861090	73861442	14:73861090-73861442	ENSG00000279461,ENSG00000199472,ENSG00000270140,ENSG00000258891,ENSG00000119725,ENSG00000273711,ENSG00000223300,ENSG00000258653,ENSG00000140043,ENSG00000270576,ENSG00000258586,ENSG00000176903,ENSG00000258660,ENSG00000251907,ENSG00000258944
chr14	73886461	73886982	14:73886461-73886982	ENSG00000199472,ENSG00000270140,ENSG00000258891,ENSG00000119725,ENSG00000273711,ENSG00000258653,ENSG00000270576,ENSG00000258586,ENSG00000176903,ENSG00000258660
chr14	73949752	73950717	14:73949752-73950717	ENSG00000279461,ENSG00000187097,ENSG00000119723,ENSG00000156050,ENSG00000199472,ENSG00000270140,ENSG00000258891,ENSG00000258660
chr14	74018985	74019519	14:74018985-74019519	ENSG00000119636,ENSG00000279461,ENSG00000187097,ENSG00000199472,ENSG00000270140,ENSG00000258891
chr14	74084352	74085081	14:74084352-74085081	ENSG00000177776,ENSG00000258513,ENSG00000239910,ENSG00000205659,ENSG00000119711,ENSG00000119636,ENSG00000279461,ENSG00000199472,ENSG00000270140,ENSG00000258891
chr14	74251580	74251844	14:74251580-74251844	ENSG00000183379,ENSG00000177776,ENSG00000258559,ENSG00000119614,ENSG00000258513,ENSG00000239910
chr14	74257541	74257743	14:74257541-74257743	ENSG00000259005,ENSG00000270000,ENSG00000183379,ENSG00000177776,ENSG00000258559,ENSG00000119614,ENSG00000258513,ENSG00000239910
chr14	74302140	74302350	14:74302140-74302350	ENSG00000259005,ENSG00000270000,ENSG00000183379,ENSG00000177776,ENSG00000258737,ENSG00000133980,ENSG00000258559,ENSG00000119688,ENSG00000258513
chr14	74302859	74303173	14:74302859-74303173	ENSG00000258425,ENSG00000259005,ENSG00000270000,ENSG00000183379,ENSG00000177776,ENSG00000258737,ENSG00000133980,ENSG00000258559,ENSG00000119688,ENSG00000258513,ENSG00000239910
chr14	74493275	74493748	14:74493275-74493748	ENSG00000258439,ENSG00000258425,ENSG00000119681,ENSG00000165898,ENSG00000258769,ENSG00000283944,ENSG00000119655,ENSG00000259005,ENSG00000270000,ENSG00000183379,ENSG00000177776
chr14	74620667	74621021	14:74620667-74621021	ENSG00000258439,ENSG00000258976,ENSG00000258425,ENSG00000119681,ENSG00000258769,ENSG00000283944,ENSG00000259005,ENSG00000270000,ENSG00000183379,ENSG00000177776,ENSG00000239910
chr14	74686412	74686612	14:74686412-74686612	ENSG00000119616,ENSG00000222604,ENSG00000258439,ENSG00000119682,ENSG00000258425,ENSG00000119681,ENSG00000259005,ENSG00000270000,ENSG00000183379,ENSG00000177776
chr14	74710579	74710859	14:74710579-74710859	ENSG00000119616,ENSG00000222604,ENSG00000258439,ENSG00000119682,ENSG00000258425,ENSG00000119681,ENSG00000259005,ENSG00000270000,ENSG00000183379,ENSG00000177776
chr14	74763019	74763443	14:74763019-74763443	ENSG00000119596,ENSG00000119616,ENSG00000222604,ENSG00000258439,ENSG00000119682,ENSG00000258425,ENSG00000119681,ENSG00000183379,ENSG00000177776
chr14	74864332	74864536	14:74864332-74864536	ENSG00000206924,ENSG00000198208,ENSG00000119689,ENSG00000258587,ENSG00000119608,ENSG00000177776
chr14	74881819	74882041	14:74881819-74882041	ENSG00000119689,ENSG00000258587,ENSG00000119608
chr14	74888540	74888825	14:74888540-74888825	ENSG00000258978,ENSG00000119689,ENSG00000258587,ENSG00000119608
chr14	74923204	74923445	14:74923204-74923445	ENSG00000206924,ENSG00000119684,ENSG00000279594,ENSG00000119630,ENSG00000198208
chr14	74927257	74927600	14:74927257-74927600	ENSG00000206924,ENSG00000119684,ENSG00000279594,ENSG00000119630,ENSG00000198208
chr14	74941910	74942136	14:74941910-74942136	ENSG00000206924,ENSG00000119684,ENSG00000279594,ENSG00000119630,ENSG00000198208
chr14	75002535	75002997	14:75002535-75002997	ENSG00000258978,ENSG00000206924,ENSG00000119684,ENSG00000279594,ENSG00000258646,ENSG00000119718,ENSG00000119630
chr14	75063967	75064233	14:75063967-75064233	ENSG00000119703,ENSG00000119640,ENSG00000206924,ENSG00000119684,ENSG00000279594
chr14	75069240	75069530	14:75069240-75069530	ENSG00000119703,ENSG00000119640,ENSG00000206924,ENSG00000119684,ENSG00000279594,ENSG00000119630
chr14	75127014	75127222	14:75127014-75127222	ENSG00000156127,ENSG00000140044,ENSG00000259319,ENSG00000259138,ENSG00000258978,ENSG00000119638
chr14	75147449	75147692	14:75147449-75147692	ENSG00000156127,ENSG00000140044,ENSG00000259319,ENSG00000258740,ENSG00000170348,ENSG00000259138,ENSG00000258978,ENSG00000119638
chr14	75176266	75177072	14:75176266-75177072	ENSG00000156127,ENSG00000140044,ENSG00000259319,ENSG00000170345,ENSG00000283519,ENSG00000258740,ENSG00000252013,ENSG00000273565,ENSG00000170348,ENSG00000259138,ENSG00000258978,ENSG00000119638
chr14	75196471	75196770	14:75196471-75196770	ENSG00000156127,ENSG00000252013,ENSG00000258978
chr14	75249508	75249833	14:75249508-75249833	ENSG00000156127,ENSG00000170345,ENSG00000283519,ENSG00000258820,ENSG00000258740,ENSG00000258978
chr14	75258763	75259433	14:75258763-75259433	ENSG00000242488,ENSG00000156127,ENSG00000140044,ENSG00000259319,ENSG00000259687,ENSG00000119660,ENSG00000170345,ENSG00000283519,ENSG00000258820,ENSG00000258740,ENSG00000273565,ENSG00000170348,ENSG00000259138,ENSG00000258978,ENSG00000119638
chr14	75277079	75277296	14:75277079-75277296	ENSG00000259687,ENSG00000119660,ENSG00000170345,ENSG00000283519,ENSG00000258820,ENSG00000258740
chr14	75294066	75294420	14:75294066-75294420	ENSG00000156127,ENSG00000140044,ENSG00000259319,ENSG00000259687,ENSG00000119660,ENSG00000170345,ENSG00000283519,ENSG00000258740,ENSG00000259138,ENSG00000258978,ENSG00000119638
chr14	75350417	75350909	14:75350417-75350909	ENSG00000280078,ENSG00000258454,ENSG00000242488,ENSG00000259103,ENSG00000280494,ENSG00000201096,ENSG00000242951,ENSG00000156127,ENSG00000140044,ENSG00000259319,ENSG00000258978,ENSG00000183379,ENSG00000177776
chr14	75459047	75459357	14:75459047-75459357	ENSG00000242488,ENSG00000259103,ENSG00000280494,ENSG00000201096,ENSG00000242951,ENSG00000156127,ENSG00000140044,ENSG00000259319,ENSG00000258978
chr14	75577757	75578003	14:75577757-75578003	ENSG00000242488,ENSG00000259103,ENSG00000133935,ENSG00000119685,ENSG00000280494,ENSG00000201096,ENSG00000242951,ENSG00000119686,ENSG00000224721,ENSG00000156127
chr14	75660779	75661387	14:75660779-75661387	ENSG00000119715,ENSG00000258402,ENSG00000280078,ENSG00000258454,ENSG00000258578,ENSG00000258876,ENSG00000242488,ENSG00000259103,ENSG00000133935,ENSG00000119685,ENSG00000280494,ENSG00000201096,ENSG00000242951,ENSG00000119686,ENSG00000224721,ENSG00000156127
chr14	75982437	75982761	14:75982437-75982761	ENSG00000258402,ENSG00000258578,ENSG00000258876,ENSG00000119699,ENSG00000119650,ENSG00000242488,ENSG00000259103
chr14	75985653	75985853	14:75985653-75985853	ENSG00000119715,ENSG00000258402,ENSG00000258578,ENSG00000258876,ENSG00000119699,ENSG00000119650,ENSG00000242488,ENSG00000259103
chr14	76151679	76152004	14:76151679-76152004	ENSG00000119715,ENSG00000258402,ENSG00000280078,ENSG00000258454,ENSG00000089916,ENSG00000283629,ENSG00000258578,ENSG00000242488,ENSG00000259103
chr14	76152435	76152635	14:76152435-76152635	ENSG00000119715,ENSG00000258402,ENSG00000280078,ENSG00000258454,ENSG00000089916,ENSG00000283629,ENSG00000258578
chr14	76715060	76715586	14:76715060-76715586	ENSG00000223174,ENSG00000100565,ENSG00000286437,ENSG00000258301,ENSG00000259081,ENSG00000258569,ENSG00000258566,ENSG00000242952,ENSG00000271423,ENSG00000259124,ENSG00000119715,ENSG00000258402,ENSG00000280078,ENSG00000242488,ENSG00000259103
chr14	76768317	76768686	14:76768317-76768686	ENSG00000100565,ENSG00000286437,ENSG00000258301,ENSG00000258610,ENSG00000259081,ENSG00000071246,ENSG00000258569,ENSG00000258566,ENSG00000242952,ENSG00000271423,ENSG00000259124,ENSG00000119715,ENSG00000258402,ENSG00000280078,ENSG00000258454
chr14	76773632	76773849	14:76773632-76773849	ENSG00000100565,ENSG00000286437,ENSG00000258301,ENSG00000258610,ENSG00000259081,ENSG00000071246,ENSG00000258569,ENSG00000258566,ENSG00000242952,ENSG00000271423,ENSG00000259124
chr14	76784867	76785110	14:76784867-76785110	ENSG00000100565,ENSG00000286437,ENSG00000013523,ENSG00000258301,ENSG00000258610,ENSG00000259081,ENSG00000071246,ENSG00000258569,ENSG00000258566,ENSG00000242952,ENSG00000271423,ENSG00000259124,ENSG00000119715
chr14	76812777	76813128	14:76812777-76813128	ENSG00000223174,ENSG00000100565,ENSG00000286437,ENSG00000013523,ENSG00000258301,ENSG00000258566,ENSG00000242952,ENSG00000271423
chr14	76947142	76947502	14:76947142-76947502	ENSG00000287004,ENSG00000258473,ENSG00000246548,ENSG00000273729,ENSG00000119669,ENSG00000243225,ENSG00000266553,ENSG00000258602,ENSG00000285966,ENSG00000259058,ENSG00000223174,ENSG00000241081,ENSG00000242952,ENSG00000271423
chr14	76956636	76956966	14:76956636-76956966	ENSG00000287004,ENSG00000258473,ENSG00000246548,ENSG00000273729,ENSG00000119669,ENSG00000243225,ENSG00000266553,ENSG00000258602,ENSG00000285966,ENSG00000259058,ENSG00000223174,ENSG00000241081
chr14	76977839	76978241	14:76977839-76978241	ENSG00000287004,ENSG00000258473,ENSG00000243225,ENSG00000266553,ENSG00000258602,ENSG00000285966,ENSG00000259058,ENSG00000223174,ENSG00000241081
chr14	77028688	77028904	14:77028688-77028904	ENSG00000287004,ENSG00000258473,ENSG00000246548,ENSG00000273729,ENSG00000119669,ENSG00000243225,ENSG00000266553,ENSG00000258602,ENSG00000285966,ENSG00000259058,ENSG00000223174,ENSG00000241081
chr14	77033429	77033671	14:77033429-77033671	ENSG00000287004,ENSG00000258473,ENSG00000246548,ENSG00000273729,ENSG00000119669,ENSG00000258602,ENSG00000285966,ENSG00000259058,ENSG00000223174,ENSG00000241081
chr14	77040045	77040716	14:77040045-77040716	ENSG00000259164,ENSG00000198894,ENSG00000287004,ENSG00000258473,ENSG00000246548,ENSG00000273729,ENSG00000119669,ENSG00000243225,ENSG00000266553,ENSG00000258602,ENSG00000285966,ENSG00000259058,ENSG00000223174,ENSG00000241081,ENSG00000100565
chr14	77070713	77070982	14:77070713-77070982	ENSG00000259164,ENSG00000198894,ENSG00000287004,ENSG00000258819,ENSG00000258473,ENSG00000259058,ENSG00000223174,ENSG00000241081
chr14	77097811	77098360	14:77097811-77098360	ENSG00000269883,ENSG00000177108,ENSG00000259164,ENSG00000198894,ENSG00000287004,ENSG00000258819,ENSG00000258473,ENSG00000223174,ENSG00000241081
chr14	77152260	77152496	14:77152260-77152496	ENSG00000009830,ENSG00000221754,ENSG00000165553,ENSG00000201384,ENSG00000258552,ENSG00000269883,ENSG00000177108
chr14	77180738	77181391	14:77180738-77181391	ENSG00000221754,ENSG00000165553,ENSG00000201384,ENSG00000258552,ENSG00000269883,ENSG00000177108,ENSG00000165548,ENSG00000242952,ENSG00000271423
chr14	77181502	77181888	14:77181502-77181888	ENSG00000221754,ENSG00000165553,ENSG00000201384,ENSG00000258552,ENSG00000269883,ENSG00000177108,ENSG00000165548
chr14	77320298	77320529	14:77320298-77320529	ENSG00000258510,ENSG00000100577,ENSG00000009830
chr14	77320752	77321521	14:77320752-77321521	ENSG00000258510,ENSG00000100577,ENSG00000009830
chr14	77376945	77377535	14:77376945-77377535	ENSG00000100593,ENSG00000212371,ENSG00000165555,ENSG00000100583,ENSG00000258510,ENSG00000100580,ENSG00000100577,ENSG00000009830,ENSG00000221754,ENSG00000165553
chr14	77383387	77383805	14:77383387-77383805	ENSG00000100593,ENSG00000212371,ENSG00000165555,ENSG00000100583,ENSG00000258510,ENSG00000100580,ENSG00000009830,ENSG00000221754,ENSG00000165553
chr14	77407137	77407595	14:77407137-77407595	ENSG00000100593,ENSG00000212371,ENSG00000165555,ENSG00000258510,ENSG00000221754,ENSG00000165553
chr14	77457462	77458187	14:77457462-77458187	ENSG00000100593,ENSG00000212371,ENSG00000100591,ENSG00000151445,ENSG00000165555
chr14	77458411	77458801	14:77458411-77458801	ENSG00000100593,ENSG00000212371,ENSG00000100591,ENSG00000151445,ENSG00000165555
chr14	77551390	77551673	14:77551390-77551673	ENSG00000240233,ENSG00000100596,ENSG00000100593,ENSG00000212371
chr14	77557580	77557780	14:77557580-77557780	ENSG00000240233,ENSG00000100596,ENSG00000100593,ENSG00000212371
chr14	77580925	77581570	14:77580925-77581570	ENSG00000239272,ENSG00000240233,ENSG00000100596,ENSG00000100593,ENSG00000212371
chr14	77593587	77593789	14:77593587-77593789	ENSG00000239272,ENSG00000100596,ENSG00000100593
chr14	77607890	77608249	14:77607890-77608249	ENSG00000239272,ENSG00000100596,ENSG00000100593
chr14	77616510	77617138	14:77616510-77617138	ENSG00000239272,ENSG00000100596,ENSG00000100593,ENSG00000212371,ENSG00000165553
chr14	77655018	77655299	14:77655018-77655299	ENSG00000119705,ENSG00000239272,ENSG00000100601,ENSG00000258668,ENSG00000100593
chr14	77698629	77698959	14:77698629-77698959	ENSG00000119705,ENSG00000258917,ENSG00000239272,ENSG00000100601,ENSG00000100593
chr14	77707918	77708297	14:77707918-77708297	ENSG00000119705,ENSG00000258917,ENSG00000239272,ENSG00000100601
chr14	77760381	77761530	14:77760381-77761530	ENSG00000197734,ENSG00000100603,ENSG00000119705
chr14	77799820	77800564	14:77799820-77800564	ENSG00000063761,ENSG00000197734,ENSG00000100603
chr14	77825953	77826698	14:77825953-77826698	ENSG00000199440,ENSG00000063761,ENSG00000239272,ENSG00000100593,ENSG00000271423
chr14	77914059	77914479	14:77914059-77914479	ENSG00000063761
chr14	77965947	77966191	14:77965947-77966191	-
chr14	78005352	78005684	14:78005352-78005684	ENSG00000258874,ENSG00000239438,ENSG00000199454,ENSG00000258421,ENSG00000221754,ENSG00000271423,ENSG00000119715,ENSG00000280078
chr14	78021967	78022362	14:78021967-78022362	ENSG00000258874,ENSG00000258719,ENSG00000239438,ENSG00000199454,ENSG00000258421,ENSG00000242952,ENSG00000271423,ENSG00000258402
chr14	78048111	78048675	14:78048111-78048675	ENSG00000258419,ENSG00000258874,ENSG00000258719,ENSG00000239438,ENSG00000199454,ENSG00000258421,ENSG00000242952,ENSG00000119715,ENSG00000258402,ENSG00000280078,ENSG00000258454
chr14	78135438	78135869	14:78135438-78135869	ENSG00000258719,ENSG00000239438,ENSG00000199454,ENSG00000258421,ENSG00000165553,ENSG00000119715
chr14	78278909	78279149	14:78278909-78279149	ENSG00000258723,ENSG00000239438,ENSG00000199454,ENSG00000021645
chr14	78319399	78319787	14:78319399-78319787	ENSG00000258637,ENSG00000259106,ENSG00000258874,ENSG00000258719,ENSG00000258723,ENSG00000239438,ENSG00000199454,ENSG00000221754,ENSG00000119715,ENSG00000258402,ENSG00000258454
chr14	78320284	78320537	14:78320284-78320537	ENSG00000258874,ENSG00000239438,ENSG00000199454
chr14	78399423	78399624	14:78399423-78399624	ENSG00000239438,ENSG00000199454,ENSG00000021645
chr14	78448490	78448792	14:78448490-78448792	ENSG00000258419,ENSG00000258874,ENSG00000258719,ENSG00000239438,ENSG00000199454
chr14	78566610	78566874	14:78566610-78566874	ENSG00000287118,ENSG00000258874,ENSG00000258719,ENSG00000239438
chr14	78598050	78598356	14:78598050-78598356	ENSG00000259106,ENSG00000258874,ENSG00000258719,ENSG00000239438,ENSG00000199454
chr14	78758424	78758699	14:78758424-78758699	ENSG00000258637,ENSG00000258419,ENSG00000258478,ENSG00000258874,ENSG00000258719
chr14	78836833	78837158	14:78836833-78837158	ENSG00000258416,ENSG00000258637,ENSG00000287118,ENSG00000259106,ENSG00000258662,ENSG00000258419,ENSG00000258829,ENSG00000258874,ENSG00000258719
chr14	78848375	78848776	14:78848375-78848776	ENSG00000258416,ENSG00000258637,ENSG00000287118,ENSG00000259106,ENSG00000258662,ENSG00000258419,ENSG00000258829,ENSG00000258874,ENSG00000258719
chr14	78863205	78863492	14:78863205-78863492	ENSG00000258416,ENSG00000258637,ENSG00000287118,ENSG00000259106,ENSG00000258662,ENSG00000258419,ENSG00000258829,ENSG00000258874,ENSG00000258719
chr14	78933991	78934191	14:78933991-78934191	ENSG00000258416,ENSG00000258637,ENSG00000287118,ENSG00000259106,ENSG00000258662,ENSG00000258419,ENSG00000258829
chr14	78959749	78960012	14:78959749-78960012	ENSG00000258766,ENSG00000211448,ENSG00000258416,ENSG00000258637,ENSG00000287118,ENSG00000259106,ENSG00000258662,ENSG00000258419,ENSG00000258829
chr14	78969190	78969390	14:78969190-78969390	ENSG00000258766,ENSG00000211448,ENSG00000258416,ENSG00000258637,ENSG00000287118,ENSG00000259106,ENSG00000258662,ENSG00000258419,ENSG00000258829,ENSG00000258874
chr14	79279119	79279492	14:79279119-79279492	ENSG00000287118,ENSG00000259106,ENSG00000258662,ENSG00000258419,ENSG00000258829,ENSG00000021645
chr14	80364409	80364622	14:80364409-80364622	ENSG00000258766,ENSG00000211448,ENSG00000258416,ENSG00000258637,ENSG00000287118,ENSG00000259106
chr14	80584711	80584994	14:80584711-80584994	ENSG00000258452,ENSG00000100629,ENSG00000258766,ENSG00000211448,ENSG00000258416,ENSG00000258637,ENSG00000287118,ENSG00000259106,ENSG00000258662,ENSG00000258829
chr14	80587115	80587364	14:80587115-80587364	ENSG00000258452,ENSG00000100629,ENSG00000258766,ENSG00000211448,ENSG00000258416,ENSG00000258637,ENSG00000259106
chr14	80660753	80660969	14:80660753-80660969	ENSG00000258452,ENSG00000258766,ENSG00000211448,ENSG00000258416,ENSG00000258637,ENSG00000287118,ENSG00000259106,ENSG00000258419
chr14	80795099	80795473	14:80795099-80795473	ENSG00000258452,ENSG00000258766,ENSG00000211448,ENSG00000258416,ENSG00000258637,ENSG00000287118,ENSG00000259106,ENSG00000258662,ENSG00000258829
chr14	80850340	80850542	14:80850340-80850542	ENSG00000258452,ENSG00000258766,ENSG00000211448,ENSG00000258416,ENSG00000258637,ENSG00000287118,ENSG00000259106
chr14	80930849	80931273	14:80930849-80931273	ENSG00000165409,ENSG00000100629,ENSG00000258416
chr14	80941328	80942288	14:80941328-80942288	ENSG00000165409,ENSG00000100629
chr14	80954777	80955284	14:80954777-80955284	ENSG00000258915,ENSG00000165409,ENSG00000100629
chr14	80987527	80987936	14:80987527-80987936	ENSG00000258915,ENSG00000165409,ENSG00000100629
chr14	80996387	80996632	14:80996387-80996632	ENSG00000271656,ENSG00000271705,ENSG00000258915
chr14	81006293	81006517	14:81006293-81006517	ENSG00000259167,ENSG00000271656,ENSG00000271705
chr14	81009415	81009647	14:81009415-81009647	ENSG00000259167,ENSG00000271656,ENSG00000271705
chr14	81023027	81023546	14:81023027-81023546	ENSG00000258841,ENSG00000259167
chr14	81062884	81063154	14:81062884-81063154	ENSG00000241891,ENSG00000259035,ENSG00000258718,ENSG00000258841,ENSG00000259167,ENSG00000284959,ENSG00000165409,ENSG00000258766,ENSG00000258416,ENSG00000259106
chr14	81162902	81163496	14:81162902-81163496	ENSG00000286686,ENSG00000284959,ENSG00000165409
chr14	81164240	81164479	14:81164240-81164479	ENSG00000286686,ENSG00000284959
chr14	81169866	81170090	14:81169866-81170090	ENSG00000286686,ENSG00000284959
chr14	81170311	81170925	14:81170311-81170925	ENSG00000286686,ENSG00000284959
chr14	81200120	81200334	14:81200120-81200334	ENSG00000205579,ENSG00000221303
chr14	81211885	81212144	14:81211885-81212144	ENSG00000205579,ENSG00000273783,ENSG00000221303,ENSG00000165417
chr14	81219218	81219634	14:81219218-81219634	ENSG00000205579,ENSG00000273783,ENSG00000221303,ENSG00000165417
chr14	81220816	81221622	14:81220816-81221622	ENSG00000205579,ENSG00000273783,ENSG00000165417
chr14	81267943	81268419	14:81267943-81268419	ENSG00000258841,ENSG00000258977,ENSG00000258675,ENSG00000242163,ENSG00000270343,ENSG00000205579
chr14	81269457	81269674	14:81269457-81269674	ENSG00000258675,ENSG00000242163,ENSG00000270343,ENSG00000205579
chr14	81304156	81304522	14:81304156-81304522	ENSG00000241891,ENSG00000259035,ENSG00000258718,ENSG00000258841,ENSG00000258977,ENSG00000242163,ENSG00000205579
chr14	81400187	81400617	14:81400187-81400617	ENSG00000241891,ENSG00000259035,ENSG00000258718,ENSG00000258841,ENSG00000258977,ENSG00000258605,ENSG00000242163,ENSG00000140022,ENSG00000205579
chr14	81402040	81402365	14:81402040-81402365	ENSG00000258605,ENSG00000242163,ENSG00000140022,ENSG00000205579
chr14	81417194	81417401	14:81417194-81417401	ENSG00000258605,ENSG00000242163,ENSG00000140022
chr14	81423442	81423951	14:81423442-81423951	ENSG00000258605,ENSG00000242163,ENSG00000140022
chr14	81427348	81428067	14:81427348-81428067	ENSG00000258841,ENSG00000258605,ENSG00000242163,ENSG00000140022
chr14	81436364	81436691	14:81436364-81436691	ENSG00000258675,ENSG00000242163,ENSG00000140022
chr14	81453202	81453431	14:81453202-81453431	ENSG00000258675,ENSG00000242163,ENSG00000205579
chr14	81464339	81464758	14:81464339-81464758	ENSG00000258675,ENSG00000242163,ENSG00000205579
chr14	81519405	81519781	14:81519405-81519781	ENSG00000258501,ENSG00000241891,ENSG00000259035,ENSG00000258718,ENSG00000258841,ENSG00000258977,ENSG00000071537
chr14	81533476	81534305	14:81533476-81534305	ENSG00000241891,ENSG00000259035,ENSG00000258718,ENSG00000258841,ENSG00000258977,ENSG00000071537
chr14	81990328	81990528	14:81990328-81990528	ENSG00000258549,ENSG00000258743,ENSG00000276782,ENSG00000258501,ENSG00000241891,ENSG00000259035,ENSG00000258718,ENSG00000258841,ENSG00000258977
chr14	82710287	82710574	14:82710287-82710574	ENSG00000259012,ENSG00000258923,ENSG00000258762,ENSG00000285826,ENSG00000258532,ENSG00000258549,ENSG00000238561,ENSG00000258600,ENSG00000258683,ENSG00000259032,ENSG00000258743,ENSG00000276782,ENSG00000258501,ENSG00000241891,ENSG00000259035,ENSG00000258718,ENSG00000258841,ENSG00000258977
chr14	82724294	82724571	14:82724294-82724571	ENSG00000259012,ENSG00000258549,ENSG00000238561,ENSG00000258600,ENSG00000258683,ENSG00000259032,ENSG00000258743,ENSG00000276782,ENSG00000258501,ENSG00000241891,ENSG00000259035,ENSG00000258718,ENSG00000258841,ENSG00000258977
chr14	82855920	82856126	14:82855920-82856126	ENSG00000259012,ENSG00000258923,ENSG00000258762,ENSG00000285826,ENSG00000258532,ENSG00000258549,ENSG00000238561,ENSG00000252369,ENSG00000258426,ENSG00000258600,ENSG00000258683,ENSG00000259032,ENSG00000258743,ENSG00000276782,ENSG00000258501,ENSG00000241891,ENSG00000259035,ENSG00000258718,ENSG00000258841,ENSG00000258977
chr14	83071919	83072184	14:83071919-83072184	ENSG00000271712,ENSG00000251895,ENSG00000259012,ENSG00000258923,ENSG00000258762,ENSG00000285826,ENSG00000258532,ENSG00000258549,ENSG00000238561,ENSG00000252369,ENSG00000258426,ENSG00000258600,ENSG00000258683,ENSG00000258743,ENSG00000276782,ENSG00000258501,ENSG00000241891,ENSG00000259035,ENSG00000258718,ENSG00000258841,ENSG00000258977
chr14	83085156	83086085	14:83085156-83086085	ENSG00000271712,ENSG00000251895,ENSG00000259012,ENSG00000258923,ENSG00000258762,ENSG00000285826,ENSG00000258532,ENSG00000258549,ENSG00000238561,ENSG00000252369,ENSG00000258426,ENSG00000258600,ENSG00000258683,ENSG00000259032,ENSG00000258743,ENSG00000276782,ENSG00000258501,ENSG00000241891,ENSG00000259035,ENSG00000258718,ENSG00000258841,ENSG00000258977
chr14	83300499	83300709	14:83300499-83300709	ENSG00000205562,ENSG00000271712,ENSG00000258506,ENSG00000251895,ENSG00000259012,ENSG00000258923,ENSG00000258762,ENSG00000285826,ENSG00000258532,ENSG00000258549,ENSG00000238561,ENSG00000258600,ENSG00000258743,ENSG00000276782,ENSG00000259035,ENSG00000258718,ENSG00000258841,ENSG00000258977
chr14	83463615	83463834	14:83463615-83463834	ENSG00000271712,ENSG00000258506,ENSG00000251895,ENSG00000259012,ENSG00000258923,ENSG00000258762,ENSG00000285826,ENSG00000258532,ENSG00000258549,ENSG00000238561,ENSG00000258426,ENSG00000258600,ENSG00000258683,ENSG00000276782,ENSG00000258501,ENSG00000241891,ENSG00000259035,ENSG00000258718,ENSG00000258841,ENSG00000258977
chr14	85196026	85196226	14:85196026-85196226	ENSG00000258945,ENSG00000205562,ENSG00000259107,ENSG00000258814,ENSG00000258902,ENSG00000271712,ENSG00000258506,ENSG00000251895,ENSG00000259012,ENSG00000258923,ENSG00000258762,ENSG00000285826,ENSG00000258532,ENSG00000258549
chr14	85236585	85236800	14:85236585-85236800	ENSG00000258945,ENSG00000205562,ENSG00000259107,ENSG00000258814,ENSG00000258902,ENSG00000259044,ENSG00000271712,ENSG00000258506,ENSG00000251895,ENSG00000259012,ENSG00000258923,ENSG00000258762,ENSG00000285826,ENSG00000258532,ENSG00000258549,ENSG00000238561
chr14	85250523	85250723	14:85250523-85250723	ENSG00000258945,ENSG00000205562,ENSG00000259107,ENSG00000258814,ENSG00000258902,ENSG00000259044,ENSG00000271712,ENSG00000258506,ENSG00000251895,ENSG00000259012,ENSG00000258923,ENSG00000258762,ENSG00000285826,ENSG00000258532,ENSG00000258549,ENSG00000238561
chr14	85282030	85282230	14:85282030-85282230	ENSG00000258945,ENSG00000205562,ENSG00000259107,ENSG00000258814,ENSG00000258902,ENSG00000271712,ENSG00000258506,ENSG00000251895,ENSG00000259012,ENSG00000258923,ENSG00000258762,ENSG00000285826,ENSG00000258532,ENSG00000258549,ENSG00000238561
chr14	85293813	85294051	14:85293813-85294051	ENSG00000258945,ENSG00000205562,ENSG00000259107,ENSG00000258814,ENSG00000258902,ENSG00000271712,ENSG00000258506,ENSG00000251895,ENSG00000259012,ENSG00000258923,ENSG00000258762,ENSG00000285826,ENSG00000238561
chr14	85296436	85296836	14:85296436-85296836	ENSG00000258496,ENSG00000286582,ENSG00000185070,ENSG00000258945,ENSG00000205562,ENSG00000259107,ENSG00000258814,ENSG00000258902,ENSG00000271712,ENSG00000258506,ENSG00000251895,ENSG00000259012,ENSG00000258923,ENSG00000258762,ENSG00000285826,ENSG00000258532,ENSG00000258549,ENSG00000238561
chr14	85308940	85309331	14:85308940-85309331	ENSG00000259028,ENSG00000258958,ENSG00000258496,ENSG00000286582,ENSG00000258945,ENSG00000205562,ENSG00000259107,ENSG00000258814,ENSG00000258902,ENSG00000271712,ENSG00000258506,ENSG00000251895,ENSG00000259012,ENSG00000258923,ENSG00000258762,ENSG00000285826,ENSG00000258532,ENSG00000258549,ENSG00000238561
chr14	85571988	85572211	14:85571988-85572211	ENSG00000185070,ENSG00000258945,ENSG00000205562,ENSG00000259107,ENSG00000258902,ENSG00000271712,ENSG00000251895,ENSG00000259012,ENSG00000258923,ENSG00000258762,ENSG00000285826,ENSG00000258532
chr14	85587078	85587374	14:85587078-85587374	ENSG00000286582,ENSG00000185070,ENSG00000258945,ENSG00000205562,ENSG00000259107,ENSG00000258814,ENSG00000258902,ENSG00000271712,ENSG00000258506,ENSG00000251895,ENSG00000259012,ENSG00000258923,ENSG00000258762,ENSG00000285826,ENSG00000258532,ENSG00000258549,ENSG00000238561
chr14	85619940	85620241	14:85619940-85620241	ENSG00000185070,ENSG00000258945,ENSG00000205562,ENSG00000258902,ENSG00000259012
chr14	85644194	85644551	14:85644194-85644551	ENSG00000185070,ENSG00000258945,ENSG00000205562,ENSG00000259107,ENSG00000258814,ENSG00000258902,ENSG00000271712,ENSG00000258506,ENSG00000251895,ENSG00000259012,ENSG00000258923,ENSG00000258762,ENSG00000285826,ENSG00000258532,ENSG00000258549,ENSG00000238561
chr14	85934325	85935126	14:85934325-85935126	ENSG00000258733
chr14	85968560	85968878	14:85968560-85968878	ENSG00000258733,ENSG00000285826,ENSG00000258532,ENSG00000258549
chr14	86038426	86038668	14:86038426-86038668	ENSG00000286582,ENSG00000258912,ENSG00000251895
chr14	86055566	86055786	14:86055566-86055786	ENSG00000258912
chr14	86203848	86204111	14:86203848-86204111	ENSG00000259028,ENSG00000258958,ENSG00000258496,ENSG00000258804,ENSG00000258994,ENSG00000286582
chr14	86347922	86348242	14:86347922-86348242	ENSG00000258859,ENSG00000258958,ENSG00000258496,ENSG00000258804,ENSG00000258994,ENSG00000286582
chr14	86462329	86462551	14:86462329-86462551	ENSG00000258958,ENSG00000258496,ENSG00000258804,ENSG00000286582
chr14	86654609	86654837	14:86654609-86654837	ENSG00000258770,ENSG00000259028,ENSG00000258958,ENSG00000258496,ENSG00000259061,ENSG00000258804,ENSG00000286582
chr14	86775895	86776239	14:86775895-86776239	ENSG00000258770,ENSG00000259028,ENSG00000258859,ENSG00000258958,ENSG00000258496,ENSG00000259061,ENSG00000258804,ENSG00000286582
chr14	86799290	86799490	14:86799290-86799490	ENSG00000259028,ENSG00000258859,ENSG00000258958,ENSG00000258496,ENSG00000258804,ENSG00000286582
chr14	86961160	86961420	14:86961160-86961420	ENSG00000258770,ENSG00000259028,ENSG00000258859,ENSG00000258958,ENSG00000258496,ENSG00000259061,ENSG00000258804,ENSG00000286582
chr14	87049895	87050208	14:87049895-87050208	ENSG00000258770,ENSG00000259028,ENSG00000258859,ENSG00000258958,ENSG00000258496,ENSG00000259061,ENSG00000258804,ENSG00000286582
chr14	87616099	87616406	14:87616099-87616406	ENSG00000100433,ENSG00000258807,ENSG00000258770,ENSG00000259028,ENSG00000258859,ENSG00000258958,ENSG00000258496,ENSG00000258804
chr14	87771180	87771405	14:87771180-87771405	ENSG00000100433,ENSG00000258807,ENSG00000258770,ENSG00000259028,ENSG00000258859,ENSG00000258958,ENSG00000258496
chr14	87805281	87805557	14:87805281-87805557	ENSG00000100433,ENSG00000259077,ENSG00000258807,ENSG00000258770,ENSG00000259028
chr14	87888199	87888446	14:87888199-87888446	ENSG00000100433,ENSG00000258807,ENSG00000258770,ENSG00000258496
chr14	87896455	87896719	14:87896455-87896719	ENSG00000100433,ENSG00000258807,ENSG00000258770,ENSG00000258859,ENSG00000258958
chr14	87945107	87945497	14:87945107-87945497	ENSG00000100433,ENSG00000259096,ENSG00000054983
chr14	87993021	87993483	14:87993021-87993483	ENSG00000140030,ENSG00000252783,ENSG00000054983
chr14	88005038	88005418	14:88005038-88005418	ENSG00000258867,ENSG00000258407,ENSG00000140030,ENSG00000252783,ENSG00000054983
chr14	88006238	88006586	14:88006238-88006586	ENSG00000258867,ENSG00000258826,ENSG00000258407,ENSG00000140030,ENSG00000252783,ENSG00000054983
chr14	88013791	88014071	14:88013791-88014071	ENSG00000100433,ENSG00000258867,ENSG00000258826,ENSG00000258407,ENSG00000140030,ENSG00000252783,ENSG00000054983
chr14	88023785	88024157	14:88023785-88024157	ENSG00000258867,ENSG00000258826,ENSG00000258407
chr14	88024489	88025056	14:88024489-88025056	ENSG00000258867,ENSG00000258826,ENSG00000258407
chr14	88064803	88065359	14:88064803-88065359	ENSG00000100433,ENSG00000258867,ENSG00000258826
chr14	88168559	88169067	14:88168559-88169067	ENSG00000100433,ENSG00000258538,ENSG00000259998,ENSG00000258975,ENSG00000258826,ENSG00000258407
chr14	88189400	88189671	14:88189400-88189671	ENSG00000278576,ENSG00000222990,ENSG00000100433,ENSG00000258538,ENSG00000258975
chr14	88385281	88385976	14:88385281-88385976	ENSG00000042317,ENSG00000100433
chr14	88492225	88492526	14:88492225-88492526	ENSG00000278576,ENSG00000100722,ENSG00000258789,ENSG00000222990,ENSG00000258983,ENSG00000070778,ENSG00000100433
chr14	88562808	88563690	14:88562808-88563690	ENSG00000278576,ENSG00000100722,ENSG00000258789,ENSG00000222990,ENSG00000070778
chr14	88667509	88667828	14:88667509-88667828	ENSG00000283627,ENSG00000207342,ENSG00000165521,ENSG00000278576,ENSG00000100433
chr14	88792644	88793176	14:88792644-88793176	ENSG00000207342,ENSG00000165533,ENSG00000200653,ENSG00000274492,ENSG00000165521,ENSG00000278576
chr14	88816023	88816310	14:88816023-88816310	ENSG00000207342,ENSG00000165533,ENSG00000200653,ENSG00000274492
chr14	88824222	88824944	14:88824222-88824944	ENSG00000207342,ENSG00000165533,ENSG00000200653,ENSG00000274492
chr14	88977905	88978109	14:88977905-88978109	ENSG00000258544,ENSG00000230997,ENSG00000283627,ENSG00000207342
chr14	89027132	89027544	14:89027132-89027544	ENSG00000230997,ENSG00000258990,ENSG00000283627
chr14	89040492	89040751	14:89040492-89040751	ENSG00000258544,ENSG00000230997,ENSG00000277801,ENSG00000258990,ENSG00000283627
chr14	89137699	89137919	14:89137699-89137919	ENSG00000230997,ENSG00000277801,ENSG00000258990,ENSG00000283627
chr14	89165210	89165843	14:89165210-89165843	ENSG00000230997,ENSG00000259073,ENSG00000258380,ENSG00000258699,ENSG00000258752,ENSG00000259151,ENSG00000277801,ENSG00000258990,ENSG00000283627
chr14	89177532	89177783	14:89177532-89177783	ENSG00000230997,ENSG00000258380,ENSG00000258752,ENSG00000277801,ENSG00000053254,ENSG00000258990
chr14	89303927	89304263	14:89303927-89304263	ENSG00000258380,ENSG00000258699,ENSG00000258752,ENSG00000259151
chr14	89365084	89365284	14:89365084-89365284	ENSG00000258380,ENSG00000258699,ENSG00000258752,ENSG00000259151
chr14	89416047	89416391	14:89416047-89416391	ENSG00000259073,ENSG00000258920,ENSG00000258380,ENSG00000258699,ENSG00000258752,ENSG00000053254
chr14	89417093	89417382	14:89417093-89417382	ENSG00000258920,ENSG00000258380,ENSG00000258699,ENSG00000258752,ENSG00000053254
chr14	89426069	89426309	14:89426069-89426309	ENSG00000252655,ENSG00000258792,ENSG00000259073,ENSG00000258920,ENSG00000258380,ENSG00000258699,ENSG00000258752
chr14	89429569	89429776	14:89429569-89429776	ENSG00000258792,ENSG00000259073,ENSG00000258920,ENSG00000258380,ENSG00000258752
chr14	89455451	89455800	14:89455451-89455800	ENSG00000230997,ENSG00000259050,ENSG00000252655,ENSG00000258792,ENSG00000259073,ENSG00000258380,ENSG00000258752
chr14	89469211	89469720	14:89469211-89469720	ENSG00000230997,ENSG00000259050,ENSG00000252655,ENSG00000258792,ENSG00000259073,ENSG00000258380,ENSG00000258699,ENSG00000258752,ENSG00000258990
chr14	89469957	89470169	14:89469957-89470169	ENSG00000252655,ENSG00000259073,ENSG00000258380
chr14	89476628	89476926	14:89476628-89476926	ENSG00000230997,ENSG00000259073
chr14	89494095	89494552	14:89494095-89494552	ENSG00000230997,ENSG00000259050,ENSG00000252655,ENSG00000258792,ENSG00000259073,ENSG00000258380,ENSG00000053254,ENSG00000258990
chr14	89504645	89504861	14:89504645-89504861	ENSG00000230997,ENSG00000252655,ENSG00000258792,ENSG00000259073
chr14	89617845	89618227	14:89617845-89618227	ENSG00000252655,ENSG00000258792,ENSG00000201027,ENSG00000259073,ENSG00000053254
chr14	89618832	89619439	14:89618832-89619439	ENSG00000252655,ENSG00000258792,ENSG00000201027,ENSG00000259073,ENSG00000053254
chr14	89672740	89673307	14:89672740-89673307	ENSG00000230997,ENSG00000259050,ENSG00000200312,ENSG00000252655,ENSG00000258792,ENSG00000259073
chr14	89701479	89702066	14:89701479-89702066	ENSG00000230997,ENSG00000259050,ENSG00000200312,ENSG00000252655,ENSG00000258792,ENSG00000259073
chr14	89767207	89767493	14:89767207-89767493	ENSG00000230997,ENSG00000259050,ENSG00000200312,ENSG00000252655,ENSG00000258792,ENSG00000259073,ENSG00000258752
chr14	89767813	89768022	14:89767813-89768022	ENSG00000230997,ENSG00000259050,ENSG00000200312,ENSG00000252655,ENSG00000258792,ENSG00000259073
chr14	89773476	89774162	14:89773476-89774162	ENSG00000230997,ENSG00000259050,ENSG00000200312,ENSG00000252655,ENSG00000258792,ENSG00000259073,ENSG00000258380,ENSG00000258990
chr14	89827206	89827552	14:89827206-89827552	ENSG00000230997,ENSG00000259050
chr14	89915318	89915518	14:89915318-89915518	ENSG00000230997,ENSG00000140025,ENSG00000283627
chr14	89939508	89939936	14:89939508-89939936	ENSG00000258544,ENSG00000152315,ENSG00000042088,ENSG00000230997,ENSG00000140025,ENSG00000259053
chr14	89954427	89955139	14:89954427-89955139	ENSG00000042088,ENSG00000140025,ENSG00000259053
chr14	89955681	89956069	14:89955681-89956069	ENSG00000042088,ENSG00000140025,ENSG00000259053
chr14	90005969	90006445	14:90005969-90006445	ENSG00000259789,ENSG00000233208,ENSG00000258678,ENSG00000201351,ENSG00000258544,ENSG00000152315,ENSG00000042088
chr14	90235394	90235694	14:90235394-90235694	ENSG00000259789,ENSG00000233208,ENSG00000258678,ENSG00000287437,ENSG00000201351,ENSG00000258544,ENSG00000152315
chr14	90256351	90256699	14:90256351-90256699	ENSG00000259789,ENSG00000233208,ENSG00000258678,ENSG00000287437,ENSG00000100764,ENSG00000201351,ENSG00000258544,ENSG00000152315
chr14	90302674	90302882	14:90302674-90302882	ENSG00000258716,ENSG00000258935,ENSG00000259789,ENSG00000233208,ENSG00000258678,ENSG00000242571,ENSG00000287437,ENSG00000119720
chr14	90331654	90332257	14:90331654-90332257	ENSG00000258716,ENSG00000258437,ENSG00000258935,ENSG00000259789,ENSG00000233208,ENSG00000258678,ENSG00000258424,ENSG00000275198,ENSG00000242571,ENSG00000287437,ENSG00000119720
chr14	90383095	90383604	14:90383095-90383604	ENSG00000258716,ENSG00000258437,ENSG00000258935,ENSG00000259789,ENSG00000233208,ENSG00000258678,ENSG00000258424,ENSG00000198668,ENSG00000275198,ENSG00000242571,ENSG00000287437,ENSG00000119720
chr14	90396804	90397171	14:90396804-90397171	ENSG00000258716,ENSG00000258935,ENSG00000259789,ENSG00000233208,ENSG00000258678,ENSG00000258424,ENSG00000198668,ENSG00000275198,ENSG00000242571
chr14	90398320	90398520	14:90398320-90398520	ENSG00000258716,ENSG00000258935,ENSG00000259789,ENSG00000233208,ENSG00000258678,ENSG00000258424,ENSG00000198668,ENSG00000275198,ENSG00000242571
chr14	90399555	90399838	14:90399555-90399838	ENSG00000258716,ENSG00000258437,ENSG00000258935,ENSG00000259789,ENSG00000233208,ENSG00000258678,ENSG00000258424,ENSG00000198668,ENSG00000275198,ENSG00000242571
chr14	90632541	90632839	14:90632541-90632839	ENSG00000258716,ENSG00000258437,ENSG00000259163,ENSG00000258935,ENSG00000165914,ENSG00000259789,ENSG00000233208,ENSG00000258678,ENSG00000258424
chr14	90658657	90659106	14:90658657-90659106	ENSG00000258716,ENSG00000258437,ENSG00000259163,ENSG00000258935,ENSG00000165914,ENSG00000259789,ENSG00000233208,ENSG00000258678,ENSG00000258424,ENSG00000242571,ENSG00000287437
chr14	90720300	90720683	14:90720300-90720683	ENSG00000213315,ENSG00000258716,ENSG00000258437,ENSG00000258935,ENSG00000259789,ENSG00000233208,ENSG00000258678,ENSG00000258424,ENSG00000242571,ENSG00000287437
chr14	90758403	90758733	14:90758403-90758733	ENSG00000213315,ENSG00000287663,ENSG00000258716,ENSG00000258437,ENSG00000258935,ENSG00000259789,ENSG00000233208,ENSG00000258678,ENSG00000258424,ENSG00000242571
chr14	90801201	90801596	14:90801201-90801596	ENSG00000213315,ENSG00000258935,ENSG00000165914,ENSG00000259789,ENSG00000233208,ENSG00000258678
chr14	90803803	90804097	14:90803803-90804097	ENSG00000213315,ENSG00000258935,ENSG00000165914,ENSG00000259789,ENSG00000233208,ENSG00000258678,ENSG00000287437
chr14	90828017	90828410	14:90828017-90828410	ENSG00000286607,ENSG00000260810,ENSG00000258884,ENSG00000213315,ENSG00000165914,ENSG00000233208
chr14	90893053	90893366	14:90893053-90893366	ENSG00000258962,ENSG00000286607,ENSG00000260810,ENSG00000258875,ENSG00000119714,ENSG00000221102,ENSG00000252644,ENSG00000213315
chr14	91060553	91061205	14:91060553-91061205	ENSG00000286607,ENSG00000260810,ENSG00000258875,ENSG00000119714,ENSG00000221102,ENSG00000252644,ENSG00000133943,ENSG00000100784
chr14	91113993	91114193	14:91113993-91114193	ENSG00000221102,ENSG00000252644,ENSG00000133943
chr14	91114555	91114758	14:91114555-91114758	ENSG00000221102,ENSG00000252644,ENSG00000133943
chr14	91138501	91138717	14:91138501-91138717	ENSG00000286607,ENSG00000260810,ENSG00000258875,ENSG00000119714,ENSG00000221102,ENSG00000252644,ENSG00000133943
chr14	91149481	91149782	14:91149481-91149782	ENSG00000286607,ENSG00000260810,ENSG00000258875,ENSG00000119714,ENSG00000221102,ENSG00000252644,ENSG00000133943
chr14	91286429	91286794	14:91286429-91286794	ENSG00000015133,ENSG00000286607,ENSG00000260810,ENSG00000258875,ENSG00000119714
chr14	91303384	91303595	14:91303384-91303595	ENSG00000260711,ENSG00000275154,ENSG00000258962,ENSG00000258774,ENSG00000268295,ENSG00000015133,ENSG00000286607,ENSG00000260810,ENSG00000258875,ENSG00000119714
chr14	91372588	91372788	14:91372588-91372788	ENSG00000275154,ENSG00000258962,ENSG00000258446,ENSG00000258798,ENSG00000015133,ENSG00000286607,ENSG00000260810,ENSG00000258875,ENSG00000119714
chr14	91378001	91378231	14:91378001-91378231	ENSG00000275154,ENSG00000258446,ENSG00000258798,ENSG00000015133,ENSG00000286607,ENSG00000260810,ENSG00000258875,ENSG00000119714
chr14	91402465	91402665	14:91402465-91402665	ENSG00000258446,ENSG00000258798,ENSG00000015133,ENSG00000286607,ENSG00000258875,ENSG00000119714
chr14	91402790	91403191	14:91402790-91403191	ENSG00000260711,ENSG00000275154,ENSG00000258962,ENSG00000258774,ENSG00000268295,ENSG00000258446,ENSG00000258798,ENSG00000015133,ENSG00000286607,ENSG00000260810,ENSG00000258875,ENSG00000119714
chr14	91417575	91418161	14:91417575-91418161	ENSG00000258446,ENSG00000258798,ENSG00000015133,ENSG00000260810,ENSG00000258875,ENSG00000119714
chr14	91427375	91427592	14:91427375-91427592	ENSG00000275154,ENSG00000258962,ENSG00000258774,ENSG00000268295,ENSG00000133962,ENSG00000258446,ENSG00000258798,ENSG00000015133,ENSG00000286607,ENSG00000260810,ENSG00000258875,ENSG00000119714
chr14	91499845	91500047	14:91499845-91500047	ENSG00000260711,ENSG00000275154,ENSG00000258962,ENSG00000258774,ENSG00000133962,ENSG00000278342,ENSG00000100796
chr14	91510195	91510971	14:91510195-91510971	ENSG00000260711,ENSG00000275154,ENSG00000258962,ENSG00000258774,ENSG00000268295,ENSG00000133962,ENSG00000278342,ENSG00000100796
chr14	91574294	91574494	14:91574294-91574494	ENSG00000260711,ENSG00000275154,ENSG00000258962,ENSG00000258774,ENSG00000268295,ENSG00000133962,ENSG00000279286,ENSG00000278342
chr14	91858519	91858915	14:91858519-91858915	ENSG00000259020,ENSG00000140092,ENSG00000165929,ENSG00000260711,ENSG00000275154,ENSG00000258962,ENSG00000258774,ENSG00000268295,ENSG00000133962,ENSG00000278342
chr14	92001877	92002114	14:92001877-92002114	ENSG00000259020,ENSG00000100815,ENSG00000140092,ENSG00000260711,ENSG00000275154,ENSG00000258962,ENSG00000258774,ENSG00000133962
chr14	92039736	92040547	14:92039736-92040547	ENSG00000066427,ENSG00000259020,ENSG00000100815,ENSG00000140092,ENSG00000258962
chr14	92106153	92106353	14:92106153-92106353	ENSG00000165934,ENSG00000183648,ENSG00000066427
chr14	92106582	92106875	14:92106582-92106875	ENSG00000165934,ENSG00000183648,ENSG00000066427,ENSG00000259020
chr14	92121601	92122125	14:92121601-92122125	ENSG00000165934,ENSG00000183648,ENSG00000066427,ENSG00000259020
chr14	92461070	92461298	14:92461070-92461298	ENSG00000140090,ENSG00000286630,ENSG00000201097,ENSG00000258481
chr14	92513570	92513799	14:92513570-92513799	ENSG00000100599,ENSG00000140090,ENSG00000286630,ENSG00000201097,ENSG00000258481
chr14	92531594	92531807	14:92531594-92531807	ENSG00000100599,ENSG00000140090,ENSG00000286630,ENSG00000201097,ENSG00000258481
chr14	92535258	92535550	14:92535258-92535550	ENSG00000100599,ENSG00000140090,ENSG00000286630,ENSG00000201097,ENSG00000258481
chr14	92549944	92550243	14:92549944-92550243	ENSG00000100599,ENSG00000140090,ENSG00000286630,ENSG00000201097,ENSG00000258481
chr14	92568691	92569124	14:92568691-92569124	ENSG00000100599,ENSG00000140090,ENSG00000286630,ENSG00000201097,ENSG00000258481,ENSG00000275154
chr14	92586201	92586432	14:92586201-92586432	ENSG00000100599,ENSG00000140090,ENSG00000286630,ENSG00000201097,ENSG00000258481
chr14	92659788	92660139	14:92659788-92660139	ENSG00000100599,ENSG00000140090,ENSG00000286630,ENSG00000201097,ENSG00000258481
chr14	92665391	92665962	14:92665391-92665962	ENSG00000100599,ENSG00000140090,ENSG00000286630,ENSG00000201097,ENSG00000258481
chr14	92670177	92670434	14:92670177-92670434	ENSG00000140090,ENSG00000286630,ENSG00000201097,ENSG00000258481
chr14	92686894	92687094	14:92686894-92687094	ENSG00000140090,ENSG00000286630,ENSG00000201097,ENSG00000258481
chr14	92704390	92704616	14:92704390-92704616	ENSG00000100600,ENSG00000286630,ENSG00000258481
chr14	92714830	92715041	14:92714830-92715041	ENSG00000100600,ENSG00000286630,ENSG00000201097,ENSG00000258481
chr14	92726168	92726451	14:92726168-92726451	ENSG00000100600
chr14	92748573	92748773	14:92748573-92748773	ENSG00000100600
chr14	92785900	92786218	14:92785900-92786218	ENSG00000066455,ENSG00000100600,ENSG00000201097,ENSG00000258481
chr14	92786346	92786546	14:92786346-92786546	ENSG00000066455,ENSG00000100600
chr14	92793884	92794458	14:92793884-92794458	ENSG00000258499,ENSG00000258742,ENSG00000066455,ENSG00000100600,ENSG00000286630,ENSG00000201097
chr14	92846560	92846764	14:92846560-92846764	ENSG00000100604,ENSG00000258499,ENSG00000258742,ENSG00000201097
chr14	92952028	92952228	14:92952028-92952228	ENSG00000258595,ENSG00000258730,ENSG00000100604,ENSG00000258499,ENSG00000258742
chr14	93043537	93043813	14:93043537-93043813	ENSG00000258730,ENSG00000100605,ENSG00000100604,ENSG00000258499,ENSG00000258742
chr14	93115123	93115749	14:93115123-93115749	ENSG00000258595,ENSG00000258730,ENSG00000100605,ENSG00000100604,ENSG00000258499
chr14	93120623	93120823	14:93120623-93120823	ENSG00000258730,ENSG00000100605,ENSG00000100604,ENSG00000258499
chr14	93139182	93139558	14:93139182-93139558	ENSG00000240096,ENSG00000258595,ENSG00000258730,ENSG00000100605,ENSG00000100604,ENSG00000258499,ENSG00000258742
chr14	93160296	93160528	14:93160296-93160528	ENSG00000258730,ENSG00000100604,ENSG00000258499,ENSG00000258742
chr14	93163624	93163824	14:93163624-93163824	ENSG00000258730,ENSG00000100604,ENSG00000258499,ENSG00000258742
chr14	93178114	93178384	14:93178114-93178384	ENSG00000240096,ENSG00000259066,ENSG00000153485,ENSG00000165943,ENSG00000258730,ENSG00000100604,ENSG00000258499,ENSG00000258742
chr14	93184424	93185325	14:93184424-93185325	ENSG00000240096,ENSG00000012963,ENSG00000170270,ENSG00000259066,ENSG00000153485,ENSG00000165943,ENSG00000100604,ENSG00000258499
chr14	93191147	93191433	14:93191147-93191433	ENSG00000277826,ENSG00000187581,ENSG00000241499,ENSG00000240096,ENSG00000012963,ENSG00000170270,ENSG00000259066,ENSG00000153485,ENSG00000165943,ENSG00000258730,ENSG00000100604,ENSG00000258499,ENSG00000258742
chr14	93206816	93207517	14:93206816-93207517	ENSG00000187581,ENSG00000241499,ENSG00000240096,ENSG00000012963,ENSG00000170270,ENSG00000259066,ENSG00000153485,ENSG00000165943,ENSG00000258730,ENSG00000100604
chr14	93234068	93234329	14:93234068-93234329	ENSG00000277826,ENSG00000252720,ENSG00000202306,ENSG00000187581,ENSG00000241499,ENSG00000240096,ENSG00000100604,ENSG00000258499
chr14	93286660	93286860	14:93286660-93286860	ENSG00000252720,ENSG00000202306,ENSG00000187581,ENSG00000241499,ENSG00000011114
chr14	93317991	93318191	14:93317991-93318191	ENSG00000252720,ENSG00000202306,ENSG00000187581,ENSG00000278396,ENSG00000133958,ENSG00000241499,ENSG00000011114
chr14	93332946	93333504	14:93332946-93333504	ENSG00000202306,ENSG00000187581,ENSG00000278396,ENSG00000133958,ENSG00000241499,ENSG00000011114
chr14	93464307	93464623	14:93464307-93464623	ENSG00000277826,ENSG00000252720,ENSG00000202306,ENSG00000187581,ENSG00000133958
chr14	93748231	93748921	14:93748231-93748921	ENSG00000285205,ENSG00000133937,ENSG00000239269,ENSG00000170099,ENSG00000140093,ENSG00000175785,ENSG00000277826
chr14	93892980	93893269	14:93892980-93893269	ENSG00000170099,ENSG00000140093,ENSG00000175699,ENSG00000140067,ENSG00000258584,ENSG00000279593,ENSG00000175785,ENSG00000277826
chr14	93906743	93906991	14:93906743-93906991	ENSG00000170099,ENSG00000140093,ENSG00000175699,ENSG00000265768,ENSG00000100628,ENSG00000140067,ENSG00000258584,ENSG00000279593,ENSG00000175785,ENSG00000277826
chr14	93936323	93936575	14:93936323-93936575	ENSG00000175699,ENSG00000265768,ENSG00000258987,ENSG00000100628,ENSG00000140067,ENSG00000258584,ENSG00000277826
chr14	93939569	93939950	14:93939569-93939950	ENSG00000175699,ENSG00000265768,ENSG00000258987,ENSG00000100628,ENSG00000140067,ENSG00000258584
chr14	94026121	94026479	14:94026121-94026479	ENSG00000258597,ENSG00000170099,ENSG00000140093,ENSG00000165948,ENSG00000089737,ENSG00000089723,ENSG00000175699,ENSG00000265768,ENSG00000100628
chr14	94036558	94036892	14:94036558-94036892	ENSG00000170099,ENSG00000140093,ENSG00000119632,ENSG00000165948,ENSG00000089737,ENSG00000089723,ENSG00000175699
chr14	94081038	94081419	14:94081038-94081419	ENSG00000165948,ENSG00000089737
chr14	94115284	94115492	14:94115284-94115492	ENSG00000119632,ENSG00000165949
chr14	94129528	94129784	14:94129528-94129784	ENSG00000119632,ENSG00000165949,ENSG00000165948,ENSG00000089737
chr14	94136720	94137067	14:94136720-94137067	ENSG00000170099,ENSG00000140093,ENSG00000119698,ENSG00000119632,ENSG00000165948,ENSG00000089737,ENSG00000175699
chr14	94143291	94143609	14:94143291-94143609	ENSG00000140093,ENSG00000119698
chr14	94174018	94174646	14:94174018-94174646	ENSG00000170099,ENSG00000140093,ENSG00000119698
chr14	94180690	94180927	14:94180690-94180927	ENSG00000258597,ENSG00000170099,ENSG00000140093,ENSG00000119698
chr14	94423509	94423727	14:94423509-94423727	ENSG00000258933,ENSG00000240914,ENSG00000285205,ENSG00000133937,ENSG00000239269,ENSG00000187483,ENSG00000258805,ENSG00000196136,ENSG00000288028,ENSG00000273259,ENSG00000188488,ENSG00000100665,ENSG00000165953,ENSG00000170054,ENSG00000186910,ENSG00000256357,ENSG00000197249,ENSG00000258597,ENSG00000170099,ENSG00000140093
chr14	94433971	94434247	14:94433971-94434247	ENSG00000240914,ENSG00000258805,ENSG00000196136,ENSG00000288028,ENSG00000273259,ENSG00000188488,ENSG00000165953,ENSG00000170054,ENSG00000186910,ENSG00000256357,ENSG00000197249,ENSG00000258597,ENSG00000170099,ENSG00000140093
chr14	94486307	94486519	14:94486307-94486519	ENSG00000240914,ENSG00000187483,ENSG00000258805,ENSG00000196136,ENSG00000288028,ENSG00000273259,ENSG00000188488,ENSG00000100665,ENSG00000165953,ENSG00000170054,ENSG00000186910,ENSG00000256357,ENSG00000197249,ENSG00000258597,ENSG00000170099,ENSG00000140093
chr14	94549417	94549753	14:94549417-94549753	ENSG00000258866,ENSG00000258933,ENSG00000274379,ENSG00000240914,ENSG00000285205,ENSG00000133937,ENSG00000239269,ENSG00000259140,ENSG00000187483,ENSG00000258805,ENSG00000196136,ENSG00000288028,ENSG00000273259,ENSG00000188488,ENSG00000100665,ENSG00000287668,ENSG00000165953,ENSG00000170054,ENSG00000186910,ENSG00000197249,ENSG00000258597,ENSG00000170099,ENSG00000140093
chr14	94689538	94689738	14:94689538-94689738	ENSG00000264607,ENSG00000258866,ENSG00000258933,ENSG00000274379,ENSG00000240914,ENSG00000285205,ENSG00000133937,ENSG00000239269,ENSG00000259140,ENSG00000187483,ENSG00000258805,ENSG00000196136,ENSG00000288028,ENSG00000273259,ENSG00000188488,ENSG00000100665,ENSG00000170099
chr14	95157322	95157705	14:95157322-95157705	ENSG00000235706,ENSG00000264607,ENSG00000100697
chr14	95163779	95163983	14:95163779-95163983	ENSG00000235706,ENSG00000264607,ENSG00000100697,ENSG00000258866,ENSG00000258933
chr14	95185973	95186449	14:95185973-95186449	ENSG00000287111,ENSG00000258615,ENSG00000259143,ENSG00000165959,ENSG00000235706,ENSG00000264607,ENSG00000100697,ENSG00000258866,ENSG00000258933,ENSG00000274379,ENSG00000240914,ENSG00000285205,ENSG00000133937,ENSG00000239269
chr14	95196303	95196608	14:95196303-95196608	ENSG00000287111,ENSG00000258615,ENSG00000259143,ENSG00000165959,ENSG00000264607,ENSG00000258866,ENSG00000258933,ENSG00000274379,ENSG00000240914,ENSG00000285205,ENSG00000133937
chr14	95319839	95320039	14:95319839-95320039	ENSG00000258630,ENSG00000165959
chr14	95424546	95424767	14:95424546-95424767	ENSG00000277468,ENSG00000187621,ENSG00000264607,ENSG00000258866,ENSG00000258933,ENSG00000274379,ENSG00000240914,ENSG00000285205,ENSG00000133937,ENSG00000239269,ENSG00000258805
chr14	95442579	95442869	14:95442579-95442869	ENSG00000257275,ENSG00000100721,ENSG00000213231,ENSG00000277468,ENSG00000259084,ENSG00000275033,ENSG00000187621,ENSG00000270038,ENSG00000258927,ENSG00000182512,ENSG00000252481,ENSG00000247092,ENSG00000258572,ENSG00000176438,ENSG00000264607,ENSG00000258866,ENSG00000258933,ENSG00000274379,ENSG00000240914,ENSG00000285205,ENSG00000133937,ENSG00000239269,ENSG00000187483,ENSG00000258805
chr14	95452490	95452786	14:95452490-95452786	ENSG00000250366,ENSG00000257275,ENSG00000100721,ENSG00000213231,ENSG00000277468,ENSG00000259084,ENSG00000275033,ENSG00000187621,ENSG00000270038,ENSG00000182512,ENSG00000258572,ENSG00000176438,ENSG00000258866,ENSG00000258933,ENSG00000274379,ENSG00000240914,ENSG00000285205,ENSG00000133937,ENSG00000239269
chr14	95463041	95463493	14:95463041-95463493	ENSG00000277468,ENSG00000259084,ENSG00000275033,ENSG00000187621,ENSG00000270038,ENSG00000258572,ENSG00000176438,ENSG00000258866,ENSG00000258933,ENSG00000285205,ENSG00000133937
chr14	95499492	95499806	14:95499492-95499806	ENSG00000258572,ENSG00000176438,ENSG00000258866,ENSG00000274379
chr14	95523242	95523744	14:95523242-95523744	ENSG00000182512,ENSG00000252481,ENSG00000247092,ENSG00000258572,ENSG00000176438
chr14	95533360	95533683	14:95533360-95533683	ENSG00000182512,ENSG00000252481,ENSG00000247092,ENSG00000258572
chr14	95534487	95535093	14:95534487-95535093	ENSG00000213231,ENSG00000277468,ENSG00000259084,ENSG00000275033,ENSG00000187621,ENSG00000182512,ENSG00000252481,ENSG00000247092,ENSG00000258572,ENSG00000176438,ENSG00000240914,ENSG00000285205,ENSG00000133937
chr14	95560942	95561243	14:95560942-95561243	ENSG00000258788,ENSG00000168398,ENSG00000271358,ENSG00000250366,ENSG00000258516,ENSG00000257275,ENSG00000100721,ENSG00000213231,ENSG00000277468,ENSG00000259084,ENSG00000275033,ENSG00000187621,ENSG00000270038,ENSG00000258927,ENSG00000258390,ENSG00000258933,ENSG00000274379,ENSG00000240914
chr14	95597926	95598191	14:95597926-95598191	ENSG00000250366,ENSG00000258516,ENSG00000257275,ENSG00000100721,ENSG00000213231,ENSG00000277468,ENSG00000259084,ENSG00000275033,ENSG00000187621,ENSG00000270038,ENSG00000258927,ENSG00000258390
chr14	95774395	95774644	14:95774395-95774644	ENSG00000250366,ENSG00000258516,ENSG00000257275,ENSG00000100721,ENSG00000213231,ENSG00000277468,ENSG00000259084,ENSG00000275033,ENSG00000187621,ENSG00000270038,ENSG00000258927,ENSG00000258390
chr14	95784263	95784475	14:95784263-95784475	ENSG00000259036,ENSG00000258788,ENSG00000258691,ENSG00000168398,ENSG00000271358,ENSG00000250366,ENSG00000258516,ENSG00000257275,ENSG00000100721,ENSG00000213231,ENSG00000277468,ENSG00000259084,ENSG00000275033,ENSG00000187621,ENSG00000270038,ENSG00000258927,ENSG00000258390,ENSG00000258866,ENSG00000274379,ENSG00000285205,ENSG00000133937
chr14	95994209	95994503	14:95994209-95994503	ENSG00000100739,ENSG00000259036,ENSG00000258788,ENSG00000258412,ENSG00000258691,ENSG00000168398,ENSG00000271358,ENSG00000250366,ENSG00000258516,ENSG00000257275,ENSG00000100721,ENSG00000213231,ENSG00000277468,ENSG00000259084,ENSG00000275033,ENSG00000187621,ENSG00000270038,ENSG00000258927,ENSG00000258390,ENSG00000258866,ENSG00000258933
chr14	96039193	96039473	14:96039193-96039473	ENSG00000258788,ENSG00000258412,ENSG00000258691,ENSG00000168398,ENSG00000227051,ENSG00000271358,ENSG00000250366
chr14	96100670	96100954	14:96100670-96100954	ENSG00000258729,ENSG00000258793,ENSG00000100739,ENSG00000259036,ENSG00000258788,ENSG00000258412,ENSG00000258691,ENSG00000168398,ENSG00000271358,ENSG00000250366,ENSG00000258516
chr14	96275639	96275853	14:96275639-96275853	ENSG00000066739,ENSG00000258729,ENSG00000258793,ENSG00000100739,ENSG00000259036,ENSG00000258788,ENSG00000258412,ENSG00000258691,ENSG00000168398,ENSG00000271358
chr14	96362087	96362315	14:96362087-96362315	ENSG00000140057,ENSG00000222276,ENSG00000100744,ENSG00000066739
chr14	96363137	96363514	14:96363137-96363514	ENSG00000140057,ENSG00000222276,ENSG00000100744,ENSG00000066739
chr14	96391320	96391588	14:96391320-96391588	ENSG00000140057,ENSG00000222276,ENSG00000100744,ENSG00000066739
chr14	96391675	96392300	14:96391675-96392300	ENSG00000140057,ENSG00000222276,ENSG00000100744,ENSG00000066739,ENSG00000258788,ENSG00000258691,ENSG00000168398
chr14	96408004	96408555	14:96408004-96408555	ENSG00000240051,ENSG00000259059,ENSG00000140057,ENSG00000222276,ENSG00000066739,ENSG00000100739,ENSG00000259036,ENSG00000258788,ENSG00000258412,ENSG00000258691,ENSG00000168398
chr14	96424208	96424719	14:96424208-96424719	ENSG00000240051,ENSG00000259059,ENSG00000140057,ENSG00000222276,ENSG00000100744,ENSG00000066739,ENSG00000258793,ENSG00000100739,ENSG00000259036,ENSG00000258788,ENSG00000258412,ENSG00000258691,ENSG00000168398,ENSG00000271358,ENSG00000250366
chr14	96446320	96446579	14:96446320-96446579	ENSG00000240051,ENSG00000100739,ENSG00000259036,ENSG00000258788,ENSG00000258412,ENSG00000258691,ENSG00000168398,ENSG00000258516
chr14	96501894	96502527	14:96501894-96502527	ENSG00000090060,ENSG00000260806
chr14	96559627	96559906	14:96559627-96559906	ENSG00000223299,ENSG00000090060
chr14	96567334	96567637	14:96567334-96567637	ENSG00000258979,ENSG00000223299,ENSG00000090060
chr14	96584217	96584497	14:96584217-96584497	ENSG00000258979,ENSG00000223299,ENSG00000258702
chr14	96592688	96593027	14:96592688-96593027	ENSG00000223299,ENSG00000258702
chr14	96660052	96660401	14:96660052-96660401	ENSG00000258979,ENSG00000287350,ENSG00000223299
chr14	96762712	96763052	14:96762712-96763052	ENSG00000259026,ENSG00000258393,ENSG00000259110,ENSG00000285584,ENSG00000246084,ENSG00000259097,ENSG00000241757,ENSG00000176605,ENSG00000237342,ENSG00000100749,ENSG00000287772,ENSG00000258979,ENSG00000223299,ENSG00000259036
chr14	96797007	96797553	14:96797007-96797553	ENSG00000100749
chr14	96802947	96803344	14:96802947-96803344	ENSG00000100749
chr14	96809130	96809330	14:96809130-96809330	ENSG00000100749
chr14	96852914	96853168	14:96852914-96853168	ENSG00000100749,ENSG00000258979
chr14	96917410	96917705	14:96917410-96917705	ENSG00000259026,ENSG00000258393,ENSG00000259110,ENSG00000285584,ENSG00000246084,ENSG00000287501,ENSG00000246223,ENSG00000259097,ENSG00000241757,ENSG00000258795,ENSG00000176605,ENSG00000237342,ENSG00000259119,ENSG00000287991,ENSG00000229402,ENSG00000288034,ENSG00000280070,ENSG00000223299,ENSG00000258788,ENSG00000250366
chr14	97021064	97021356	14:97021064-97021356	ENSG00000259026,ENSG00000258393,ENSG00000259110,ENSG00000285584,ENSG00000246084,ENSG00000287501,ENSG00000258379,ENSG00000246223,ENSG00000259097,ENSG00000241757,ENSG00000258795,ENSG00000176605,ENSG00000237342,ENSG00000278990,ENSG00000232573,ENSG00000234648,ENSG00000287991,ENSG00000288034,ENSG00000280070
chr14	97077422	97077659	14:97077422-97077659	ENSG00000259026,ENSG00000258393,ENSG00000259110,ENSG00000285584,ENSG00000246084,ENSG00000287501,ENSG00000258379,ENSG00000246223,ENSG00000259097,ENSG00000241757,ENSG00000258795,ENSG00000176605,ENSG00000237342,ENSG00000278990,ENSG00000259119,ENSG00000232573,ENSG00000234648,ENSG00000287991,ENSG00000229402,ENSG00000288034,ENSG00000280070
chr14	97251563	97251763	14:97251563-97251763	ENSG00000259026,ENSG00000258393,ENSG00000259110,ENSG00000285584,ENSG00000246084,ENSG00000197176,ENSG00000287501,ENSG00000258869,ENSG00000258379,ENSG00000246223,ENSG00000259097,ENSG00000241757,ENSG00000258795,ENSG00000176605,ENSG00000237342,ENSG00000278990,ENSG00000259119,ENSG00000232573,ENSG00000234648,ENSG00000287991,ENSG00000229402
chr14	97726735	97726966	14:97726735-97726966	ENSG00000259110,ENSG00000285584,ENSG00000246084,ENSG00000197176,ENSG00000287501,ENSG00000258869,ENSG00000258379,ENSG00000246223,ENSG00000259097,ENSG00000258511,ENSG00000241757,ENSG00000258795,ENSG00000176605,ENSG00000237342,ENSG00000278990,ENSG00000259119,ENSG00000232573,ENSG00000234648,ENSG00000287991,ENSG00000229402
chr14	99266636	99266864	14:99266636-99266864	ENSG00000285584,ENSG00000246084,ENSG00000258379,ENSG00000246223,ENSG00000259097,ENSG00000258511,ENSG00000241757,ENSG00000258795,ENSG00000176605,ENSG00000237342,ENSG00000278990,ENSG00000259119,ENSG00000232573,ENSG00000234648,ENSG00000287991,ENSG00000229402,ENSG00000127152,ENSG00000235785,ENSG00000258383
chr14	99272099	99272429	14:99272099-99272429	ENSG00000285584,ENSG00000246084,ENSG00000287501,ENSG00000258379,ENSG00000246223,ENSG00000259097,ENSG00000258511,ENSG00000241757,ENSG00000258795,ENSG00000176605,ENSG00000237342,ENSG00000278990,ENSG00000259119,ENSG00000232573,ENSG00000234648,ENSG00000287991,ENSG00000229402,ENSG00000127152,ENSG00000235785,ENSG00000258383
chr14	99402166	99402375	14:99402166-99402375	ENSG00000259097,ENSG00000241757,ENSG00000176605,ENSG00000237342,ENSG00000278990,ENSG00000259119,ENSG00000232573,ENSG00000234648,ENSG00000287991,ENSG00000229402,ENSG00000258383,ENSG00000272439
chr14	99415714	99416005	14:99415714-99416005	ENSG00000246223,ENSG00000259097,ENSG00000258511,ENSG00000241757,ENSG00000258795,ENSG00000176605,ENSG00000237342,ENSG00000278990,ENSG00000259119,ENSG00000232573,ENSG00000234648,ENSG00000287991,ENSG00000229402,ENSG00000258383,ENSG00000183576,ENSG00000272439,ENSG00000212384,ENSG00000201700
chr14	99419875	99420261	14:99419875-99420261	ENSG00000259097,ENSG00000258511,ENSG00000258795,ENSG00000176605,ENSG00000237342,ENSG00000278990,ENSG00000259119,ENSG00000232573,ENSG00000234648,ENSG00000287991,ENSG00000229402,ENSG00000258383,ENSG00000272439
chr14	99460862	99461062	14:99460862-99461062	ENSG00000237342,ENSG00000259119,ENSG00000232573,ENSG00000234648,ENSG00000229402,ENSG00000258383,ENSG00000183576,ENSG00000272439,ENSG00000090061,ENSG00000258749,ENSG00000182218
chr14	99480760	99481525	14:99480760-99481525	ENSG00000183576,ENSG00000272439,ENSG00000090061,ENSG00000258749,ENSG00000182218
chr14	99541584	99541784	14:99541584-99541784	ENSG00000205476,ENSG00000258749,ENSG00000200506,ENSG00000182218
chr14	99568643	99568941	14:99568643-99568941	ENSG00000287991,ENSG00000205476,ENSG00000258749,ENSG00000200506,ENSG00000247970,ENSG00000182218
chr14	99604284	99604620	14:99604284-99604620	ENSG00000205476,ENSG00000258749,ENSG00000200506,ENSG00000247970,ENSG00000182218
chr14	99628954	99629170	14:99628954-99629170	ENSG00000205476,ENSG00000258749,ENSG00000200506,ENSG00000182218,ENSG00000258672
chr14	99683848	99684382	14:99683848-99684382	ENSG00000258749,ENSG00000182218,ENSG00000036530,ENSG00000258672,ENSG00000199836
chr14	99737544	99737808	14:99737544-99737808	ENSG00000258672,ENSG00000066629,ENSG00000199836
chr14	99793184	99793474	14:99793184-99793474	ENSG00000066629,ENSG00000199836
chr14	99971331	99971653	14:99971331-99971653	ENSG00000199836,ENSG00000271198,ENSG00000196405,ENSG00000242888,ENSG00000258693
chr14	99981974	99982174	14:99981974-99982174	ENSG00000199836,ENSG00000271198,ENSG00000242888,ENSG00000258693,ENSG00000265154,ENSG00000199082
chr14	99982502	99982803	14:99982502-99982803	ENSG00000199836,ENSG00000271198,ENSG00000242888,ENSG00000258693,ENSG00000265154,ENSG00000199082,ENSG00000168350,ENSG00000258666
chr14	100025143	100025481	14:100025143-100025481	ENSG00000199836,ENSG00000271198
chr14	100054427	100054680	14:100054427-100054680	ENSG00000199836
chr14	100068555	100068847	14:100068555-100068847	ENSG00000199836,ENSG00000196405,ENSG00000258560,ENSG00000265154,ENSG00000199082
chr14	100076085	100076508	14:100076085-100076508	ENSG00000196405,ENSG00000258560,ENSG00000265154,ENSG00000199082
chr14	100079085	100079317	14:100079085-100079317	ENSG00000196405,ENSG00000258560,ENSG00000265154,ENSG00000199082
chr14	100108356	100108565	14:100108356-100108565	ENSG00000199836,ENSG00000271198,ENSG00000196405,ENSG00000265154,ENSG00000199082,ENSG00000168350
chr14	100142240	100142940	14:100142240-100142940	ENSG00000199836,ENSG00000271198,ENSG00000196405,ENSG00000168350,ENSG00000258521,ENSG00000200632,ENSG00000200367
chr14	100166829	100167210	14:100166829-100167210	ENSG00000168350
chr14	100192802	100193378	14:100192802-100193378	ENSG00000199836,ENSG00000271198,ENSG00000265154,ENSG00000199082,ENSG00000168350,ENSG00000258982,ENSG00000100811,ENSG00000258904,ENSG00000283840,ENSG00000243976,ENSG00000140107,ENSG00000258666,ENSG00000258521,ENSG00000258581,ENSG00000253075,ENSG00000283159,ENSG00000275662,ENSG00000275134,ENSG00000199005,ENSG00000202191,ENSG00000199593,ENSG00000201557,ENSG00000199914,ENSG00000201569,ENSG00000258460,ENSG00000241494
chr14	100214469	100214703	14:100214469-100214703	ENSG00000258982,ENSG00000100811,ENSG00000258904,ENSG00000243976,ENSG00000140107,ENSG00000258666,ENSG00000258521
chr14	100221508	100221861	14:100221508-100221861	ENSG00000199836,ENSG00000258982,ENSG00000100811,ENSG00000258904,ENSG00000283840,ENSG00000198984,ENSG00000243976,ENSG00000140107,ENSG00000258666,ENSG00000258521,ENSG00000258581,ENSG00000199151,ENSG00000208001,ENSG00000207569,ENSG00000207608,ENSG00000272458,ENSG00000207942,ENSG00000201240,ENSG00000200279,ENSG00000200608,ENSG00000202270,ENSG00000201247,ENSG00000199593,ENSG00000201557,ENSG00000199914,ENSG00000201569,ENSG00000202142,ENSG00000199942,ENSG00000201500,ENSG00000201036,ENSG00000201710,ENSG00000200612,ENSG00000200413,ENSG00000200636,ENSG00000200480,ENSG00000283857,ENSG00000197406
chr14	100238479	100238970	14:100238479-100238970	ENSG00000258982,ENSG00000100811,ENSG00000258904,ENSG00000283840,ENSG00000198984,ENSG00000243976,ENSG00000140107,ENSG00000258666,ENSG00000258521,ENSG00000258581
chr14	100240056	100240584	14:100240056-100240584	ENSG00000258982,ENSG00000100811,ENSG00000258904,ENSG00000283840,ENSG00000198984,ENSG00000243976,ENSG00000140107,ENSG00000258666,ENSG00000258521,ENSG00000258581
chr14	100246819	100247105	14:100246819-100247105	ENSG00000258982,ENSG00000100811,ENSG00000258904,ENSG00000283840,ENSG00000198984,ENSG00000243976,ENSG00000140107,ENSG00000258666,ENSG00000258521,ENSG00000258581,ENSG00000258500,ENSG00000253075
chr14	100285288	100285488	14:100285288-100285488	ENSG00000258904,ENSG00000283840,ENSG00000259052,ENSG00000197119,ENSG00000258504,ENSG00000198984,ENSG00000243976,ENSG00000140107,ENSG00000258666,ENSG00000258521,ENSG00000258581
chr14	100285581	100285896	14:100285581-100285896	ENSG00000258904,ENSG00000283840,ENSG00000259052,ENSG00000197119,ENSG00000258504,ENSG00000198984,ENSG00000243976,ENSG00000140107,ENSG00000258666,ENSG00000140105,ENSG00000258521,ENSG00000258581,ENSG00000176473
chr14	100297315	100297661	14:100297315-100297661	ENSG00000258904,ENSG00000283840,ENSG00000259052,ENSG00000197119,ENSG00000258504,ENSG00000198984,ENSG00000243976,ENSG00000140107,ENSG00000258666,ENSG00000258521,ENSG00000258581
chr14	100375457	100375657	14:100375457-100375657	ENSG00000198984,ENSG00000243976,ENSG00000140107,ENSG00000258666,ENSG00000140105,ENSG00000258521,ENSG00000258581,ENSG00000176473
chr14	100376182	100376751	14:100376182-100376751	ENSG00000198984,ENSG00000243976,ENSG00000140107,ENSG00000258666,ENSG00000140105,ENSG00000258521,ENSG00000258581,ENSG00000176473,ENSG00000258919
chr14	100406588	100406814	14:100406588-100406814	ENSG00000258666,ENSG00000258521,ENSG00000258581,ENSG00000258620,ENSG00000258500,ENSG00000253075,ENSG00000258576,ENSG00000196273,ENSG00000185559,ENSG00000258663,ENSG00000258399,ENSG00000211574,ENSG00000207989,ENSG00000199151,ENSG00000283159,ENSG00000254656,ENSG00000208001,ENSG00000207569,ENSG00000207608,ENSG00000272458,ENSG00000207942,ENSG00000225746,ENSG00000276225,ENSG00000275662,ENSG00000275134,ENSG00000199005,ENSG00000202191,ENSG00000212384,ENSG00000201700,ENSG00000201672,ENSG00000272474,ENSG00000200215,ENSG00000200632,ENSG00000200367,ENSG00000201950,ENSG00000199575,ENSG00000199798,ENSG00000200150,ENSG00000201263,ENSG00000199390,ENSG00000201240,ENSG00000200279,ENSG00000200608,ENSG00000202270,ENSG00000201247,ENSG00000199593,ENSG00000201557,ENSG00000199914,ENSG00000201569,ENSG00000202142,ENSG00000199942,ENSG00000201500,ENSG00000201036,ENSG00000201710,ENSG00000202048,ENSG00000272344,ENSG00000202293,ENSG00000200406,ENSG00000201899,ENSG00000200612,ENSG00000200413,ENSG00000200636,ENSG00000200480,ENSG00000222185,ENSG00000199088,ENSG00000199109,ENSG00000207749,ENSG00000198982,ENSG00000221745,ENSG00000199069,ENSG00000211582,ENSG00000207761,ENSG00000207762,ENSG00000194717,ENSG00000221036,ENSG00000212040,ENSG00000207743,ENSG00000283279,ENSG00000283561,ENSG00000207934,ENSG00000283556,ENSG00000283588,ENSG00000215957,ENSG00000221525,ENSG00000221614,ENSG00000258861,ENSG00000199020,ENSG00000207754,ENSG00000202560,ENSG00000216099,ENSG00000207587,ENSG00000207646,ENSG00000276352,ENSG00000208027,ENSG00000208004,ENSG00000207978,ENSG00000207961,ENSG00000199015,ENSG00000216179,ENSG00000199107,ENSG00000199012,ENSG00000199025,ENSG00000199092,ENSG00000207959,ENSG00000223403,ENSG00000258681,ENSG00000258497,ENSG00000258460,ENSG00000258498,ENSG00000283857,ENSG00000197406,ENSG00000258919
chr14	100547971	100548308	14:100547971-100548308	ENSG00000258500,ENSG00000253075,ENSG00000183092,ENSG00000259031,ENSG00000258576,ENSG00000196273,ENSG00000185559,ENSG00000258399,ENSG00000211574,ENSG00000207989,ENSG00000199151,ENSG00000283159,ENSG00000254656,ENSG00000225746,ENSG00000276225,ENSG00000275662,ENSG00000275134,ENSG00000199005,ENSG00000202191,ENSG00000201672,ENSG00000272474,ENSG00000200215,ENSG00000200632,ENSG00000200367,ENSG00000201950,ENSG00000199575,ENSG00000200823,ENSG00000201839,ENSG00000200832,ENSG00000199798,ENSG00000200150,ENSG00000201263,ENSG00000199390,ENSG00000201240,ENSG00000200279,ENSG00000200608,ENSG00000202270,ENSG00000201247,ENSG00000199593,ENSG00000201557,ENSG00000199914,ENSG00000201569,ENSG00000201689,ENSG00000201318,ENSG00000200089,ENSG00000222095,ENSG00000283279,ENSG00000199107,ENSG00000199012,ENSG00000199025,ENSG00000199092,ENSG00000207959,ENSG00000223403,ENSG00000258497,ENSG00000258498,ENSG00000283857,ENSG00000197406,ENSG00000258919
chr14	100640466	100640671	14:100640466-100640671	ENSG00000258500,ENSG00000253075,ENSG00000259031,ENSG00000258576,ENSG00000196273,ENSG00000185559,ENSG00000266461,ENSG00000258663,ENSG00000258399,ENSG00000211574,ENSG00000207989,ENSG00000199151,ENSG00000283159,ENSG00000254656,ENSG00000208001,ENSG00000207569,ENSG00000207608,ENSG00000272458,ENSG00000207942,ENSG00000225746,ENSG00000276225,ENSG00000275662,ENSG00000275134,ENSG00000199005,ENSG00000202191,ENSG00000212384,ENSG00000201700,ENSG00000201672,ENSG00000272474,ENSG00000200215,ENSG00000200632,ENSG00000200367,ENSG00000201950,ENSG00000199575,ENSG00000200823,ENSG00000201839,ENSG00000200832,ENSG00000199798,ENSG00000200150,ENSG00000201263,ENSG00000199390,ENSG00000201240,ENSG00000200279,ENSG00000200608,ENSG00000202270,ENSG00000201247,ENSG00000199593,ENSG00000201557,ENSG00000199914,ENSG00000201569,ENSG00000202142,ENSG00000199942,ENSG00000201500,ENSG00000201036,ENSG00000201710,ENSG00000202048,ENSG00000272344,ENSG00000202293,ENSG00000200406,ENSG00000201899,ENSG00000200612,ENSG00000200413,ENSG00000200636,ENSG00000200480,ENSG00000201689,ENSG00000201318,ENSG00000200089,ENSG00000222095,ENSG00000222185,ENSG00000199088,ENSG00000199109,ENSG00000207749,ENSG00000198982,ENSG00000221745,ENSG00000199069,ENSG00000211582,ENSG00000207761,ENSG00000207762,ENSG00000194717,ENSG00000221036,ENSG00000212040,ENSG00000207743,ENSG00000283279,ENSG00000283561,ENSG00000207934,ENSG00000283556,ENSG00000283588,ENSG00000215957,ENSG00000221525,ENSG00000221614,ENSG00000207742,ENSG00000283170,ENSG00000207993,ENSG00000276352,ENSG00000208027,ENSG00000208004,ENSG00000207978,ENSG00000199107,ENSG00000199012,ENSG00000199025,ENSG00000199092,ENSG00000207959,ENSG00000223403,ENSG00000230805,ENSG00000288245,ENSG00000258681,ENSG00000258497,ENSG00000258460,ENSG00000258498,ENSG00000283857,ENSG00000197406,ENSG00000258919,ENSG00000241494
chr14	100645675	100645946	14:100645675-100645946	ENSG00000176473,ENSG00000258500,ENSG00000253075,ENSG00000183092,ENSG00000259031,ENSG00000258576,ENSG00000196273,ENSG00000185559,ENSG00000266461,ENSG00000258663,ENSG00000258399,ENSG00000211574,ENSG00000207989,ENSG00000199151,ENSG00000283159,ENSG00000254656,ENSG00000208001,ENSG00000207569,ENSG00000207608,ENSG00000272458,ENSG00000207942,ENSG00000225746,ENSG00000276225,ENSG00000275662,ENSG00000275134,ENSG00000199005,ENSG00000202191,ENSG00000212384,ENSG00000201700,ENSG00000201672,ENSG00000272474,ENSG00000200215,ENSG00000200632,ENSG00000200367,ENSG00000201950,ENSG00000199575,ENSG00000200823,ENSG00000201839,ENSG00000200832,ENSG00000199798,ENSG00000200150,ENSG00000201263,ENSG00000199390,ENSG00000201240,ENSG00000200279,ENSG00000200608,ENSG00000202270,ENSG00000201247,ENSG00000199593,ENSG00000201557,ENSG00000199914,ENSG00000201569,ENSG00000202142,ENSG00000199942,ENSG00000201500,ENSG00000201036,ENSG00000201710,ENSG00000202048,ENSG00000272344,ENSG00000202293,ENSG00000200406,ENSG00000201899,ENSG00000200612,ENSG00000200413,ENSG00000200636,ENSG00000200480,ENSG00000201689,ENSG00000201318,ENSG00000200089,ENSG00000222095,ENSG00000222185,ENSG00000199088,ENSG00000199109,ENSG00000207749,ENSG00000198982,ENSG00000221745,ENSG00000199069,ENSG00000211582,ENSG00000207761,ENSG00000207762,ENSG00000194717,ENSG00000221036,ENSG00000212040,ENSG00000207743,ENSG00000283279,ENSG00000283561,ENSG00000207934,ENSG00000283556,ENSG00000283588,ENSG00000215957,ENSG00000221525,ENSG00000221614,ENSG00000258861,ENSG00000199020,ENSG00000207754,ENSG00000202560,ENSG00000216099,ENSG00000207587,ENSG00000207646,ENSG00000207742,ENSG00000283170,ENSG00000207993,ENSG00000276352,ENSG00000208027,ENSG00000208004,ENSG00000207978,ENSG00000207961,ENSG00000199015,ENSG00000216179,ENSG00000199107,ENSG00000199012,ENSG00000199025,ENSG00000199092,ENSG00000207959,ENSG00000223403,ENSG00000230805,ENSG00000258681,ENSG00000258497,ENSG00000258460,ENSG00000258498,ENSG00000283857,ENSG00000197406,ENSG00000258919,ENSG00000241494
chr14	100677981	100678289	14:100677981-100678289	ENSG00000258500,ENSG00000253075,ENSG00000258576,ENSG00000196273,ENSG00000258717,ENSG00000185559,ENSG00000266461,ENSG00000258663,ENSG00000258399,ENSG00000211574,ENSG00000207989,ENSG00000199151,ENSG00000283159,ENSG00000254656,ENSG00000208001,ENSG00000207569,ENSG00000207608,ENSG00000272458,ENSG00000207942,ENSG00000225746,ENSG00000276225,ENSG00000275662,ENSG00000275134,ENSG00000199005,ENSG00000202191,ENSG00000212384,ENSG00000201700,ENSG00000201672,ENSG00000272474,ENSG00000200215,ENSG00000200632,ENSG00000200367,ENSG00000201950,ENSG00000199575,ENSG00000200823,ENSG00000201839,ENSG00000200832,ENSG00000199798,ENSG00000200150,ENSG00000201263,ENSG00000199390,ENSG00000201240,ENSG00000200279,ENSG00000200608,ENSG00000202270,ENSG00000201247,ENSG00000199593,ENSG00000201557,ENSG00000199914,ENSG00000201569,ENSG00000202142,ENSG00000199942,ENSG00000201500,ENSG00000201036,ENSG00000201710,ENSG00000202048,ENSG00000272344,ENSG00000202293,ENSG00000200406,ENSG00000201899,ENSG00000200612,ENSG00000200413,ENSG00000200636,ENSG00000200480,ENSG00000201689,ENSG00000201318,ENSG00000200089,ENSG00000222095,ENSG00000222185,ENSG00000199088,ENSG00000199109,ENSG00000207749,ENSG00000198982,ENSG00000221745,ENSG00000199069,ENSG00000211582,ENSG00000207761,ENSG00000207762,ENSG00000194717,ENSG00000221036,ENSG00000212040,ENSG00000207743,ENSG00000283279,ENSG00000283561,ENSG00000207934,ENSG00000283556,ENSG00000283588,ENSG00000215957,ENSG00000221525,ENSG00000221614,ENSG00000258861,ENSG00000199020,ENSG00000207754,ENSG00000202560,ENSG00000216099,ENSG00000207587,ENSG00000207646,ENSG00000207742,ENSG00000283170,ENSG00000207993,ENSG00000276352,ENSG00000208027,ENSG00000208004,ENSG00000207978,ENSG00000207961,ENSG00000199015,ENSG00000216179,ENSG00000230805,ENSG00000288245,ENSG00000258681,ENSG00000258497,ENSG00000258460,ENSG00000258498,ENSG00000283857,ENSG00000197406,ENSG00000258919
chr14	100824343	100824543	14:100824343-100824543	ENSG00000185559,ENSG00000214548,ENSG00000266461,ENSG00000275161,ENSG00000274884,ENSG00000276919,ENSG00000258663,ENSG00000258399,ENSG00000211574,ENSG00000207989,ENSG00000199151,ENSG00000283159,ENSG00000254656,ENSG00000208001,ENSG00000207569,ENSG00000207608,ENSG00000272458,ENSG00000207942,ENSG00000225746,ENSG00000276225,ENSG00000275662,ENSG00000275134,ENSG00000199005,ENSG00000202191,ENSG00000212384,ENSG00000201700,ENSG00000201672,ENSG00000272474,ENSG00000200215,ENSG00000200632,ENSG00000200367,ENSG00000201950,ENSG00000199575,ENSG00000200823,ENSG00000201839,ENSG00000200832,ENSG00000199798,ENSG00000200150,ENSG00000201263,ENSG00000199390,ENSG00000201240,ENSG00000200279,ENSG00000200608,ENSG00000202270,ENSG00000201247,ENSG00000199593,ENSG00000201557,ENSG00000199914,ENSG00000201569,ENSG00000202142,ENSG00000199942,ENSG00000201500,ENSG00000201036,ENSG00000201710,ENSG00000200612,ENSG00000200413,ENSG00000200636,ENSG00000200480,ENSG00000201689,ENSG00000201318,ENSG00000200089,ENSG00000222095,ENSG00000222185,ENSG00000199088,ENSG00000199109,ENSG00000207749,ENSG00000198982,ENSG00000221745,ENSG00000199069,ENSG00000211582,ENSG00000207761,ENSG00000207762,ENSG00000194717,ENSG00000221036,ENSG00000212040,ENSG00000207743,ENSG00000283279,ENSG00000283561,ENSG00000207934,ENSG00000283556,ENSG00000283588,ENSG00000215957,ENSG00000221525,ENSG00000221614
chr14	101134439	101134639	14:101134439-101134639	ENSG00000258663,ENSG00000211574,ENSG00000207989,ENSG00000199151,ENSG00000283159,ENSG00000254656,ENSG00000208001,ENSG00000207569,ENSG00000207608,ENSG00000272458,ENSG00000207942,ENSG00000225746,ENSG00000276225,ENSG00000275662,ENSG00000275134,ENSG00000199005,ENSG00000202191,ENSG00000212384,ENSG00000201700,ENSG00000201672,ENSG00000272474,ENSG00000200215,ENSG00000200632,ENSG00000200367,ENSG00000201950,ENSG00000199575,ENSG00000200823,ENSG00000201839,ENSG00000200832,ENSG00000199798,ENSG00000200150,ENSG00000201263,ENSG00000199390,ENSG00000201240,ENSG00000200279,ENSG00000200608,ENSG00000202270,ENSG00000201247,ENSG00000199593,ENSG00000201557,ENSG00000199914,ENSG00000201569,ENSG00000202142,ENSG00000199942,ENSG00000201500,ENSG00000201036,ENSG00000201710,ENSG00000202048,ENSG00000272344,ENSG00000202293,ENSG00000200406,ENSG00000201899,ENSG00000200612,ENSG00000200413,ENSG00000200636,ENSG00000200480,ENSG00000201689,ENSG00000201318,ENSG00000200089,ENSG00000222095,ENSG00000222185,ENSG00000199088,ENSG00000199109,ENSG00000207749,ENSG00000198982,ENSG00000221745,ENSG00000199069,ENSG00000211582,ENSG00000207761,ENSG00000207762,ENSG00000194717,ENSG00000221036,ENSG00000212040,ENSG00000207743,ENSG00000283279,ENSG00000283561,ENSG00000207934,ENSG00000283556,ENSG00000283588,ENSG00000215957,ENSG00000221525,ENSG00000221614,ENSG00000258861,ENSG00000199020,ENSG00000207754,ENSG00000202560,ENSG00000216099,ENSG00000207587,ENSG00000207646,ENSG00000207742,ENSG00000283170,ENSG00000207993,ENSG00000276352,ENSG00000208027,ENSG00000208004,ENSG00000207978,ENSG00000207961,ENSG00000199015,ENSG00000216179,ENSG00000199107,ENSG00000199012,ENSG00000199025,ENSG00000199092,ENSG00000207959,ENSG00000223403,ENSG00000230805,ENSG00000288302,ENSG00000259004,ENSG00000286551,ENSG00000277754,ENSG00000288252,ENSG00000288245,ENSG00000258681,ENSG00000258497,ENSG00000258460,ENSG00000259023,ENSG00000258498,ENSG00000283857,ENSG00000197406,ENSG00000258919
chr14	101135078	101135355	14:101135078-101135355	ENSG00000185559,ENSG00000258663,ENSG00000258399,ENSG00000211574,ENSG00000207989,ENSG00000199151,ENSG00000283159,ENSG00000254656,ENSG00000208001,ENSG00000207569,ENSG00000207608,ENSG00000272458,ENSG00000207942,ENSG00000225746,ENSG00000276225,ENSG00000275662,ENSG00000275134,ENSG00000199005,ENSG00000202191,ENSG00000212384,ENSG00000201700,ENSG00000201672,ENSG00000272474,ENSG00000200215,ENSG00000200632,ENSG00000200367,ENSG00000201950,ENSG00000199575,ENSG00000200823,ENSG00000201839,ENSG00000200832,ENSG00000199798,ENSG00000200150,ENSG00000201263,ENSG00000199390,ENSG00000201240,ENSG00000200279,ENSG00000200608,ENSG00000202270,ENSG00000201247,ENSG00000199593,ENSG00000201557,ENSG00000199914,ENSG00000201569,ENSG00000202142,ENSG00000199942,ENSG00000201500,ENSG00000201036,ENSG00000201710,ENSG00000202048,ENSG00000272344,ENSG00000202293,ENSG00000200406,ENSG00000201899,ENSG00000200612,ENSG00000200413,ENSG00000200636,ENSG00000200480,ENSG00000201689,ENSG00000201318,ENSG00000200089,ENSG00000222095,ENSG00000222185,ENSG00000199088,ENSG00000199109,ENSG00000207749,ENSG00000198982,ENSG00000221745,ENSG00000199069,ENSG00000211582,ENSG00000207761,ENSG00000207762,ENSG00000194717,ENSG00000221036,ENSG00000212040,ENSG00000207743,ENSG00000283279,ENSG00000283561,ENSG00000207934,ENSG00000283556,ENSG00000283588,ENSG00000215957,ENSG00000221525,ENSG00000221614,ENSG00000258861,ENSG00000199020,ENSG00000207754,ENSG00000202560,ENSG00000216099,ENSG00000207587,ENSG00000207646,ENSG00000207742,ENSG00000283170,ENSG00000207993,ENSG00000276352,ENSG00000208027,ENSG00000208004,ENSG00000207978,ENSG00000207961,ENSG00000199015,ENSG00000216179,ENSG00000199107,ENSG00000199012,ENSG00000199025,ENSG00000199092,ENSG00000207959,ENSG00000223403,ENSG00000230805,ENSG00000288302,ENSG00000259004,ENSG00000286551,ENSG00000277754,ENSG00000288252,ENSG00000288245,ENSG00000258681,ENSG00000258497,ENSG00000258460,ENSG00000259023,ENSG00000258498,ENSG00000283857,ENSG00000197406,ENSG00000258919,ENSG00000241494
chr14	101442564	101442820	14:101442564-101442820	ENSG00000185559,ENSG00000258663,ENSG00000258399,ENSG00000211574,ENSG00000207989,ENSG00000199151,ENSG00000283159,ENSG00000254656,ENSG00000208001,ENSG00000207569,ENSG00000207608,ENSG00000272458,ENSG00000207942,ENSG00000225746,ENSG00000276225,ENSG00000275662,ENSG00000275134,ENSG00000199005,ENSG00000202191,ENSG00000212384,ENSG00000201700,ENSG00000201672,ENSG00000272474,ENSG00000200215,ENSG00000200632,ENSG00000200367,ENSG00000201950,ENSG00000199575,ENSG00000200823,ENSG00000201839,ENSG00000200832,ENSG00000199798,ENSG00000200150,ENSG00000201263,ENSG00000199390,ENSG00000201240,ENSG00000200279,ENSG00000200608,ENSG00000202270,ENSG00000201247,ENSG00000199593,ENSG00000201557,ENSG00000199914,ENSG00000201569,ENSG00000202142,ENSG00000199942,ENSG00000201500,ENSG00000201036,ENSG00000201710,ENSG00000202048,ENSG00000272344,ENSG00000202293,ENSG00000200406,ENSG00000201899,ENSG00000200612,ENSG00000200413,ENSG00000200636,ENSG00000200480,ENSG00000201689,ENSG00000201318,ENSG00000200089,ENSG00000222095,ENSG00000222185,ENSG00000199088,ENSG00000199109,ENSG00000207749,ENSG00000198982,ENSG00000221745,ENSG00000199069,ENSG00000211582,ENSG00000207761,ENSG00000207762,ENSG00000194717,ENSG00000221036,ENSG00000212040,ENSG00000207743,ENSG00000283279,ENSG00000283561,ENSG00000207934,ENSG00000283556,ENSG00000283588,ENSG00000215957,ENSG00000221525,ENSG00000221614,ENSG00000258861,ENSG00000199020,ENSG00000207754,ENSG00000202560,ENSG00000216099,ENSG00000207587,ENSG00000207646,ENSG00000207742,ENSG00000283170,ENSG00000207993,ENSG00000276352,ENSG00000208027,ENSG00000208004,ENSG00000207978,ENSG00000207961,ENSG00000199015,ENSG00000216179,ENSG00000199107,ENSG00000199012,ENSG00000199025,ENSG00000199092,ENSG00000207959,ENSG00000223403,ENSG00000230805,ENSG00000288252,ENSG00000288245,ENSG00000258681,ENSG00000258497,ENSG00000258460,ENSG00000259023,ENSG00000259082,ENSG00000259166,ENSG00000258498,ENSG00000283857,ENSG00000197406,ENSG00000258919
chr14	101707329	101707529	14:101707329-101707529	ENSG00000258919,ENSG00000258404,ENSG00000241494,ENSG00000258512
chr14	101760329	101760750	14:101760329-101760750	ENSG00000258404,ENSG00000241494,ENSG00000258512,ENSG00000078304,ENSG00000207208,ENSG00000256705,ENSG00000259013
chr14	101761438	101761768	14:101761438-101761768	ENSG00000258404,ENSG00000258512,ENSG00000078304,ENSG00000207208
chr14	101809623	101810433	14:101809623-101810433	ENSG00000258404,ENSG00000258512,ENSG00000078304,ENSG00000259088,ENSG00000207208,ENSG00000256705
chr14	101817782	101817982	14:101817782-101817982	ENSG00000078304,ENSG00000259088,ENSG00000207208,ENSG00000256705
chr14	101849104	101849438	14:101849104-101849438	ENSG00000258404,ENSG00000241494,ENSG00000258512,ENSG00000078304,ENSG00000207208,ENSG00000256705,ENSG00000259161
chr14	101874105	101874305	14:101874105-101874305	ENSG00000258404,ENSG00000241494,ENSG00000258512,ENSG00000078304,ENSG00000207208,ENSG00000256705
chr14	101876673	101876905	14:101876673-101876905	ENSG00000258404,ENSG00000241494,ENSG00000258512,ENSG00000078304,ENSG00000207208,ENSG00000256705
chr14	101947955	101948691	14:101947955-101948691	ENSG00000258404,ENSG00000241494,ENSG00000258512,ENSG00000207208,ENSG00000271780,ENSG00000272444,ENSG00000197102,ENSG00000259013
chr14	101957583	101957966	14:101957583-101957966	ENSG00000272444,ENSG00000197102,ENSG00000259013
chr14	101964298	101964650	14:101964298-101964650	ENSG00000272444,ENSG00000197102,ENSG00000259013
chr14	102063092	102063498	14:102063092-102063498	ENSG00000197102,ENSG00000259013,ENSG00000258959,ENSG00000240457,ENSG00000080824
chr14	102086975	102087473	14:102086975-102087473	ENSG00000258959,ENSG00000240457,ENSG00000080824
chr14	102139745	102140088	14:102139745-102140088	ENSG00000080824,ENSG00000140153
chr14	102150802	102151177	14:102150802-102151177	ENSG00000080824,ENSG00000140153
chr14	102191049	102191308	14:102191049-102191308	ENSG00000140153
chr14	102235355	102235567	14:102235355-102235567	ENSG00000080823
chr14	102256070	102256270	14:102256070-102256270	ENSG00000080823
chr14	102305115	102305362	14:102305115-102305362	ENSG00000080823,ENSG00000022976
chr14	102316879	102317307	14:102316879-102317307	ENSG00000080823,ENSG00000022976
chr14	102323102	102323373	14:102323102-102323373	ENSG00000022976
chr14	102362519	102363194	14:102362519-102363194	ENSG00000022976,ENSG00000100865,ENSG00000196663
chr14	102509797	102510158	14:102509797-102510158	ENSG00000196663,ENSG00000212330,ENSG00000156381
chr14	102524591	102525224	14:102524591-102525224	ENSG00000196663,ENSG00000156381,ENSG00000266015,ENSG00000259230,ENSG00000239224,ENSG00000206969,ENSG00000166126,ENSG00000259515,ENSG00000288610,ENSG00000270938
chr14	102570972	102571429	14:102570972-102571429	ENSG00000266015,ENSG00000259230,ENSG00000239224,ENSG00000206969,ENSG00000166126,ENSG00000259515
chr14	102592311	102592714	14:102592311-102592714	ENSG00000266015,ENSG00000259230,ENSG00000239224,ENSG00000089902,ENSG00000206969,ENSG00000166126,ENSG00000259515,ENSG00000260285,ENSG00000166166
chr14	102611298	102611499	14:102611298-102611499	ENSG00000266015,ENSG00000259230,ENSG00000239224,ENSG00000206969,ENSG00000166126,ENSG00000259515,ENSG00000270705,ENSG00000278071
chr14	102629852	102630220	14:102629852-102630220	ENSG00000266015,ENSG00000259230,ENSG00000206969,ENSG00000166126,ENSG00000259515,ENSG00000242837
chr14	102645943	102646422	14:102645943-102646422	ENSG00000266015,ENSG00000259230,ENSG00000230988,ENSG00000206969,ENSG00000166126,ENSG00000259515,ENSG00000270705,ENSG00000278071
chr14	102665642	102665842	14:102665642-102665842	ENSG00000266015,ENSG00000259230,ENSG00000230988,ENSG00000206969,ENSG00000166126,ENSG00000259515,ENSG00000270705,ENSG00000278071,ENSG00000242837
chr14	102690612	102690896	14:102690612-102690896	ENSG00000266015,ENSG00000259230,ENSG00000202459,ENSG00000259508,ENSG00000131323,ENSG00000206969,ENSG00000166126,ENSG00000198752,ENSG00000259515,ENSG00000213176,ENSG00000259444,ENSG00000205436,ENSG00000288610,ENSG00000259717,ENSG00000185215,ENSG00000259374,ENSG00000259535,ENSG00000259525,ENSG00000251533,ENSG00000270705,ENSG00000278071,ENSG00000242837,ENSG00000270938,ENSG00000240624
chr14	102717154	102717642	14:102717154-102717642	ENSG00000089902,ENSG00000202459,ENSG00000259508,ENSG00000131323,ENSG00000206969,ENSG00000166126,ENSG00000198752,ENSG00000259515,ENSG00000213176,ENSG00000288610,ENSG00000185215,ENSG00000259374,ENSG00000259535,ENSG00000259525,ENSG00000251533,ENSG00000242837,ENSG00000270938
chr14	102777356	102777556	14:102777356-102777556	ENSG00000259508,ENSG00000131323,ENSG00000206969,ENSG00000166126,ENSG00000259515
chr14	102805437	102805637	14:102805437-102805637	ENSG00000259508,ENSG00000131323,ENSG00000206969,ENSG00000166126,ENSG00000259515
chr14	103057327	103057527	14:103057327-103057527	ENSG00000166126,ENSG00000198752,ENSG00000259515,ENSG00000213176,ENSG00000259444,ENSG00000205436,ENSG00000288610,ENSG00000259717,ENSG00000185215,ENSG00000259374,ENSG00000259535,ENSG00000259525,ENSG00000251533,ENSG00000270705,ENSG00000278071,ENSG00000242837,ENSG00000270938,ENSG00000240624
chr14	103075686	103075956	14:103075686-103075956	ENSG00000166126,ENSG00000198752,ENSG00000259515,ENSG00000213176,ENSG00000283071,ENSG00000259444,ENSG00000205436,ENSG00000288610,ENSG00000259717,ENSG00000185215,ENSG00000259374,ENSG00000259535,ENSG00000259525,ENSG00000251533,ENSG00000270705,ENSG00000278071,ENSG00000242837,ENSG00000270938,ENSG00000240624,ENSG00000166165,ENSG00000260285,ENSG00000166166,ENSG00000252469,ENSG00000258851
chr14	103314440	103314978	14:103314440-103314978	ENSG00000259515,ENSG00000213176,ENSG00000259444,ENSG00000205436,ENSG00000288610,ENSG00000259717,ENSG00000185215,ENSG00000259374,ENSG00000259535,ENSG00000259525,ENSG00000251533,ENSG00000270705,ENSG00000278071,ENSG00000242837,ENSG00000270938,ENSG00000240624,ENSG00000259775,ENSG00000100664,ENSG00000272533,ENSG00000166165,ENSG00000260285,ENSG00000166166,ENSG00000252469,ENSG00000258851
chr14	103333939	103334302	14:103333939-103334302	ENSG00000205436,ENSG00000288610,ENSG00000259717,ENSG00000185215,ENSG00000259374,ENSG00000259535,ENSG00000251533,ENSG00000270705,ENSG00000278071,ENSG00000242837,ENSG00000270938,ENSG00000240624,ENSG00000259775,ENSG00000100664,ENSG00000272533,ENSG00000075413,ENSG00000166165,ENSG00000260285,ENSG00000166166,ENSG00000252469,ENSG00000258851,ENSG00000166170,ENSG00000256053,ENSG00000256500
chr14	103355693	103355966	14:103355693-103355966	ENSG00000259535,ENSG00000259525,ENSG00000270705,ENSG00000278071,ENSG00000242837,ENSG00000270938,ENSG00000240624,ENSG00000100664,ENSG00000272533,ENSG00000259428,ENSG00000243904,ENSG00000244691,ENSG00000166165,ENSG00000260285,ENSG00000166166,ENSG00000252469,ENSG00000258851,ENSG00000201184
chr14	103378017	103378616	14:103378017-103378616	ENSG00000288610,ENSG00000259717,ENSG00000185215,ENSG00000259374,ENSG00000259535,ENSG00000259525,ENSG00000270705,ENSG00000278071,ENSG00000242837,ENSG00000270938,ENSG00000240624,ENSG00000100664,ENSG00000272533,ENSG00000259428,ENSG00000243904,ENSG00000075413,ENSG00000244691,ENSG00000166165,ENSG00000260285,ENSG00000166166,ENSG00000252469,ENSG00000258851,ENSG00000166170,ENSG00000256053,ENSG00000256500,ENSG00000201184
chr14	103384967	103385592	14:103384967-103385592	ENSG00000100664,ENSG00000272533,ENSG00000075413,ENSG00000244691,ENSG00000166165,ENSG00000260285,ENSG00000166166,ENSG00000252469,ENSG00000258851,ENSG00000166170,ENSG00000256053,ENSG00000256500
chr14	103394389	103394677	14:103394389-103394677	ENSG00000075413,ENSG00000244691,ENSG00000166165,ENSG00000260285,ENSG00000166166,ENSG00000252469,ENSG00000258851,ENSG00000166170,ENSG00000256500
chr14	103427691	103427949	14:103427691-103427949	ENSG00000075413,ENSG00000244691,ENSG00000166165,ENSG00000260285,ENSG00000166166,ENSG00000252469,ENSG00000258851,ENSG00000166170,ENSG00000256053,ENSG00000256500,ENSG00000201184
chr14	103445143	103445403	14:103445143-103445403	ENSG00000075413,ENSG00000244691,ENSG00000166165,ENSG00000260285,ENSG00000166166,ENSG00000252469,ENSG00000258851,ENSG00000166170,ENSG00000256053,ENSG00000256500,ENSG00000201184
chr14	103715354	103715849	14:103715354-103715849	ENSG00000166165,ENSG00000260285,ENSG00000166166,ENSG00000252469,ENSG00000258851,ENSG00000166170,ENSG00000126214,ENSG00000256053,ENSG00000256500,ENSG00000201184,ENSG00000246451,ENSG00000270108,ENSG00000269910,ENSG00000269940,ENSG00000269958,ENSG00000126215,ENSG00000100711,ENSG00000253096,ENSG00000270591,ENSG00000202275,ENSG00000258534,ENSG00000287346,ENSG00000242894
chr14	103730670	103731049	14:103730670-103731049	ENSG00000166165,ENSG00000260285,ENSG00000166166,ENSG00000252469,ENSG00000258851,ENSG00000166170,ENSG00000126214,ENSG00000256053,ENSG00000256500,ENSG00000201184,ENSG00000246451,ENSG00000270108,ENSG00000269910,ENSG00000269940,ENSG00000269958,ENSG00000126215,ENSG00000100711,ENSG00000253096,ENSG00000088808,ENSG00000270591,ENSG00000202275,ENSG00000258534,ENSG00000287346,ENSG00000227729,ENSG00000242894
chr14	103847542	103847794	14:103847542-103847794	ENSG00000166165,ENSG00000260285,ENSG00000166166,ENSG00000252469,ENSG00000258851,ENSG00000166170,ENSG00000126214,ENSG00000256053,ENSG00000256500,ENSG00000201184,ENSG00000246451,ENSG00000270108,ENSG00000269910,ENSG00000269940,ENSG00000269958,ENSG00000088808,ENSG00000270591,ENSG00000202275,ENSG00000258735,ENSG00000258534,ENSG00000287346,ENSG00000227729,ENSG00000242894,ENSG00000222761
chr14	103921499	103921699	14:103921499-103921699	ENSG00000252469,ENSG00000258851,ENSG00000166170,ENSG00000126214,ENSG00000256053,ENSG00000256500,ENSG00000201184,ENSG00000246451,ENSG00000270108,ENSG00000270591,ENSG00000202275,ENSG00000258534,ENSG00000287346,ENSG00000156411,ENSG00000156414,ENSG00000227729,ENSG00000242894
chr14	103923890	103924172	14:103923890-103924172	ENSG00000252469,ENSG00000258851,ENSG00000166170,ENSG00000126214,ENSG00000256053,ENSG00000256500,ENSG00000201184,ENSG00000246451,ENSG00000270108,ENSG00000270591,ENSG00000202275,ENSG00000258534,ENSG00000287346,ENSG00000156411,ENSG00000156414,ENSG00000227729,ENSG00000242894
chr14	104077930	104078318	14:104077930-104078318	ENSG00000201184,ENSG00000242894,ENSG00000166183,ENSG00000207568,ENSG00000258736,ENSG00000259037,ENSG00000184601,ENSG00000258986,ENSG00000213159,ENSG00000222761,ENSG00000258598,ENSG00000288459,ENSG00000258913,ENSG00000066735,ENSG00000258748,ENSG00000283165
chr14	104158798	104159187	14:104158798-104159187	ENSG00000242894,ENSG00000166183,ENSG00000207568,ENSG00000213140,ENSG00000211892,ENSG00000211890,ENSG00000258858,ENSG00000258736,ENSG00000259037,ENSG00000184601,ENSG00000258986,ENSG00000213159,ENSG00000222761,ENSG00000258598,ENSG00000288459,ENSG00000258913,ENSG00000066735,ENSG00000258748,ENSG00000283165
chr14	104678052	104678301	14:104678052-104678301	ENSG00000258858,ENSG00000203485,ENSG00000265291,ENSG00000260792,ENSG00000258736,ENSG00000259037,ENSG00000184601,ENSG00000258986,ENSG00000213159,ENSG00000222761
chr14	104752521	104753311	14:104752521-104753311	ENSG00000166428,ENSG00000259067,ENSG00000099814,ENSG00000258593,ENSG00000258811,ENSG00000196183,ENSG00000179627,ENSG00000142208,ENSG00000258430,ENSG00000184990,ENSG00000185100,ENSG00000258858,ENSG00000203485,ENSG00000260792,ENSG00000258736,ENSG00000259037,ENSG00000184601,ENSG00000258986,ENSG00000213159
chr14	104816042	104816245	14:104816042-104816245	ENSG00000166428,ENSG00000259067,ENSG00000099814,ENSG00000258593,ENSG00000258811,ENSG00000196183,ENSG00000258701,ENSG00000279140,ENSG00000179627,ENSG00000142208,ENSG00000258430,ENSG00000258858,ENSG00000258736
chr14	104827685	104827885	14:104827685-104827885	ENSG00000166428,ENSG00000259067,ENSG00000099814,ENSG00000258593,ENSG00000258811,ENSG00000196183,ENSG00000239365,ENSG00000258701,ENSG00000279140,ENSG00000179627,ENSG00000142208,ENSG00000258430,ENSG00000258858
chr14	104985588	104985920	14:104985588-104985920	ENSG00000183828,ENSG00000257622,ENSG00000273778,ENSG00000184916,ENSG00000287459,ENSG00000258154,ENSG00000280244,ENSG00000286636,ENSG00000257556,ENSG00000183484,ENSG00000170779,ENSG00000140104,ENSG00000185567,ENSG00000166428,ENSG00000259067,ENSG00000099814,ENSG00000258593
chr14	105021021	105021444	14:105021021-105021444	ENSG00000183828,ENSG00000257622,ENSG00000273778,ENSG00000184916,ENSG00000287459,ENSG00000258154,ENSG00000280244,ENSG00000286636,ENSG00000257556,ENSG00000183484,ENSG00000170779,ENSG00000140104,ENSG00000185567,ENSG00000166428,ENSG00000259067,ENSG00000099814,ENSG00000258593
chr14	105045800	105046019	14:105045800-105046019	ENSG00000234402,ENSG00000230157,ENSG00000183828,ENSG00000257622,ENSG00000273778,ENSG00000184916,ENSG00000287459,ENSG00000258154,ENSG00000280244,ENSG00000286636,ENSG00000257556,ENSG00000183484,ENSG00000170779,ENSG00000140104,ENSG00000185567,ENSG00000166428,ENSG00000259067,ENSG00000099814,ENSG00000258593,ENSG00000258811
chr14	105075397	105075625	14:105075397-105075625	ENSG00000211896,ENSG00000253692,ENSG00000211890,ENSG00000234402,ENSG00000230157,ENSG00000183828,ENSG00000257622,ENSG00000273778,ENSG00000184916,ENSG00000287459,ENSG00000258154,ENSG00000280244,ENSG00000286636,ENSG00000257556,ENSG00000183484,ENSG00000185567,ENSG00000166428,ENSG00000259067,ENSG00000099814,ENSG00000258593
chr14	105248375	105248897	14:105248375-105248897	ENSG00000211890,ENSG00000184887,ENSG00000185024,ENSG00000183828,ENSG00000257622,ENSG00000273778,ENSG00000184916,ENSG00000287459,ENSG00000258154,ENSG00000280244,ENSG00000286636,ENSG00000257556
chr14	105294327	105294680	14:105294327-105294680	ENSG00000274172,ENSG00000211892,ENSG00000211891,ENSG00000211890,ENSG00000234402,ENSG00000230157,ENSG00000184986,ENSG00000226174,ENSG00000242085,ENSG00000279495,ENSG00000179364,ENSG00000184887,ENSG00000185024,ENSG00000183828,ENSG00000257622,ENSG00000273778,ENSG00000184916,ENSG00000287459,ENSG00000258154,ENSG00000280244,ENSG00000286636,ENSG00000257556,ENSG00000166428,ENSG00000259067
chr14	105300881	105301543	14:105300881-105301543	ENSG00000274172,ENSG00000230157,ENSG00000226174,ENSG00000179364,ENSG00000185024,ENSG00000183828,ENSG00000257622,ENSG00000273778,ENSG00000184916,ENSG00000287459,ENSG00000258154,ENSG00000280244,ENSG00000286636,ENSG00000257556
chr14	105352278	105352478	14:105352278-105352478	ENSG00000277030,ENSG00000211893,ENSG00000274172,ENSG00000211890,ENSG00000234402,ENSG00000230157,ENSG00000184986,ENSG00000257270,ENSG00000226174,ENSG00000242085,ENSG00000279495,ENSG00000179364,ENSG00000183828,ENSG00000257622,ENSG00000273778,ENSG00000184916,ENSG00000287459,ENSG00000258154,ENSG00000280244,ENSG00000286636,ENSG00000257556
chr14	105414974	105415298	14:105414974-105415298	ENSG00000234402,ENSG00000230157,ENSG00000184986,ENSG00000182809,ENSG00000257270,ENSG00000182979,ENSG00000251602,ENSG00000226174,ENSG00000242085,ENSG00000279495,ENSG00000179364,ENSG00000183828,ENSG00000257622,ENSG00000273778
chr14	105481949	105482264	14:105481949-105482264	ENSG00000234402,ENSG00000230157,ENSG00000184986,ENSG00000185347,ENSG00000257341,ENSG00000213145,ENSG00000182809,ENSG00000257270,ENSG00000182979,ENSG00000226174,ENSG00000242085,ENSG00000279495
chr14	105490698	105491373	14:105490698-105491373	ENSG00000277030,ENSG00000211893,ENSG00000211892,ENSG00000211891,ENSG00000234402,ENSG00000230157,ENSG00000184986,ENSG00000185347,ENSG00000257341,ENSG00000213145,ENSG00000182809,ENSG00000257270,ENSG00000182979,ENSG00000226174,ENSG00000242085,ENSG00000279495,ENSG00000183828,ENSG00000257622,ENSG00000273778,ENSG00000184916
chr14	105858207	105858547	14:105858207-105858547	ENSG00000282651,ENSG00000211941,ENSG00000254215,ENSG00000254174,ENSG00000253412,ENSG00000253709,ENSG00000211943,ENSG00000253458,ENSG00000211944,ENSG00000283948,ENSG00000254046,ENSG00000211945,ENSG00000253883,ENSG00000271201,ENSG00000211946,ENSG00000211947,ENSG00000253345,ENSG00000254045,ENSG00000211949,ENSG00000211950,ENSG00000253367,ENSG00000254326,ENSG00000211952,ENSG00000254289,ENSG00000281990,ENSG00000254279,ENSG00000211933,ENSG00000236170,ENSG00000226777,ENSG00000211931,ENSG00000211930,ENSG00000233655,ENSG00000211928,ENSG00000228131,ENSG00000237197,ENSG00000211925,ENSG00000211924,ENSG00000211923,ENSG00000232543,ENSG00000211921,ENSG00000211920,ENSG00000227108,ENSG00000211918,ENSG00000211917,ENSG00000227335,ENSG00000236597,ENSG00000211905,ENSG00000211904,ENSG00000237547,ENSG00000242887,ENSG00000240041,ENSG00000242472,ENSG00000237111,ENSG00000211900,ENSG00000264781,ENSG00000263413,ENSG00000264024,ENSG00000265612,ENSG00000211899,ENSG00000211898,ENSG00000270371,ENSG00000211897,ENSG00000211896,ENSG00000253692,ENSG00000211895,ENSG00000213140,ENSG00000253755,ENSG00000253364,ENSG00000277030,ENSG00000211893,ENSG00000274172,ENSG00000211892,ENSG00000211891,ENSG00000211890
chr14	105889813	105890155	14:105889813-105890155	ENSG00000282651,ENSG00000211941,ENSG00000254215,ENSG00000254174,ENSG00000211942,ENSG00000253412,ENSG00000253709,ENSG00000211943,ENSG00000253458,ENSG00000211944,ENSG00000283948,ENSG00000254046,ENSG00000273894,ENSG00000211945,ENSG00000253883,ENSG00000271201,ENSG00000211946,ENSG00000211947,ENSG00000253957,ENSG00000253345,ENSG00000254045,ENSG00000211949,ENSG00000211950,ENSG00000238275,ENSG00000276210,ENSG00000253441,ENSG00000253367,ENSG00000253462,ENSG00000211952,ENSG00000211935,ENSG00000254279,ENSG00000211933,ENSG00000236170,ENSG00000226777,ENSG00000211931,ENSG00000211930,ENSG00000233655,ENSG00000211928,ENSG00000228131,ENSG00000237197,ENSG00000211925,ENSG00000211924,ENSG00000211923,ENSG00000232543,ENSG00000211921,ENSG00000211920,ENSG00000227108,ENSG00000211918,ENSG00000211917,ENSG00000227800,ENSG00000211915,ENSG00000211914,ENSG00000237020,ENSG00000244620,ENSG00000211912,ENSG00000211911,ENSG00000227196,ENSG00000211909,ENSG00000225825,ENSG00000211907,ENSG00000227335,ENSG00000236597,ENSG00000211905,ENSG00000211904,ENSG00000237547,ENSG00000242887,ENSG00000240041,ENSG00000242472,ENSG00000237111,ENSG00000211900,ENSG00000211898,ENSG00000270371,ENSG00000211897,ENSG00000211896,ENSG00000253692,ENSG00000211895,ENSG00000213140,ENSG00000253755,ENSG00000253364,ENSG00000277030,ENSG00000211893,ENSG00000274172,ENSG00000211892,ENSG00000211891,ENSG00000211890,ENSG00000234402
chr14	105981685	105982249	14:105981685-105982249	ENSG00000211938,ENSG00000282651,ENSG00000211941,ENSG00000254215,ENSG00000254174,ENSG00000211942,ENSG00000253412,ENSG00000253709,ENSG00000211943,ENSG00000253458,ENSG00000211944,ENSG00000283948,ENSG00000254046,ENSG00000273894,ENSG00000211945,ENSG00000253883,ENSG00000271201,ENSG00000211946,ENSG00000211947,ENSG00000253957,ENSG00000253345,ENSG00000254045,ENSG00000211949,ENSG00000211950,ENSG00000238275,ENSG00000276210,ENSG00000253441,ENSG00000253367,ENSG00000211951,ENSG00000253462,ENSG00000253482,ENSG00000254326,ENSG00000211952,ENSG00000253149,ENSG00000254289,ENSG00000253491,ENSG00000253587,ENSG00000231475,ENSG00000253763,ENSG00000253387,ENSG00000211937,ENSG00000282122,ENSG00000276775,ENSG00000211935,ENSG00000253780,ENSG00000211934,ENSG00000225200,ENSG00000271968,ENSG00000254279,ENSG00000211933,ENSG00000236170,ENSG00000226777,ENSG00000211931,ENSG00000211930,ENSG00000233655,ENSG00000211928,ENSG00000228131,ENSG00000237197,ENSG00000211925,ENSG00000211924,ENSG00000211923,ENSG00000232543,ENSG00000211921,ENSG00000211920,ENSG00000227108,ENSG00000211918,ENSG00000211917,ENSG00000227335,ENSG00000236597,ENSG00000211905,ENSG00000211904,ENSG00000211898,ENSG00000270371,ENSG00000211897,ENSG00000211896,ENSG00000253692,ENSG00000211895,ENSG00000213140,ENSG00000253755,ENSG00000253364,ENSG00000277030,ENSG00000211893,ENSG00000274172,ENSG00000211892,ENSG00000211891,ENSG00000211890,ENSG00000234402,ENSG00000230157
chr14	106045355	106045555	14:106045355-106045555	ENSG00000211938,ENSG00000282651,ENSG00000211941,ENSG00000254215,ENSG00000254174,ENSG00000211942,ENSG00000253412,ENSG00000253709,ENSG00000211943,ENSG00000253458,ENSG00000211944,ENSG00000283948,ENSG00000254046,ENSG00000273894,ENSG00000211945,ENSG00000253883,ENSG00000271201,ENSG00000211946,ENSG00000211947,ENSG00000253957,ENSG00000253345,ENSG00000254045,ENSG00000211949,ENSG00000211950,ENSG00000238275,ENSG00000276210,ENSG00000253441,ENSG00000253367,ENSG00000211951,ENSG00000253462,ENSG00000253482,ENSG00000254326,ENSG00000211952,ENSG00000253149,ENSG00000254289,ENSG00000231475,ENSG00000283607,ENSG00000253763,ENSG00000254053,ENSG00000253387,ENSG00000211937,ENSG00000282122,ENSG00000276775,ENSG00000211935,ENSG00000253780,ENSG00000254279,ENSG00000211933,ENSG00000236170,ENSG00000226777,ENSG00000211931,ENSG00000211930,ENSG00000233655,ENSG00000211928,ENSG00000228131,ENSG00000237197,ENSG00000211925,ENSG00000211924,ENSG00000211923,ENSG00000232543,ENSG00000211921,ENSG00000211920,ENSG00000227108,ENSG00000270371,ENSG00000211897,ENSG00000211896,ENSG00000253692,ENSG00000211895,ENSG00000213140,ENSG00000253755,ENSG00000253364,ENSG00000277030,ENSG00000211893,ENSG00000274172,ENSG00000211892,ENSG00000211891,ENSG00000211890,ENSG00000234402,ENSG00000230157
chr14	106334965	106335165	14:106334965-106335165	-
chr14	106349047	106349300	14:106349047-106349300	-
chr14	106373431	106373631	14:106373431-106373631	ENSG00000282651,ENSG00000211941,ENSG00000254215,ENSG00000254174,ENSG00000211942,ENSG00000253412,ENSG00000253709,ENSG00000211943,ENSG00000253458,ENSG00000211944,ENSG00000283948,ENSG00000254046,ENSG00000273894,ENSG00000211945,ENSG00000253883,ENSG00000271201,ENSG00000211946,ENSG00000211947,ENSG00000253957,ENSG00000253345,ENSG00000254045,ENSG00000211949,ENSG00000211950,ENSG00000238275,ENSG00000276210,ENSG00000253441,ENSG00000253367,ENSG00000211951,ENSG00000253462,ENSG00000253482,ENSG00000254326,ENSG00000211952,ENSG00000253149,ENSG00000254289,ENSG00000270550,ENSG00000253491,ENSG00000253587,ENSG00000231475,ENSG00000283607,ENSG00000270474,ENSG00000211955,ENSG00000254203,ENSG00000253440,ENSG00000211956,ENSG00000253325,ENSG00000211957,ENSG00000253240,ENSG00000253359,ENSG00000211958,ENSG00000253989,ENSG00000211959,ENSG00000228757,ENSG00000253294,ENSG00000278473,ENSG00000253465,ENSG00000253895,ENSG00000211961,ENSG00000211962,ENSG00000253862,ENSG00000229092,ENSG00000253808,ENSG00000211896,ENSG00000253692,ENSG00000213140,ENSG00000253755,ENSG00000253364,ENSG00000274172,ENSG00000211891,ENSG00000211890,ENSG00000230157
chr14	106455119	106455374	14:106455119-106455374	ENSG00000282651,ENSG00000211941,ENSG00000254215,ENSG00000254174,ENSG00000211942,ENSG00000253709,ENSG00000211943,ENSG00000253458,ENSG00000211944,ENSG00000283948,ENSG00000254046,ENSG00000273894,ENSG00000211945,ENSG00000253883,ENSG00000271201,ENSG00000211946,ENSG00000211947,ENSG00000253957,ENSG00000253345,ENSG00000254045,ENSG00000211949,ENSG00000211950,ENSG00000238275,ENSG00000276210,ENSG00000253441,ENSG00000253367,ENSG00000211951,ENSG00000253462,ENSG00000253482,ENSG00000254326,ENSG00000211952,ENSG00000253149,ENSG00000254289,ENSG00000270550,ENSG00000253491,ENSG00000253587,ENSG00000231475,ENSG00000283607,ENSG00000270474,ENSG00000211957,ENSG00000253240,ENSG00000253359,ENSG00000211958,ENSG00000253989,ENSG00000211959,ENSG00000253467,ENSG00000228757,ENSG00000253294,ENSG00000278473,ENSG00000228966,ENSG00000254228,ENSG00000232216,ENSG00000283195,ENSG00000283562,ENSG00000283464,ENSG00000270816,ENSG00000253465,ENSG00000253895,ENSG00000211961,ENSG00000211962,ENSG00000254395,ENSG00000275475,ENSG00000253714,ENSG00000211967,ENSG00000253545,ENSG00000253941,ENSG00000254167,ENSG00000211966,ENSG00000211964,ENSG00000253862,ENSG00000229092,ENSG00000253808,ENSG00000253364,ENSG00000277030,ENSG00000211893,ENSG00000274172,ENSG00000211891,ENSG00000211890
chr14	106556733	106556933	14:106556733-106556933	ENSG00000282651,ENSG00000211942,ENSG00000211943,ENSG00000253458,ENSG00000211944,ENSG00000283948,ENSG00000254046,ENSG00000273894,ENSG00000211945,ENSG00000253883,ENSG00000271201,ENSG00000211946,ENSG00000211947,ENSG00000253957,ENSG00000253345,ENSG00000254045,ENSG00000211949,ENSG00000211950,ENSG00000238275,ENSG00000276210,ENSG00000253441,ENSG00000253367,ENSG00000211951,ENSG00000253462,ENSG00000253482,ENSG00000254326,ENSG00000211952,ENSG00000253149,ENSG00000254289,ENSG00000270550,ENSG00000231475,ENSG00000270474,ENSG00000211955,ENSG00000211957,ENSG00000253240,ENSG00000253359,ENSG00000211958,ENSG00000253989,ENSG00000211959,ENSG00000253467,ENSG00000228757,ENSG00000253294,ENSG00000278473,ENSG00000232216,ENSG00000283195,ENSG00000253465,ENSG00000253895,ENSG00000211961,ENSG00000211962,ENSG00000253274,ENSG00000223506,ENSG00000253820,ENSG00000254036,ENSG00000254052,ENSG00000253759,ENSG00000253131,ENSG00000254395,ENSG00000275475,ENSG00000253714,ENSG00000211967,ENSG00000253545,ENSG00000253941,ENSG00000254167,ENSG00000211966,ENSG00000253241,ENSG00000253386,ENSG00000211965,ENSG00000211964,ENSG00000253862,ENSG00000229092,ENSG00000253808,ENSG00000211896,ENSG00000211895,ENSG00000253755,ENSG00000274172
chr14	106627020	106627220	14:106627020-106627220	ENSG00000282651,ENSG00000211941,ENSG00000253709,ENSG00000253458,ENSG00000273894,ENSG00000211945,ENSG00000253883,ENSG00000271201,ENSG00000211946,ENSG00000211947,ENSG00000253957,ENSG00000253345,ENSG00000254045,ENSG00000211949,ENSG00000211950,ENSG00000238275,ENSG00000276210,ENSG00000253441,ENSG00000253367,ENSG00000211951,ENSG00000253462,ENSG00000253482,ENSG00000211952,ENSG00000253149,ENSG00000254289,ENSG00000270550,ENSG00000211958,ENSG00000253989,ENSG00000211959,ENSG00000228757,ENSG00000253465,ENSG00000253895,ENSG00000211961,ENSG00000211962,ENSG00000253274,ENSG00000223506,ENSG00000253820,ENSG00000254036,ENSG00000253635,ENSG00000254052,ENSG00000253703,ENSG00000211972,ENSG00000253169,ENSG00000253936,ENSG00000253747,ENSG00000253132,ENSG00000211970,ENSG00000254329,ENSG00000199480,ENSG00000253742,ENSG00000224373,ENSG00000211968,ENSG00000253759,ENSG00000253131,ENSG00000254395,ENSG00000275475,ENSG00000253714,ENSG00000211967,ENSG00000253545,ENSG00000253941,ENSG00000254167,ENSG00000211966,ENSG00000211964,ENSG00000253862,ENSG00000229092,ENSG00000253808,ENSG00000211897,ENSG00000253692,ENSG00000253364,ENSG00000277030,ENSG00000211893
chr14	106661755	106661964	14:106661755-106661964	ENSG00000254215,ENSG00000254174,ENSG00000211942,ENSG00000253412,ENSG00000253709,ENSG00000211943,ENSG00000253458,ENSG00000211944,ENSG00000283948,ENSG00000254046,ENSG00000273894,ENSG00000253883,ENSG00000271201,ENSG00000211946,ENSG00000211947,ENSG00000253957,ENSG00000253345,ENSG00000254045,ENSG00000211949,ENSG00000211950,ENSG00000238275,ENSG00000276210,ENSG00000253441,ENSG00000253367,ENSG00000211951,ENSG00000253462,ENSG00000253482,ENSG00000254326,ENSG00000211952,ENSG00000253149,ENSG00000254289,ENSG00000211958,ENSG00000253989,ENSG00000211959,ENSG00000253465,ENSG00000253895,ENSG00000211961,ENSG00000211962,ENSG00000253274,ENSG00000223506,ENSG00000253820,ENSG00000254036,ENSG00000253635,ENSG00000254052,ENSG00000253703,ENSG00000283571,ENSG00000225698,ENSG00000211976,ENSG00000211972,ENSG00000253169,ENSG00000253209,ENSG00000223648,ENSG00000253936,ENSG00000253747,ENSG00000253132,ENSG00000211970,ENSG00000254329,ENSG00000199480,ENSG00000253759,ENSG00000253131,ENSG00000254395,ENSG00000275475,ENSG00000253714,ENSG00000211967,ENSG00000253545,ENSG00000253941,ENSG00000254167,ENSG00000211966,ENSG00000211964,ENSG00000253862,ENSG00000229092,ENSG00000253808,ENSG00000253692,ENSG00000277030,ENSG00000211893,ENSG00000211890
chr14	106718158	106718367	14:106718158-106718367	ENSG00000211941,ENSG00000254215,ENSG00000254174,ENSG00000211942,ENSG00000253412,ENSG00000211943,ENSG00000253458,ENSG00000211944,ENSG00000283948,ENSG00000254046,ENSG00000273894,ENSG00000211945,ENSG00000211947,ENSG00000211949,ENSG00000211950,ENSG00000253482,ENSG00000254326,ENSG00000253491,ENSG00000253587,ENSG00000231475,ENSG00000253359,ENSG00000211959,ENSG00000211962,ENSG00000253274,ENSG00000223506,ENSG00000253820,ENSG00000254036,ENSG00000253635,ENSG00000254052,ENSG00000253703,ENSG00000211973,ENSG00000211974,ENSG00000282600,ENSG00000281990,ENSG00000283571,ENSG00000280411,ENSG00000225698,ENSG00000211972,ENSG00000253169,ENSG00000254395,ENSG00000275475,ENSG00000211966,ENSG00000211964,ENSG00000211897,ENSG00000211896
chr14	106774982	106775214	14:106774982-106775214	ENSG00000282639,ENSG00000282651,ENSG00000211941,ENSG00000254215,ENSG00000254174,ENSG00000211942,ENSG00000253412,ENSG00000253709,ENSG00000253458,ENSG00000211944,ENSG00000283948,ENSG00000254046,ENSG00000273894,ENSG00000211945,ENSG00000253883,ENSG00000271201,ENSG00000211946,ENSG00000211947,ENSG00000253957,ENSG00000253345,ENSG00000254045,ENSG00000211949,ENSG00000211950,ENSG00000238275,ENSG00000276210,ENSG00000253441,ENSG00000253367,ENSG00000211951,ENSG00000253462,ENSG00000253482,ENSG00000254326,ENSG00000211952,ENSG00000253149,ENSG00000254289,ENSG00000231475,ENSG00000283607,ENSG00000253240,ENSG00000211958,ENSG00000253989,ENSG00000253465,ENSG00000253895,ENSG00000211961,ENSG00000211962,ENSG00000253274,ENSG00000223506,ENSG00000253820,ENSG00000254036,ENSG00000253635,ENSG00000254052,ENSG00000253703,ENSG00000282600,ENSG00000283571,ENSG00000280411,ENSG00000274576,ENSG00000254056,ENSG00000225698,ENSG00000254176,ENSG00000254134,ENSG00000224650,ENSG00000211976,ENSG00000211972,ENSG00000253169,ENSG00000253936,ENSG00000253747,ENSG00000253132,ENSG00000253131,ENSG00000254395,ENSG00000275475,ENSG00000253714,ENSG00000211967,ENSG00000253545,ENSG00000253941,ENSG00000254167,ENSG00000211966,ENSG00000211964,ENSG00000253862,ENSG00000229092,ENSG00000253808,ENSG00000211896,ENSG00000253364,ENSG00000211892,ENSG00000211890
chr14	106830654	106830937	14:106830654-106830937	ENSG00000282651,ENSG00000254215,ENSG00000254174,ENSG00000211942,ENSG00000253709,ENSG00000211943,ENSG00000253458,ENSG00000211944,ENSG00000283948,ENSG00000254046,ENSG00000273894,ENSG00000211945,ENSG00000253883,ENSG00000271201,ENSG00000211946,ENSG00000211947,ENSG00000253957,ENSG00000253345,ENSG00000254045,ENSG00000211949,ENSG00000211950,ENSG00000238275,ENSG00000276210,ENSG00000253441,ENSG00000253367,ENSG00000211951,ENSG00000253462,ENSG00000211952,ENSG00000253149,ENSG00000254289,ENSG00000253989,ENSG00000211959,ENSG00000253465,ENSG00000211961,ENSG00000211962,ENSG00000253274,ENSG00000223506,ENSG00000253820,ENSG00000254036,ENSG00000253635,ENSG00000254052,ENSG00000253703,ENSG00000225698,ENSG00000211978,ENSG00000265929,ENSG00000253310,ENSG00000253247,ENSG00000254176,ENSG00000254134,ENSG00000224650,ENSG00000211976,ENSG00000211972,ENSG00000275475,ENSG00000253714,ENSG00000211967,ENSG00000253545,ENSG00000253941,ENSG00000254167,ENSG00000253862,ENSG00000229092,ENSG00000253808,ENSG00000270371,ENSG00000211897,ENSG00000213140,ENSG00000211892,ENSG00000211890
chr14	106845612	106845812	14:106845612-106845812	ENSG00000253709,ENSG00000283948,ENSG00000254046,ENSG00000211946,ENSG00000253957,ENSG00000211950,ENSG00000238275,ENSG00000276210,ENSG00000253441,ENSG00000254326,ENSG00000253703,ENSG00000225698,ENSG00000275747,ENSG00000253674,ENSG00000211978,ENSG00000265929,ENSG00000254176,ENSG00000254134,ENSG00000224650,ENSG00000211976,ENSG00000253692
chr14	106873032	106873241	14:106873032-106873241	ENSG00000282651,ENSG00000283948,ENSG00000254046,ENSG00000253883,ENSG00000271201,ENSG00000211946,ENSG00000211947,ENSG00000211951,ENSG00000211952,ENSG00000253149,ENSG00000283464,ENSG00000270816,ENSG00000253820,ENSG00000254036,ENSG00000253635,ENSG00000254052,ENSG00000283571,ENSG00000225698,ENSG00000253303,ENSG00000211979,ENSG00000283906,ENSG00000275747,ENSG00000253674,ENSG00000211978,ENSG00000265929,ENSG00000254176,ENSG00000254134,ENSG00000224650,ENSG00000211976
chr14	106879285	106879573	14:106879285-106879573	ENSG00000282651,ENSG00000253458,ENSG00000211944,ENSG00000283948,ENSG00000254046,ENSG00000273894,ENSG00000253883,ENSG00000271201,ENSG00000211946,ENSG00000211947,ENSG00000253957,ENSG00000253345,ENSG00000254045,ENSG00000211950,ENSG00000238275,ENSG00000276210,ENSG00000253441,ENSG00000253367,ENSG00000253462,ENSG00000253482,ENSG00000211952,ENSG00000253274,ENSG00000223506,ENSG00000253820,ENSG00000254036,ENSG00000281990,ENSG00000283571,ENSG00000225698,ENSG00000253303,ENSG00000211979,ENSG00000283906,ENSG00000275747,ENSG00000253674,ENSG00000211978,ENSG00000265929,ENSG00000254176,ENSG00000254134,ENSG00000224650,ENSG00000211976,ENSG00000211896,ENSG00000211892,ENSG00000211890
chr15	20193134	20193348	15:20193134-20193348	-
chr15	20356428	20356715	15:20356428-20356715	-
chr15	22099404	22099807	15:22099404-22099807	-
chr15	22148122	22148408	15:22148122-22148408	-
chr15	22155454	22156388	15:22155454-22156388	-
chr15	22172999	22173445	15:22172999-22173445	-
chr15	22174268	22174544	15:22174268-22174544	-
chr15	22184749	22184956	15:22184749-22184956	-
chr15	23050550	23050750	15:23050550-23050750	ENSG00000200757,ENSG00000201679,ENSG00000286110,ENSG00000287888,ENSG00000260959,ENSG00000260780,ENSG00000260551,ENSG00000259905,ENSG00000260232,ENSG00000206616,ENSG00000286973,ENSG00000182636,ENSG00000260978,ENSG00000179455,ENSG00000265673,ENSG00000174450,ENSG00000261418,ENSG00000286598,ENSG00000260399,ENSG00000274471,ENSG00000259414,ENSG00000278552,ENSG00000278541,ENSG00000274099,ENSG00000273981,ENSG00000175676,ENSG00000277505,ENSG00000273976,ENSG00000276172,ENSG00000277561,ENSG00000276550,ENSG00000281909,ENSG00000274568,ENSG00000185182,ENSG00000273679,ENSG00000258732,ENSG00000258494,ENSG00000258855,ENSG00000258710,ENSG00000266545,ENSG00000258799,ENSG00000261554,ENSG00000261048,ENSG00000238489,ENSG00000230031,ENSG00000265322,ENSG00000259214,ENSG00000259089,ENSG00000274499,ENSG00000259443,ENSG00000259383,ENSG00000279628,ENSG00000258590,ENSG00000278626,ENSG00000258707,ENSG00000181984,ENSG00000259025,ENSG00000258771,ENSG00000243059,ENSG00000260986,ENSG00000258684,ENSG00000258883,ENSG00000237161,ENSG00000247765,ENSG00000207289,ENSG00000280881,ENSG00000280703,ENSG00000258415,ENSG00000268531,ENSG00000258712,ENSG00000277243,ENSG00000275174,ENSG00000281347,ENSG00000277841,ENSG00000287345,ENSG00000284788,ENSG00000279639,ENSG00000259324,ENSG00000285491,ENSG00000182974,ENSG00000279408,ENSG00000279445,ENSG00000281113,ENSG00000281087,ENSG00000281179,ENSG00000281550,ENSG00000280655,ENSG00000233917,ENSG00000200790,ENSG00000258585,ENSG00000258997,ENSG00000264902,ENSG00000283524,ENSG00000285405,ENSG00000258721,ENSG00000285472,ENSG00000283680,ENSG00000285135,ENSG00000284892,ENSG00000274102,ENSG00000183706,ENSG00000259435,ENSG00000260739,ENSG00000223877,ENSG00000270505,ENSG00000271288,ENSG00000270356,ENSG00000271507,ENSG00000221641,ENSG00000259098,ENSG00000212380
chr15	23039443	23040129	15:23039443-23040129	ENSG00000260959,ENSG00000260780,ENSG00000260551,ENSG00000259905,ENSG00000260232,ENSG00000206616,ENSG00000286973,ENSG00000182636,ENSG00000260978,ENSG00000179455,ENSG00000265673,ENSG00000174450,ENSG00000261418,ENSG00000286598,ENSG00000278222,ENSG00000260399,ENSG00000274471,ENSG00000259414,ENSG00000278552,ENSG00000276941,ENSG00000278541,ENSG00000274099,ENSG00000273981,ENSG00000175676,ENSG00000277505,ENSG00000273976,ENSG00000276172,ENSG00000275835,ENSG00000273749,ENSG00000277867,ENSG00000283273,ENSG00000275363,ENSG00000274568,ENSG00000185182,ENSG00000274279,ENSG00000273679,ENSG00000258732,ENSG00000258494,ENSG00000258855,ENSG00000258710,ENSG00000266545,ENSG00000270831,ENSG00000258799,ENSG00000261554,ENSG00000261048,ENSG00000238489,ENSG00000230031,ENSG00000265322,ENSG00000259214,ENSG00000259089,ENSG00000274499,ENSG00000259443,ENSG00000259383,ENSG00000238478,ENSG00000279628,ENSG00000258590,ENSG00000278626,ENSG00000258707,ENSG00000277322,ENSG00000258797,ENSG00000181984,ENSG00000259025,ENSG00000258771,ENSG00000243059,ENSG00000260986,ENSG00000258684,ENSG00000258883,ENSG00000237161,ENSG00000247765,ENSG00000207289,ENSG00000280881,ENSG00000280703,ENSG00000258415,ENSG00000268531,ENSG00000258712,ENSG00000277243,ENSG00000275174,ENSG00000281347,ENSG00000277841,ENSG00000287345,ENSG00000284788,ENSG00000279639,ENSG00000259324,ENSG00000285491,ENSG00000182974,ENSG00000279408,ENSG00000279445,ENSG00000281113,ENSG00000281087,ENSG00000281179,ENSG00000281550,ENSG00000280655,ENSG00000233917,ENSG00000200790,ENSG00000258585,ENSG00000258997,ENSG00000264902,ENSG00000283524,ENSG00000285405,ENSG00000258721,ENSG00000285472,ENSG00000283680,ENSG00000285135,ENSG00000284892,ENSG00000274102,ENSG00000183706,ENSG00000259435,ENSG00000260739,ENSG00000223877,ENSG00000270505,ENSG00000271288,ENSG00000270356,ENSG00000271507,ENSG00000221641,ENSG00000259098
chr15	22979077	22979419	15:22979077-22979419	ENSG00000174450,ENSG00000261418,ENSG00000286598,ENSG00000260399,ENSG00000274471,ENSG00000259414,ENSG00000278552,ENSG00000274099,ENSG00000273981,ENSG00000175676,ENSG00000277505,ENSG00000273976,ENSG00000276172,ENSG00000273749,ENSG00000277561,ENSG00000274568,ENSG00000185182,ENSG00000273679,ENSG00000258732,ENSG00000282268,ENSG00000258494,ENSG00000258855,ENSG00000258710,ENSG00000266545,ENSG00000258799,ENSG00000261554,ENSG00000261048,ENSG00000238489,ENSG00000230031,ENSG00000265322,ENSG00000259214,ENSG00000259089,ENSG00000274499,ENSG00000259443,ENSG00000259383,ENSG00000279628,ENSG00000258590,ENSG00000278626,ENSG00000258916,ENSG00000180229,ENSG00000258488,ENSG00000277322,ENSG00000258797,ENSG00000181984,ENSG00000270185,ENSG00000259698,ENSG00000259025,ENSG00000258771,ENSG00000243059,ENSG00000260986,ENSG00000258684,ENSG00000258883,ENSG00000237161,ENSG00000247765,ENSG00000207289,ENSG00000280881,ENSG00000280703,ENSG00000258415,ENSG00000268531,ENSG00000258712,ENSG00000277243,ENSG00000275174,ENSG00000281347,ENSG00000277841,ENSG00000287345,ENSG00000284788,ENSG00000280709,ENSG00000284988,ENSG00000279639,ENSG00000259324,ENSG00000285491,ENSG00000285116,ENSG00000182974,ENSG00000279408,ENSG00000279445,ENSG00000281113,ENSG00000281087,ENSG00000281179,ENSG00000281550,ENSG00000280655,ENSG00000233917,ENSG00000200790,ENSG00000258585,ENSG00000258997,ENSG00000264902,ENSG00000283524,ENSG00000285405,ENSG00000258721,ENSG00000285472,ENSG00000283680,ENSG00000285135,ENSG00000284892,ENSG00000274102,ENSG00000183706,ENSG00000259435,ENSG00000260739,ENSG00000223877,ENSG00000270505,ENSG00000271288,ENSG00000259261,ENSG00000270356,ENSG00000271507,ENSG00000221641,ENSG00000259098
chr15	22949004	22949303	15:22949004-22949303	ENSG00000286110,ENSG00000287888,ENSG00000260780,ENSG00000259905,ENSG00000260232,ENSG00000206616,ENSG00000286973,ENSG00000182636,ENSG00000260978,ENSG00000179455,ENSG00000265673,ENSG00000174450,ENSG00000261418,ENSG00000286598,ENSG00000260399,ENSG00000274471,ENSG00000259414,ENSG00000278552,ENSG00000276941,ENSG00000278541,ENSG00000274099,ENSG00000273981,ENSG00000175676,ENSG00000277505,ENSG00000273976,ENSG00000276172,ENSG00000273749,ENSG00000277867,ENSG00000283273,ENSG00000277435,ENSG00000277515,ENSG00000277561,ENSG00000276550,ENSG00000274568,ENSG00000185182,ENSG00000273679,ENSG00000258732,ENSG00000258494,ENSG00000258855,ENSG00000258710,ENSG00000266545,ENSG00000258799,ENSG00000261554,ENSG00000261048,ENSG00000238489,ENSG00000230031,ENSG00000265322,ENSG00000259214,ENSG00000259089,ENSG00000274499,ENSG00000259443,ENSG00000259383,ENSG00000238478,ENSG00000279628,ENSG00000258590,ENSG00000278626,ENSG00000258707,ENSG00000180229,ENSG00000258488,ENSG00000277322,ENSG00000258797,ENSG00000181984,ENSG00000259025,ENSG00000258771,ENSG00000243059,ENSG00000260986,ENSG00000258684,ENSG00000258883,ENSG00000237161,ENSG00000247765,ENSG00000207289,ENSG00000280881,ENSG00000280703,ENSG00000258415,ENSG00000268531,ENSG00000258712,ENSG00000258767,ENSG00000258848,ENSG00000277243,ENSG00000275174,ENSG00000281347,ENSG00000277841,ENSG00000287345,ENSG00000284834,ENSG00000284788,ENSG00000279639,ENSG00000259324,ENSG00000285491,ENSG00000182974,ENSG00000279408,ENSG00000279445,ENSG00000281113,ENSG00000281087,ENSG00000281179,ENSG00000281550,ENSG00000280655,ENSG00000233917,ENSG00000200790,ENSG00000258585,ENSG00000258997,ENSG00000264902,ENSG00000283524,ENSG00000285405,ENSG00000284500,ENSG00000258721,ENSG00000285472,ENSG00000283680,ENSG00000285135,ENSG00000284892,ENSG00000274102,ENSG00000183706,ENSG00000259435,ENSG00000260739,ENSG00000223877,ENSG00000270505,ENSG00000271288,ENSG00000270356,ENSG00000271507,ENSG00000221641,ENSG00000259098
chr15	22838267	22838903	15:22838267-22838903	ENSG00000260551,ENSG00000286598,ENSG00000260399,ENSG00000274471,ENSG00000259414,ENSG00000276941,ENSG00000278541,ENSG00000274099,ENSG00000273981,ENSG00000175676,ENSG00000277505,ENSG00000273976,ENSG00000140157,ENSG00000275325,ENSG00000277561,ENSG00000281909,ENSG00000275363,ENSG00000274568,ENSG00000185182,ENSG00000274279,ENSG00000258732,ENSG00000258494,ENSG00000258855,ENSG00000258710,ENSG00000266545,ENSG00000258799,ENSG00000261554,ENSG00000261048,ENSG00000238489,ENSG00000230031,ENSG00000265322,ENSG00000259214,ENSG00000259089,ENSG00000274499,ENSG00000259443,ENSG00000259383,ENSG00000238478,ENSG00000279628,ENSG00000258590,ENSG00000278626,ENSG00000258654,ENSG00000180229,ENSG00000258488,ENSG00000277322,ENSG00000258797,ENSG00000181984,ENSG00000259025,ENSG00000258771,ENSG00000243059,ENSG00000260986,ENSG00000258684,ENSG00000258883,ENSG00000237161,ENSG00000247765,ENSG00000207289,ENSG00000280881,ENSG00000280703,ENSG00000258415,ENSG00000268531,ENSG00000258712,ENSG00000277243,ENSG00000275174,ENSG00000281347,ENSG00000277841,ENSG00000287345,ENSG00000284788,ENSG00000279639,ENSG00000259324,ENSG00000285491,ENSG00000182974,ENSG00000279408,ENSG00000279445,ENSG00000281113,ENSG00000281087,ENSG00000281179,ENSG00000281550,ENSG00000280655,ENSG00000265793,ENSG00000233917,ENSG00000200790,ENSG00000258585,ENSG00000258997,ENSG00000264902,ENSG00000283524,ENSG00000285405,ENSG00000258721,ENSG00000285472,ENSG00000283680,ENSG00000285135,ENSG00000284892,ENSG00000274102,ENSG00000183706,ENSG00000259435,ENSG00000260739,ENSG00000223877,ENSG00000270505,ENSG00000271288,ENSG00000270356,ENSG00000271507,ENSG00000221641,ENSG00000259098
chr15	22786525	22786758	15:22786525-22786758	ENSG00000286598,ENSG00000278222,ENSG00000260399,ENSG00000274471,ENSG00000259414,ENSG00000274099,ENSG00000273981,ENSG00000175676,ENSG00000277505,ENSG00000273976,ENSG00000140157,ENSG00000170113,ENSG00000259425,ENSG00000275325,ENSG00000277867,ENSG00000283273,ENSG00000277515,ENSG00000277561,ENSG00000281909,ENSG00000274568,ENSG00000185182,ENSG00000274279,ENSG00000274835,ENSG00000258732,ENSG00000258494,ENSG00000258855,ENSG00000258710,ENSG00000266545,ENSG00000258799,ENSG00000261554,ENSG00000261048,ENSG00000238489,ENSG00000230031,ENSG00000265322,ENSG00000259214,ENSG00000259089,ENSG00000274499,ENSG00000259443,ENSG00000259383,ENSG00000260409,ENSG00000279628,ENSG00000258590,ENSG00000278626,ENSG00000258707,ENSG00000287122,ENSG00000258654,ENSG00000180229,ENSG00000258488,ENSG00000277322,ENSG00000258797,ENSG00000181984,ENSG00000259025,ENSG00000258771,ENSG00000243059,ENSG00000260986,ENSG00000279595,ENSG00000258684,ENSG00000258883,ENSG00000237161,ENSG00000247765,ENSG00000207289,ENSG00000280881,ENSG00000280703,ENSG00000258415,ENSG00000268531,ENSG00000258712,ENSG00000277243,ENSG00000275174,ENSG00000281347,ENSG00000277841,ENSG00000287345,ENSG00000284834,ENSG00000284788,ENSG00000279639,ENSG00000259324,ENSG00000285491,ENSG00000285116,ENSG00000182974,ENSG00000279408,ENSG00000279445,ENSG00000281113,ENSG00000281087,ENSG00000281179,ENSG00000281550,ENSG00000280655,ENSG00000233917,ENSG00000200790,ENSG00000258585,ENSG00000258997,ENSG00000264902,ENSG00000283524,ENSG00000285405,ENSG00000258721,ENSG00000285472,ENSG00000283680,ENSG00000285135,ENSG00000274102,ENSG00000183706,ENSG00000259435,ENSG00000260739,ENSG00000223877,ENSG00000270505,ENSG00000271288,ENSG00000259261,ENSG00000270356,ENSG00000271507,ENSG00000221641,ENSG00000259098
chr15	22786103	22786399	15:22786103-22786399	ENSG00000286598,ENSG00000278222,ENSG00000260399,ENSG00000274471,ENSG00000259414,ENSG00000276941,ENSG00000278541,ENSG00000274099,ENSG00000273981,ENSG00000175676,ENSG00000277505,ENSG00000273976,ENSG00000276172,ENSG00000140157,ENSG00000170113,ENSG00000259425,ENSG00000275325,ENSG00000277867,ENSG00000283273,ENSG00000277515,ENSG00000277561,ENSG00000281909,ENSG00000274568,ENSG00000185182,ENSG00000274279,ENSG00000274835,ENSG00000258732,ENSG00000258494,ENSG00000258855,ENSG00000258710,ENSG00000266545,ENSG00000258799,ENSG00000261554,ENSG00000261048,ENSG00000238489,ENSG00000230031,ENSG00000265322,ENSG00000259214,ENSG00000259089,ENSG00000274499,ENSG00000259443,ENSG00000259383,ENSG00000260409,ENSG00000279628,ENSG00000258590,ENSG00000278626,ENSG00000258707,ENSG00000287122,ENSG00000258654,ENSG00000180229,ENSG00000258488,ENSG00000277322,ENSG00000258797,ENSG00000181984,ENSG00000259025,ENSG00000258771,ENSG00000243059,ENSG00000260986,ENSG00000279595,ENSG00000258684,ENSG00000258883,ENSG00000237161,ENSG00000247765,ENSG00000207289,ENSG00000280881,ENSG00000280703,ENSG00000258415,ENSG00000268531,ENSG00000258712,ENSG00000277243,ENSG00000275174,ENSG00000281347,ENSG00000277841,ENSG00000287345,ENSG00000284834,ENSG00000284788,ENSG00000279639,ENSG00000259324,ENSG00000285491,ENSG00000285116,ENSG00000182974,ENSG00000279408,ENSG00000279445,ENSG00000281113,ENSG00000281087,ENSG00000281179,ENSG00000281550,ENSG00000280655,ENSG00000233917,ENSG00000200790,ENSG00000258585,ENSG00000258997,ENSG00000264902,ENSG00000283524,ENSG00000285405,ENSG00000258721,ENSG00000285472,ENSG00000283680,ENSG00000285135,ENSG00000274102,ENSG00000183706,ENSG00000259435,ENSG00000260739,ENSG00000223877,ENSG00000270505,ENSG00000271288,ENSG00000259261,ENSG00000270356,ENSG00000271507,ENSG00000221641,ENSG00000259098
chr15	22776058	22776285	15:22776058-22776285	ENSG00000260780,ENSG00000260232,ENSG00000286973,ENSG00000260978,ENSG00000179455,ENSG00000286598,ENSG00000260399,ENSG00000274471,ENSG00000259414,ENSG00000276941,ENSG00000274099,ENSG00000273981,ENSG00000175676,ENSG00000277505,ENSG00000273976,ENSG00000170113,ENSG00000259425,ENSG00000274253,ENSG00000277755,ENSG00000275325,ENSG00000277867,ENSG00000283273,ENSG00000277435,ENSG00000277561,ENSG00000276550,ENSG00000274568,ENSG00000185182,ENSG00000274279,ENSG00000273679,ENSG00000274835,ENSG00000258732,ENSG00000258494,ENSG00000258855,ENSG00000258710,ENSG00000266545,ENSG00000258799,ENSG00000261554,ENSG00000261048,ENSG00000238489,ENSG00000230031,ENSG00000265322,ENSG00000259214,ENSG00000259089,ENSG00000274499,ENSG00000258420,ENSG00000259443,ENSG00000259383,ENSG00000238478,ENSG00000279628,ENSG00000258590,ENSG00000278626,ENSG00000258707,ENSG00000258628,ENSG00000259156,ENSG00000287122,ENSG00000258654,ENSG00000180229,ENSG00000258488,ENSG00000277322,ENSG00000258797,ENSG00000181984,ENSG00000259025,ENSG00000258771,ENSG00000243059,ENSG00000260986,ENSG00000258684,ENSG00000258883,ENSG00000237161,ENSG00000247765,ENSG00000207289,ENSG00000280881,ENSG00000280703,ENSG00000258415,ENSG00000268531,ENSG00000258712,ENSG00000277243,ENSG00000275174,ENSG00000281347,ENSG00000277841,ENSG00000287345,ENSG00000284788,ENSG00000279639,ENSG00000259324,ENSG00000285491,ENSG00000182974,ENSG00000279408,ENSG00000279445,ENSG00000281113,ENSG00000281087,ENSG00000281179,ENSG00000281550,ENSG00000280655,ENSG00000233917,ENSG00000200790,ENSG00000258585,ENSG00000258997,ENSG00000264902,ENSG00000283524,ENSG00000285405,ENSG00000258721,ENSG00000285472,ENSG00000283680,ENSG00000285135,ENSG00000284892,ENSG00000274102,ENSG00000183706,ENSG00000259435,ENSG00000260739,ENSG00000223877,ENSG00000270505,ENSG00000271288,ENSG00000270356,ENSG00000271507,ENSG00000221641,ENSG00000259098
chr15	22757665	22757879	15:22757665-22757879	ENSG00000287888,ENSG00000260780,ENSG00000260551,ENSG00000261418,ENSG00000286598,ENSG00000260399,ENSG00000274471,ENSG00000259414,ENSG00000274099,ENSG00000273981,ENSG00000175676,ENSG00000277505,ENSG00000273976,ENSG00000274253,ENSG00000277755,ENSG00000275325,ENSG00000277867,ENSG00000283273,ENSG00000277435,ENSG00000276550,ENSG00000274568,ENSG00000185182,ENSG00000258732,ENSG00000258494,ENSG00000258855,ENSG00000258710,ENSG00000266545,ENSG00000258799,ENSG00000261554,ENSG00000261048,ENSG00000238489,ENSG00000230031,ENSG00000265322,ENSG00000259214,ENSG00000259089,ENSG00000274499,ENSG00000259443,ENSG00000259383,ENSG00000279628,ENSG00000258590,ENSG00000278626,ENSG00000270685,ENSG00000258707,ENSG00000278497,ENSG00000258628,ENSG00000259156,ENSG00000287122,ENSG00000258654,ENSG00000180229,ENSG00000258488,ENSG00000277322,ENSG00000258797,ENSG00000181984,ENSG00000259025,ENSG00000258771,ENSG00000243059,ENSG00000260986,ENSG00000258684,ENSG00000258883,ENSG00000237161,ENSG00000247765,ENSG00000207289,ENSG00000280881,ENSG00000280703,ENSG00000258415,ENSG00000268531,ENSG00000258712,ENSG00000277243,ENSG00000275174,ENSG00000281347,ENSG00000277841,ENSG00000287345,ENSG00000284788,ENSG00000279639,ENSG00000259324,ENSG00000285491,ENSG00000182974,ENSG00000279408,ENSG00000279445,ENSG00000281113,ENSG00000281087,ENSG00000281179,ENSG00000281550,ENSG00000280655,ENSG00000233917,ENSG00000200790,ENSG00000258585,ENSG00000258997,ENSG00000264902,ENSG00000283524,ENSG00000285405,ENSG00000258721,ENSG00000285472,ENSG00000283680,ENSG00000285135,ENSG00000284892,ENSG00000274102,ENSG00000183706,ENSG00000259435,ENSG00000260739,ENSG00000223877,ENSG00000270505,ENSG00000271288,ENSG00000270356,ENSG00000271507,ENSG00000221641,ENSG00000259098
chr15	22664440	22664640	15:22664440-22664640	ENSG00000278123,ENSG00000251896,ENSG00000286110,ENSG00000260959,ENSG00000259905,ENSG00000260232,ENSG00000265673,ENSG00000174450,ENSG00000261418,ENSG00000286598,ENSG00000260399,ENSG00000259414,ENSG00000276941,ENSG00000273981,ENSG00000175676,ENSG00000277505,ENSG00000273976,ENSG00000275325,ENSG00000277867,ENSG00000283273,ENSG00000277435,ENSG00000276141,ENSG00000277561,ENSG00000276550,ENSG00000274568,ENSG00000185182,ENSG00000258732,ENSG00000282089,ENSG00000270451,ENSG00000270824,ENSG00000258494,ENSG00000258855,ENSG00000258710,ENSG00000266545,ENSG00000258799,ENSG00000261554,ENSG00000261048,ENSG00000238489,ENSG00000230031,ENSG00000265322,ENSG00000259214,ENSG00000259089,ENSG00000274499,ENSG00000259443,ENSG00000259383,ENSG00000279628,ENSG00000258590,ENSG00000278626,ENSG00000258707,ENSG00000258628,ENSG00000259156,ENSG00000287122,ENSG00000258654,ENSG00000180229,ENSG00000258488,ENSG00000277322,ENSG00000258797,ENSG00000181984,ENSG00000259025,ENSG00000258771,ENSG00000243059,ENSG00000260986,ENSG00000279595,ENSG00000258684,ENSG00000258883,ENSG00000237161,ENSG00000247765,ENSG00000207289,ENSG00000280881,ENSG00000280703,ENSG00000258415,ENSG00000268531,ENSG00000258712,ENSG00000277243,ENSG00000275174,ENSG00000281347,ENSG00000277841,ENSG00000287345,ENSG00000284788,ENSG00000279639,ENSG00000259324,ENSG00000285491,ENSG00000285116,ENSG00000182974,ENSG00000279408,ENSG00000279445,ENSG00000281113,ENSG00000281087,ENSG00000281179,ENSG00000281550,ENSG00000278263,ENSG00000280655,ENSG00000233917,ENSG00000200790,ENSG00000258585,ENSG00000258997,ENSG00000264902,ENSG00000283524,ENSG00000285405,ENSG00000258721,ENSG00000285472,ENSG00000283680,ENSG00000285135,ENSG00000284892,ENSG00000274102,ENSG00000183706,ENSG00000259435,ENSG00000260739,ENSG00000223877,ENSG00000270505,ENSG00000271288,ENSG00000270356,ENSG00000271507,ENSG00000221641,ENSG00000259098
chr15	23629343	23629772	15:23629343-23629772	ENSG00000200398,ENSG00000201331,ENSG00000201326,ENSG00000199833,ENSG00000201969,ENSG00000199968,ENSG00000200163,ENSG00000201482,ENSG00000200757,ENSG00000201679,ENSG00000199960,ENSG00000273835,ENSG00000199453,ENSG00000200486,ENSG00000201943,ENSG00000199782,ENSG00000200726,ENSG00000278089,ENSG00000200812,ENSG00000200503,ENSG00000200680,ENSG00000199970,ENSG00000199712,ENSG00000201831,ENSG00000212428,ENSG00000279050,ENSG00000252277,ENSG00000207245,ENSG00000287482,ENSG00000275127,ENSG00000277785,ENSG00000278715,ENSG00000261069,ENSG00000207460,ENSG00000206688,ENSG00000242088,ENSG00000241061,ENSG00000280118,ENSG00000185823,ENSG00000286110,ENSG00000287888,ENSG00000260959,ENSG00000260780,ENSG00000260551,ENSG00000259905,ENSG00000260232,ENSG00000206616,ENSG00000286973,ENSG00000182636,ENSG00000254585,ENSG00000260978,ENSG00000179455,ENSG00000265673,ENSG00000174450,ENSG00000261418,ENSG00000286598,ENSG00000278222,ENSG00000261739,ENSG00000260399,ENSG00000273756,ENSG00000274471,ENSG00000259414,ENSG00000276941,ENSG00000278541,ENSG00000273981,ENSG00000175676,ENSG00000277505,ENSG00000273976,ENSG00000281909,ENSG00000274568,ENSG00000185182,ENSG00000258732,ENSG00000260986,ENSG00000258684,ENSG00000258883,ENSG00000237161,ENSG00000247765,ENSG00000207289,ENSG00000280881,ENSG00000280703,ENSG00000258415,ENSG00000268531,ENSG00000258712,ENSG00000278522,ENSG00000277243,ENSG00000275174,ENSG00000281347,ENSG00000277841,ENSG00000287345,ENSG00000284834,ENSG00000284788,ENSG00000280709,ENSG00000284988,ENSG00000279639,ENSG00000259324,ENSG00000285491,ENSG00000182974,ENSG00000279408,ENSG00000279445,ENSG00000281113,ENSG00000281087,ENSG00000281179,ENSG00000281550,ENSG00000280655,ENSG00000233917,ENSG00000200790,ENSG00000258585,ENSG00000258997,ENSG00000264902,ENSG00000283524,ENSG00000285405,ENSG00000258721,ENSG00000285472,ENSG00000283680,ENSG00000285135,ENSG00000284892,ENSG00000274102,ENSG00000183706,ENSG00000259435,ENSG00000260739,ENSG00000223877,ENSG00000270505,ENSG00000271288,ENSG00000270356,ENSG00000271507,ENSG00000221641,ENSG00000259098,ENSG00000199489,ENSG00000275524,ENSG00000201300,ENSG00000200801,ENSG00000199704,ENSG00000200987,ENSG00000202188,ENSG00000200949,ENSG00000200593,ENSG00000199311,ENSG00000201992,ENSG00000202499,ENSG00000200638,ENSG00000201907,ENSG00000200564,ENSG00000272460,ENSG00000200478,ENSG00000201143,ENSG00000202373,ENSG00000202261,ENSG00000212380,ENSG00000276844,ENSG00000212528,ENSG00000201634,ENSG00000239169,ENSG00000235731,ENSG00000223628
chr15	24772973	24773351	15:24772973-24773351	ENSG00000200398,ENSG00000201331,ENSG00000201326,ENSG00000199833,ENSG00000201969,ENSG00000199968,ENSG00000200163,ENSG00000201482,ENSG00000200757,ENSG00000201679,ENSG00000199960,ENSG00000273835,ENSG00000199453,ENSG00000200486,ENSG00000201943,ENSG00000199782,ENSG00000200726,ENSG00000278089,ENSG00000200812,ENSG00000200503,ENSG00000200680,ENSG00000199970,ENSG00000199712,ENSG00000201831,ENSG00000270814,ENSG00000212428,ENSG00000279050,ENSG00000252277,ENSG00000207245,ENSG00000278123,ENSG00000251896,ENSG00000251815,ENSG00000252326,ENSG00000207279,ENSG00000279735,ENSG00000287482,ENSG00000207375,ENSG00000275127,ENSG00000277785,ENSG00000278715,ENSG00000261069,ENSG00000207460,ENSG00000206688,ENSG00000206656,ENSG00000207263,ENSG00000207174,ENSG00000206621,ENSG00000207137,ENSG00000207197,ENSG00000206609,ENSG00000200661,ENSG00000206727,ENSG00000207093,ENSG00000207133,ENSG00000207442,ENSG00000207191,ENSG00000275529,ENSG00000207014,ENSG00000274640,ENSG00000239014,ENSG00000276610,ENSG00000279192,ENSG00000276314,ENSG00000224078,ENSG00000242088,ENSG00000241061,ENSG00000280118,ENSG00000185823,ENSG00000286110,ENSG00000287888,ENSG00000260959,ENSG00000260780,ENSG00000260551,ENSG00000259905,ENSG00000260232,ENSG00000206616,ENSG00000286973,ENSG00000182636,ENSG00000260978,ENSG00000179455,ENSG00000265673,ENSG00000174450,ENSG00000278222,ENSG00000260399,ENSG00000273756,ENSG00000259414,ENSG00000273981,ENSG00000175676,ENSG00000277505,ENSG00000273976,ENSG00000277865,ENSG00000185182,ENSG00000258732,ENSG00000199489,ENSG00000275524,ENSG00000201300,ENSG00000200801,ENSG00000199704,ENSG00000200987,ENSG00000202188,ENSG00000200949,ENSG00000200593,ENSG00000199311,ENSG00000201992,ENSG00000202499,ENSG00000200638,ENSG00000201907,ENSG00000200564,ENSG00000272460,ENSG00000200478,ENSG00000201143,ENSG00000202373,ENSG00000202261,ENSG00000280234,ENSG00000212380,ENSG00000276844,ENSG00000212528,ENSG00000201634,ENSG00000239169,ENSG00000261529,ENSG00000235731,ENSG00000223628,ENSG00000235160,ENSG00000287280,ENSG00000235518
chr15	24956184	24956760	15:24956184-24956760	ENSG00000200398,ENSG00000201331,ENSG00000201326,ENSG00000199833,ENSG00000201969,ENSG00000199968,ENSG00000200163,ENSG00000201482,ENSG00000200757,ENSG00000201679,ENSG00000199960,ENSG00000273835,ENSG00000199453,ENSG00000200486,ENSG00000201943,ENSG00000199782,ENSG00000200726,ENSG00000278089,ENSG00000200812,ENSG00000200503,ENSG00000200680,ENSG00000199970,ENSG00000199712,ENSG00000201831,ENSG00000270814,ENSG00000212428,ENSG00000279050,ENSG00000252277,ENSG00000207245,ENSG00000278123,ENSG00000251896,ENSG00000251815,ENSG00000252326,ENSG00000207279,ENSG00000279735,ENSG00000287482,ENSG00000207375,ENSG00000275127,ENSG00000277785,ENSG00000278715,ENSG00000261069,ENSG00000207460,ENSG00000206688,ENSG00000206656,ENSG00000207263,ENSG00000207174,ENSG00000206621,ENSG00000207137,ENSG00000207197,ENSG00000206609,ENSG00000200661,ENSG00000206727,ENSG00000207093,ENSG00000207133,ENSG00000207442,ENSG00000207191,ENSG00000275529,ENSG00000207014,ENSG00000207001,ENSG00000207063,ENSG00000274640,ENSG00000239014,ENSG00000276610,ENSG00000279192,ENSG00000276314,ENSG00000224078,ENSG00000214265,ENSG00000273173,ENSG00000242088,ENSG00000241061,ENSG00000280118,ENSG00000128739,ENSG00000185823,ENSG00000286110,ENSG00000287888,ENSG00000260959,ENSG00000260551,ENSG00000259905,ENSG00000260232,ENSG00000278222,ENSG00000199489,ENSG00000275524,ENSG00000201300,ENSG00000200801,ENSG00000199704,ENSG00000200987,ENSG00000202188,ENSG00000200949,ENSG00000200593,ENSG00000199311,ENSG00000201992,ENSG00000202499,ENSG00000200638,ENSG00000201907,ENSG00000200564,ENSG00000272460,ENSG00000200478,ENSG00000201143,ENSG00000202373,ENSG00000202261,ENSG00000280234,ENSG00000212380,ENSG00000276844,ENSG00000212528,ENSG00000201634,ENSG00000239169,ENSG00000261529
chr15	25022282	25022571	15:25022282-25022571	ENSG00000200398,ENSG00000201331,ENSG00000201326,ENSG00000199833,ENSG00000201969,ENSG00000199968,ENSG00000200163,ENSG00000201482,ENSG00000200757,ENSG00000201679,ENSG00000199960,ENSG00000273835,ENSG00000199453,ENSG00000200486,ENSG00000201943,ENSG00000199782,ENSG00000200726,ENSG00000278089,ENSG00000200812,ENSG00000200503,ENSG00000200680,ENSG00000199970,ENSG00000199712,ENSG00000201831,ENSG00000270814,ENSG00000212428,ENSG00000279050,ENSG00000252277,ENSG00000207245,ENSG00000278123,ENSG00000251896,ENSG00000251815,ENSG00000252326,ENSG00000207279,ENSG00000279735,ENSG00000287482,ENSG00000207375,ENSG00000275127,ENSG00000277785,ENSG00000278715,ENSG00000261069,ENSG00000207460,ENSG00000206688,ENSG00000206656,ENSG00000207263,ENSG00000207174,ENSG00000206621,ENSG00000207137,ENSG00000207197,ENSG00000206609,ENSG00000200661,ENSG00000206727,ENSG00000207093,ENSG00000207133,ENSG00000207442,ENSG00000207191,ENSG00000275529,ENSG00000207014,ENSG00000207001,ENSG00000207063,ENSG00000274640,ENSG00000257647,ENSG00000239014,ENSG00000276610,ENSG00000279192,ENSG00000276314,ENSG00000224078,ENSG00000242088,ENSG00000241061,ENSG00000280118,ENSG00000185823,ENSG00000286110,ENSG00000287888,ENSG00000260959,ENSG00000260780,ENSG00000260551,ENSG00000259905,ENSG00000260232,ENSG00000273756,ENSG00000199489,ENSG00000275524,ENSG00000201300,ENSG00000200801,ENSG00000199704,ENSG00000200987,ENSG00000202188,ENSG00000200949,ENSG00000200593,ENSG00000199311,ENSG00000201992,ENSG00000202499,ENSG00000200638,ENSG00000201907,ENSG00000200564,ENSG00000272460,ENSG00000200478,ENSG00000201143,ENSG00000202373,ENSG00000202261,ENSG00000280234,ENSG00000212380,ENSG00000276844,ENSG00000212528,ENSG00000201634,ENSG00000239169,ENSG00000261529,ENSG00000235731,ENSG00000223628,ENSG00000278840
chr15	25438242	25438449	15:25438242-25438449	ENSG00000200398,ENSG00000201331,ENSG00000201326,ENSG00000199833,ENSG00000201969,ENSG00000199968,ENSG00000200163,ENSG00000201482,ENSG00000200757,ENSG00000201679,ENSG00000199960,ENSG00000273835,ENSG00000199453,ENSG00000200486,ENSG00000201943,ENSG00000199782,ENSG00000200726,ENSG00000278089,ENSG00000200812,ENSG00000199970,ENSG00000199712,ENSG00000201831,ENSG00000270814,ENSG00000212428,ENSG00000279050,ENSG00000252277,ENSG00000207245,ENSG00000278123,ENSG00000251896,ENSG00000251815,ENSG00000252326,ENSG00000207279,ENSG00000279735,ENSG00000287482,ENSG00000207375,ENSG00000200661,ENSG00000206727,ENSG00000207093,ENSG00000207191,ENSG00000278222,ENSG00000199489,ENSG00000275524,ENSG00000201300,ENSG00000200801,ENSG00000199704,ENSG00000200987,ENSG00000202188,ENSG00000200949,ENSG00000200593,ENSG00000199311,ENSG00000201992,ENSG00000202499,ENSG00000200638,ENSG00000201907,ENSG00000200564,ENSG00000272460,ENSG00000200478,ENSG00000201143,ENSG00000202373,ENSG00000202261,ENSG00000280234,ENSG00000212380,ENSG00000276844,ENSG00000212528,ENSG00000201634,ENSG00000239169,ENSG00000114062,ENSG00000261529
chr15	25438871	25439409	15:25438871-25439409	ENSG00000200398,ENSG00000201331,ENSG00000201326,ENSG00000199833,ENSG00000201969,ENSG00000199968,ENSG00000200163,ENSG00000201482,ENSG00000200757,ENSG00000201679,ENSG00000199960,ENSG00000273835,ENSG00000199453,ENSG00000200486,ENSG00000201943,ENSG00000199782,ENSG00000200726,ENSG00000278089,ENSG00000200812,ENSG00000200503,ENSG00000200680,ENSG00000199970,ENSG00000199712,ENSG00000201831,ENSG00000270814,ENSG00000212428,ENSG00000279050,ENSG00000252277,ENSG00000207245,ENSG00000278123,ENSG00000251896,ENSG00000251815,ENSG00000252326,ENSG00000207279,ENSG00000279735,ENSG00000287482,ENSG00000207375,ENSG00000275127,ENSG00000277785,ENSG00000278715,ENSG00000261069,ENSG00000207460,ENSG00000206688,ENSG00000206656,ENSG00000207263,ENSG00000207174,ENSG00000206621,ENSG00000207137,ENSG00000207197,ENSG00000206609,ENSG00000200661,ENSG00000206727,ENSG00000207093,ENSG00000207133,ENSG00000207442,ENSG00000207191,ENSG00000275529,ENSG00000207014,ENSG00000242088,ENSG00000241061,ENSG00000286110,ENSG00000287888,ENSG00000278222,ENSG00000199489,ENSG00000275524,ENSG00000201300,ENSG00000200801,ENSG00000199704,ENSG00000200987,ENSG00000202188,ENSG00000200949,ENSG00000200593,ENSG00000199311,ENSG00000201992,ENSG00000202499,ENSG00000200638,ENSG00000201907,ENSG00000200564,ENSG00000272460,ENSG00000200478,ENSG00000201143,ENSG00000202373,ENSG00000202261,ENSG00000280234,ENSG00000212380,ENSG00000276844,ENSG00000212528,ENSG00000201634,ENSG00000239169,ENSG00000114062,ENSG00000261529,ENSG00000235731,ENSG00000223628
chr15	25771392	25771648	15:25771392-25771648	ENSG00000200398,ENSG00000201331,ENSG00000201326,ENSG00000199833,ENSG00000201969,ENSG00000199968,ENSG00000200163,ENSG00000201482,ENSG00000200757,ENSG00000201679,ENSG00000199960,ENSG00000273835,ENSG00000199453,ENSG00000200486,ENSG00000201943,ENSG00000199782,ENSG00000200726,ENSG00000278089,ENSG00000200812,ENSG00000200503,ENSG00000200680,ENSG00000199970,ENSG00000199712,ENSG00000201831,ENSG00000270814,ENSG00000212428,ENSG00000279050,ENSG00000252277,ENSG00000207245,ENSG00000278123,ENSG00000251896,ENSG00000251815,ENSG00000252326,ENSG00000207279,ENSG00000279735,ENSG00000287482,ENSG00000207375,ENSG00000275127,ENSG00000277785,ENSG00000278715,ENSG00000261069,ENSG00000207460,ENSG00000206688,ENSG00000206656,ENSG00000207263,ENSG00000207174,ENSG00000206621,ENSG00000207137,ENSG00000207197,ENSG00000206609,ENSG00000200661,ENSG00000206727,ENSG00000207093,ENSG00000207133,ENSG00000207442,ENSG00000207191,ENSG00000275529,ENSG00000207014,ENSG00000242088,ENSG00000241061,ENSG00000280118,ENSG00000185823,ENSG00000286110,ENSG00000287888,ENSG00000260959,ENSG00000260780,ENSG00000260551,ENSG00000259905,ENSG00000260232,ENSG00000206616,ENSG00000260399,ENSG00000259414,ENSG00000199489,ENSG00000275524,ENSG00000201300,ENSG00000200801,ENSG00000199704,ENSG00000200987,ENSG00000202188,ENSG00000200949,ENSG00000200593,ENSG00000199311,ENSG00000201992,ENSG00000202499,ENSG00000200638,ENSG00000201907,ENSG00000200564,ENSG00000272460,ENSG00000200478,ENSG00000201143,ENSG00000202373,ENSG00000202261,ENSG00000280234,ENSG00000212380,ENSG00000276844,ENSG00000212528,ENSG00000201634,ENSG00000239169,ENSG00000261529,ENSG00000235731,ENSG00000223628,ENSG00000206190,ENSG00000222123,ENSG00000259011,ENSG00000206187,ENSG00000258965,ENSG00000212604,ENSG00000258931,ENSG00000259150,ENSG00000286884,ENSG00000235160,ENSG00000287280,ENSG00000166206,ENSG00000278840,ENSG00000235518
chr15	25778723	25779012	15:25778723-25779012	ENSG00000200398,ENSG00000201331,ENSG00000201326,ENSG00000199833,ENSG00000201969,ENSG00000199968,ENSG00000200163,ENSG00000201482,ENSG00000200757,ENSG00000201679,ENSG00000199960,ENSG00000273835,ENSG00000199453,ENSG00000200486,ENSG00000201943,ENSG00000199782,ENSG00000200726,ENSG00000278089,ENSG00000200812,ENSG00000200503,ENSG00000200680,ENSG00000199970,ENSG00000199712,ENSG00000201831,ENSG00000270814,ENSG00000212428,ENSG00000279050,ENSG00000252277,ENSG00000207245,ENSG00000251815,ENSG00000252326,ENSG00000207279,ENSG00000279735,ENSG00000287482,ENSG00000207375,ENSG00000275127,ENSG00000277785,ENSG00000278715,ENSG00000261069,ENSG00000207460,ENSG00000206688,ENSG00000206656,ENSG00000207263,ENSG00000207174,ENSG00000206621,ENSG00000207137,ENSG00000207197,ENSG00000206609,ENSG00000200661,ENSG00000206727,ENSG00000207093,ENSG00000207133,ENSG00000207442,ENSG00000207191,ENSG00000242088,ENSG00000241061,ENSG00000280118,ENSG00000185823,ENSG00000286110,ENSG00000287888,ENSG00000260959,ENSG00000260780,ENSG00000260551,ENSG00000259905,ENSG00000260232,ENSG00000206616,ENSG00000286973,ENSG00000174450,ENSG00000278222,ENSG00000260399,ENSG00000259414,ENSG00000199489,ENSG00000275524,ENSG00000201300,ENSG00000200801,ENSG00000199704,ENSG00000200987,ENSG00000202188,ENSG00000200949,ENSG00000200593,ENSG00000199311,ENSG00000201992,ENSG00000202499,ENSG00000200638,ENSG00000201907,ENSG00000200564,ENSG00000272460,ENSG00000200478,ENSG00000201143,ENSG00000202373,ENSG00000202261,ENSG00000280234,ENSG00000212380,ENSG00000276844,ENSG00000212528,ENSG00000201634,ENSG00000239169,ENSG00000261529,ENSG00000235731,ENSG00000223628,ENSG00000206190,ENSG00000222123,ENSG00000259011,ENSG00000206187,ENSG00000258965,ENSG00000212604,ENSG00000258931,ENSG00000259150,ENSG00000286884,ENSG00000235160,ENSG00000287280,ENSG00000166206,ENSG00000278840,ENSG00000235518,ENSG00000242793,ENSG00000258970,ENSG00000259152,ENSG00000258853
chr15	25850406	25850852	15:25850406-25850852	ENSG00000201326,ENSG00000199833,ENSG00000201969,ENSG00000199968,ENSG00000200163,ENSG00000201482,ENSG00000200757,ENSG00000201679,ENSG00000199960,ENSG00000273835,ENSG00000199453,ENSG00000200486,ENSG00000201943,ENSG00000199782,ENSG00000200726,ENSG00000278089,ENSG00000200812,ENSG00000200503,ENSG00000200680,ENSG00000199970,ENSG00000199712,ENSG00000201831,ENSG00000270814,ENSG00000279050,ENSG00000241061,ENSG00000286110,ENSG00000287888,ENSG00000260959,ENSG00000260780,ENSG00000260551,ENSG00000259905,ENSG00000286973,ENSG00000199489,ENSG00000275524,ENSG00000201300,ENSG00000200801,ENSG00000199704,ENSG00000200987,ENSG00000202188,ENSG00000200949,ENSG00000200593,ENSG00000199311,ENSG00000201992,ENSG00000202499,ENSG00000200638,ENSG00000201907,ENSG00000200564,ENSG00000272460,ENSG00000200478,ENSG00000201143,ENSG00000202373,ENSG00000202261,ENSG00000280234,ENSG00000212380,ENSG00000276844,ENSG00000212528,ENSG00000201634,ENSG00000239169,ENSG00000235731,ENSG00000223628,ENSG00000206190,ENSG00000222123,ENSG00000266517,ENSG00000259011,ENSG00000206187,ENSG00000258965,ENSG00000212604,ENSG00000286884,ENSG00000235160,ENSG00000287280,ENSG00000278840,ENSG00000235518
chr15	26082002	26082564	15:26082002-26082564	ENSG00000200398,ENSG00000201331,ENSG00000201326,ENSG00000199833,ENSG00000201969,ENSG00000199968,ENSG00000200163,ENSG00000201482,ENSG00000200757,ENSG00000201679,ENSG00000199960,ENSG00000273835,ENSG00000199453,ENSG00000200486,ENSG00000201943,ENSG00000199782,ENSG00000200726,ENSG00000278089,ENSG00000200812,ENSG00000200503,ENSG00000200680,ENSG00000199970,ENSG00000199712,ENSG00000201831,ENSG00000270814,ENSG00000212428,ENSG00000279050,ENSG00000252277,ENSG00000207245,ENSG00000278123,ENSG00000251896,ENSG00000251815,ENSG00000252326,ENSG00000207279,ENSG00000279735,ENSG00000287482,ENSG00000207375,ENSG00000275127,ENSG00000277785,ENSG00000278715,ENSG00000261069,ENSG00000207460,ENSG00000206688,ENSG00000206656,ENSG00000207263,ENSG00000207174,ENSG00000206621,ENSG00000207137,ENSG00000207197,ENSG00000206609,ENSG00000200661,ENSG00000206727,ENSG00000207093,ENSG00000207133,ENSG00000207442,ENSG00000207191,ENSG00000242088,ENSG00000241061,ENSG00000280118,ENSG00000185823,ENSG00000286110,ENSG00000287888,ENSG00000260959,ENSG00000260780,ENSG00000260551,ENSG00000259905,ENSG00000260232,ENSG00000286973,ENSG00000182636,ENSG00000199489,ENSG00000275524,ENSG00000201300,ENSG00000200801,ENSG00000199704,ENSG00000200987,ENSG00000202188,ENSG00000200949,ENSG00000200593,ENSG00000199311,ENSG00000201992,ENSG00000202499,ENSG00000200638,ENSG00000201907,ENSG00000200564,ENSG00000272460,ENSG00000200478,ENSG00000201143,ENSG00000202373,ENSG00000202261,ENSG00000280234,ENSG00000212380,ENSG00000276844,ENSG00000212528,ENSG00000201634,ENSG00000239169,ENSG00000261529,ENSG00000235731,ENSG00000223628,ENSG00000222123,ENSG00000259011,ENSG00000206187,ENSG00000258965,ENSG00000212604,ENSG00000258931,ENSG00000259150,ENSG00000286884,ENSG00000235160,ENSG00000287280,ENSG00000166206,ENSG00000278840,ENSG00000235518,ENSG00000242793,ENSG00000258594
chr15	26082658	26082861	15:26082658-26082861	ENSG00000200398,ENSG00000201331,ENSG00000201326,ENSG00000199833,ENSG00000201969,ENSG00000199968,ENSG00000200163,ENSG00000201482,ENSG00000200757,ENSG00000201679,ENSG00000199960,ENSG00000273835,ENSG00000199453,ENSG00000200486,ENSG00000201943,ENSG00000199782,ENSG00000200726,ENSG00000278089,ENSG00000200812,ENSG00000200503,ENSG00000200680,ENSG00000199970,ENSG00000199712,ENSG00000201831,ENSG00000270814,ENSG00000212428,ENSG00000279050,ENSG00000252277,ENSG00000207245,ENSG00000251815,ENSG00000252326,ENSG00000207279,ENSG00000279735,ENSG00000287482,ENSG00000207375,ENSG00000275127,ENSG00000277785,ENSG00000278715,ENSG00000261069,ENSG00000207460,ENSG00000206688,ENSG00000206656,ENSG00000207263,ENSG00000207174,ENSG00000206621,ENSG00000207137,ENSG00000207197,ENSG00000206609,ENSG00000241061,ENSG00000286110,ENSG00000287888,ENSG00000260959,ENSG00000260780,ENSG00000260551,ENSG00000259905,ENSG00000199489,ENSG00000275524,ENSG00000201300,ENSG00000200801,ENSG00000199704,ENSG00000200987,ENSG00000202188,ENSG00000200949,ENSG00000200593,ENSG00000199311,ENSG00000201992,ENSG00000202499,ENSG00000200638,ENSG00000201907,ENSG00000200564,ENSG00000272460,ENSG00000200478,ENSG00000201143,ENSG00000202373,ENSG00000202261,ENSG00000280234,ENSG00000212380,ENSG00000276844,ENSG00000212528,ENSG00000201634,ENSG00000239169,ENSG00000261529,ENSG00000235731,ENSG00000223628,ENSG00000222123,ENSG00000206187,ENSG00000258965,ENSG00000212604,ENSG00000258931,ENSG00000259150,ENSG00000286884,ENSG00000235160,ENSG00000287280,ENSG00000166206,ENSG00000278840,ENSG00000235518,ENSG00000242793
chr15	26891468	26891684	15:26891468-26891684	ENSG00000200398,ENSG00000201331,ENSG00000201326,ENSG00000199833,ENSG00000201969,ENSG00000199968,ENSG00000200163,ENSG00000201482,ENSG00000200757,ENSG00000201679,ENSG00000199960,ENSG00000273835,ENSG00000199453,ENSG00000200486,ENSG00000201943,ENSG00000199782,ENSG00000200726,ENSG00000278089,ENSG00000200812,ENSG00000200503,ENSG00000200680,ENSG00000199970,ENSG00000199712,ENSG00000201831,ENSG00000270814,ENSG00000212428,ENSG00000242088,ENSG00000185823,ENSG00000286110,ENSG00000259905,ENSG00000199489,ENSG00000275524,ENSG00000201300,ENSG00000200801,ENSG00000199704,ENSG00000200987,ENSG00000202188,ENSG00000200949,ENSG00000200593,ENSG00000199311,ENSG00000201992,ENSG00000202499,ENSG00000200638,ENSG00000201907,ENSG00000200564,ENSG00000272460,ENSG00000200478,ENSG00000201143,ENSG00000202373,ENSG00000280234,ENSG00000212380,ENSG00000276844,ENSG00000212528,ENSG00000201634,ENSG00000239169,ENSG00000235731,ENSG00000223628,ENSG00000212604,ENSG00000286884,ENSG00000235160,ENSG00000287280,ENSG00000166206,ENSG00000278840,ENSG00000235518,ENSG00000242793,ENSG00000186297,ENSG00000259122,ENSG00000182256,ENSG00000228740,ENSG00000214254,ENSG00000200326,ENSG00000258624,ENSG00000261426,ENSG00000258970,ENSG00000259152,ENSG00000259168,ENSG00000258594,ENSG00000287922,ENSG00000258853,ENSG00000232394,ENSG00000228992,ENSG00000256338,ENSG00000261401,ENSG00000261561,ENSG00000261497,ENSG00000153684,ENSG00000276891,ENSG00000274532,ENSG00000266039,ENSG00000284628,ENSG00000260159,ENSG00000261365,ENSG00000260053,ENSG00000183629,ENSG00000261041,ENSG00000260444,ENSG00000261581
chr15	27017252	27017588	15:27017252-27017588	ENSG00000200398,ENSG00000201331,ENSG00000201326,ENSG00000199833,ENSG00000201969,ENSG00000199968,ENSG00000200163,ENSG00000201482,ENSG00000200757,ENSG00000201679,ENSG00000199960,ENSG00000273835,ENSG00000199453,ENSG00000200486,ENSG00000201943,ENSG00000199782,ENSG00000200726,ENSG00000278089,ENSG00000200812,ENSG00000200503,ENSG00000200680,ENSG00000199970,ENSG00000199712,ENSG00000201831,ENSG00000270814,ENSG00000212428,ENSG00000279050,ENSG00000252277,ENSG00000207245,ENSG00000278123,ENSG00000251896,ENSG00000251815,ENSG00000252326,ENSG00000207279,ENSG00000279735,ENSG00000287482,ENSG00000207375,ENSG00000275127,ENSG00000277785,ENSG00000278715,ENSG00000261069,ENSG00000207460,ENSG00000206688,ENSG00000206656,ENSG00000207263,ENSG00000207174,ENSG00000206621,ENSG00000207133,ENSG00000207442,ENSG00000242088,ENSG00000241061,ENSG00000280118,ENSG00000185823,ENSG00000286110,ENSG00000259905,ENSG00000199489,ENSG00000275524,ENSG00000201300,ENSG00000200801,ENSG00000199704,ENSG00000200987,ENSG00000202188,ENSG00000200949,ENSG00000200593,ENSG00000199311,ENSG00000201992,ENSG00000202499,ENSG00000200638,ENSG00000201907,ENSG00000200564,ENSG00000272460,ENSG00000200478,ENSG00000201143,ENSG00000202373,ENSG00000202261,ENSG00000212380,ENSG00000276844,ENSG00000212528,ENSG00000201634,ENSG00000239169,ENSG00000235731,ENSG00000223628,ENSG00000212604,ENSG00000286884,ENSG00000235160,ENSG00000287280,ENSG00000166206,ENSG00000278840,ENSG00000235518,ENSG00000242793,ENSG00000186297,ENSG00000259122,ENSG00000182256,ENSG00000228740,ENSG00000214254,ENSG00000200326,ENSG00000258624,ENSG00000261426,ENSG00000258970,ENSG00000259152,ENSG00000259168,ENSG00000258594,ENSG00000287922,ENSG00000258853,ENSG00000232394,ENSG00000228992,ENSG00000256338,ENSG00000261401,ENSG00000261561,ENSG00000153684,ENSG00000276891,ENSG00000274532,ENSG00000266039,ENSG00000284628,ENSG00000260159,ENSG00000261365,ENSG00000260053,ENSG00000183629,ENSG00000261041,ENSG00000260444,ENSG00000261581,ENSG00000206149
chr15	27059657	27059857	15:27059657-27059857	ENSG00000200398,ENSG00000201331,ENSG00000201326,ENSG00000199833,ENSG00000201969,ENSG00000199968,ENSG00000200163,ENSG00000201482,ENSG00000200757,ENSG00000201679,ENSG00000199960,ENSG00000273835,ENSG00000199453,ENSG00000200726,ENSG00000278089,ENSG00000200812,ENSG00000199970,ENSG00000199712,ENSG00000201831,ENSG00000280118,ENSG00000185823,ENSG00000259905,ENSG00000199489,ENSG00000275524,ENSG00000201300,ENSG00000200801,ENSG00000199704,ENSG00000200987,ENSG00000202188,ENSG00000200949,ENSG00000200593,ENSG00000199311,ENSG00000201992,ENSG00000202499,ENSG00000200638,ENSG00000201907,ENSG00000200478,ENSG00000201143,ENSG00000202373,ENSG00000202261,ENSG00000280234,ENSG00000212380,ENSG00000235731,ENSG00000212604,ENSG00000286884,ENSG00000235160,ENSG00000287280,ENSG00000166206,ENSG00000278840,ENSG00000235518,ENSG00000242793,ENSG00000186297,ENSG00000259122,ENSG00000182256,ENSG00000228740,ENSG00000214254,ENSG00000200326,ENSG00000258624,ENSG00000261426,ENSG00000258970,ENSG00000259152,ENSG00000259168,ENSG00000258594,ENSG00000287922,ENSG00000258853,ENSG00000232394,ENSG00000228992,ENSG00000256338,ENSG00000261401,ENSG00000261561,ENSG00000153684,ENSG00000276891,ENSG00000274532,ENSG00000266039,ENSG00000284628,ENSG00000260159,ENSG00000261365,ENSG00000263964,ENSG00000260053,ENSG00000183629,ENSG00000261041,ENSG00000260444,ENSG00000261581,ENSG00000206149
chr15	28086146	28086459	15:28086146-28086459	ENSG00000286884,ENSG00000235160,ENSG00000287280,ENSG00000166206,ENSG00000278840,ENSG00000235518,ENSG00000259122,ENSG00000182256,ENSG00000228740,ENSG00000214254,ENSG00000200326,ENSG00000258624,ENSG00000261426,ENSG00000258970,ENSG00000259152,ENSG00000259168,ENSG00000258594,ENSG00000287922,ENSG00000258853,ENSG00000104044,ENSG00000232394,ENSG00000228992,ENSG00000128731,ENSG00000256338,ENSG00000261401,ENSG00000261561,ENSG00000237850,ENSG00000153684,ENSG00000276891,ENSG00000261524,ENSG00000276928,ENSG00000274532,ENSG00000266039,ENSG00000284628,ENSG00000260159,ENSG00000261365,ENSG00000260053,ENSG00000183629,ENSG00000261041,ENSG00000260444,ENSG00000261581,ENSG00000206149,ENSG00000254398,ENSG00000188626,ENSG00000274632,ENSG00000261480,ENSG00000248334,ENSG00000260844,ENSG00000232431,ENSG00000256951,ENSG00000104059,ENSG00000259690,ENSG00000259814,ENSG00000259300,ENSG00000287334,ENSG00000256802,ENSG00000104067,ENSG00000259644,ENSG00000234664,ENSG00000259523,ENSG00000259647,ENSG00000260174,ENSG00000179938,ENSG00000207432,ENSG00000261247,ENSG00000259906,ENSG00000270955,ENSG00000238783,ENSG00000166664,ENSG00000263070,ENSG00000238519,ENSG00000274966,ENSG00000186399
chr15	28095955	28096513	15:28095955-28096513	ENSG00000287280,ENSG00000258624,ENSG00000258970,ENSG00000259152,ENSG00000259168,ENSG00000258594,ENSG00000287922,ENSG00000258853,ENSG00000104044,ENSG00000232394,ENSG00000228992,ENSG00000256338,ENSG00000261401,ENSG00000261561,ENSG00000153684,ENSG00000276891,ENSG00000261524,ENSG00000276928,ENSG00000274532,ENSG00000266039,ENSG00000284628,ENSG00000260159,ENSG00000261365,ENSG00000260053,ENSG00000183629,ENSG00000261041,ENSG00000260444,ENSG00000261581,ENSG00000206149,ENSG00000188626,ENSG00000261480,ENSG00000248334,ENSG00000234664,ENSG00000179938,ENSG00000261792,ENSG00000178081,ENSG00000270055
chr15	28107852	28108169	15:28107852-28108169	ENSG00000166206,ENSG00000235518,ENSG00000200326,ENSG00000258624,ENSG00000258970,ENSG00000259152,ENSG00000259168,ENSG00000258594,ENSG00000287922,ENSG00000258853,ENSG00000104044,ENSG00000232394,ENSG00000228992,ENSG00000128731,ENSG00000256338,ENSG00000261401,ENSG00000261561,ENSG00000153684,ENSG00000276891,ENSG00000276928,ENSG00000274532,ENSG00000266039,ENSG00000284628,ENSG00000260159,ENSG00000261365,ENSG00000260053,ENSG00000183629,ENSG00000261041,ENSG00000260444,ENSG00000261581,ENSG00000206149,ENSG00000188626,ENSG00000274632,ENSG00000261480,ENSG00000248334,ENSG00000259814,ENSG00000259300,ENSG00000287334,ENSG00000104067,ENSG00000259644,ENSG00000234664,ENSG00000179938,ENSG00000273818,ENSG00000274424
chr15	28123445	28123677	15:28123445-28123677	ENSG00000214254,ENSG00000200326,ENSG00000258624,ENSG00000258970,ENSG00000259152,ENSG00000259168,ENSG00000258594,ENSG00000287922,ENSG00000258853,ENSG00000232394,ENSG00000228992,ENSG00000128731,ENSG00000256338,ENSG00000261401,ENSG00000261561,ENSG00000153684,ENSG00000276891,ENSG00000276928,ENSG00000274532,ENSG00000266039,ENSG00000284628,ENSG00000260159,ENSG00000261365,ENSG00000274814,ENSG00000260053,ENSG00000183629,ENSG00000276955,ENSG00000261041,ENSG00000260444,ENSG00000261581,ENSG00000206149,ENSG00000188626,ENSG00000274632,ENSG00000261480,ENSG00000260844,ENSG00000232431,ENSG00000256951,ENSG00000259749,ENSG00000277637,ENSG00000270055
chr15	28832009	28832501	15:28832009-28832501	ENSG00000166206,ENSG00000287922,ENSG00000258853,ENSG00000232394,ENSG00000228992,ENSG00000256338,ENSG00000261401,ENSG00000261561,ENSG00000261497,ENSG00000153684,ENSG00000276891,ENSG00000276928,ENSG00000274532,ENSG00000266039,ENSG00000284628,ENSG00000260159,ENSG00000261365,ENSG00000260053,ENSG00000183629,ENSG00000261041,ENSG00000260444,ENSG00000261581,ENSG00000206149,ENSG00000188626,ENSG00000274632,ENSG00000261480,ENSG00000248334,ENSG00000232431,ENSG00000256951,ENSG00000261377,ENSG00000271616,ENSG00000261649,ENSG00000270301,ENSG00000287894,ENSG00000259277,ENSG00000104059,ENSG00000259690,ENSG00000259814,ENSG00000259300,ENSG00000287334,ENSG00000256802,ENSG00000104067,ENSG00000234664,ENSG00000259749,ENSG00000259647,ENSG00000260174,ENSG00000179938,ENSG00000207432,ENSG00000261247,ENSG00000259906,ENSG00000284783
chr15	28911248	28911584	15:28911248-28911584	ENSG00000200326,ENSG00000258970,ENSG00000259152,ENSG00000259168,ENSG00000258594,ENSG00000287922,ENSG00000258853,ENSG00000232394,ENSG00000228992,ENSG00000256338,ENSG00000261401,ENSG00000261561,ENSG00000153684,ENSG00000276891,ENSG00000276928,ENSG00000274532,ENSG00000266039,ENSG00000284628,ENSG00000260159,ENSG00000261365,ENSG00000260053,ENSG00000183629,ENSG00000261041,ENSG00000227717,ENSG00000260444,ENSG00000261581,ENSG00000206149,ENSG00000254398,ENSG00000188626,ENSG00000274632,ENSG00000261480,ENSG00000248334,ENSG00000260844,ENSG00000232431,ENSG00000256951,ENSG00000261649,ENSG00000270301,ENSG00000287894,ENSG00000034053,ENSG00000259277,ENSG00000104059,ENSG00000259690,ENSG00000259814,ENSG00000259300,ENSG00000287334,ENSG00000256802,ENSG00000104067,ENSG00000259644,ENSG00000234664,ENSG00000259523,ENSG00000259749,ENSG00000259647,ENSG00000260174,ENSG00000229389,ENSG00000179938,ENSG00000207432,ENSG00000261247,ENSG00000259906,ENSG00000270955,ENSG00000279417,ENSG00000166664,ENSG00000263070,ENSG00000238519,ENSG00000274966,ENSG00000186399,ENSG00000274424,ENSG00000271333,ENSG00000215302,ENSG00000260693,ENSG00000277031,ENSG00000207430
chr15	28955210	28955477	15:28955210-28955477	ENSG00000258970,ENSG00000259152,ENSG00000259168,ENSG00000258594,ENSG00000258853,ENSG00000232394,ENSG00000228992,ENSG00000256338,ENSG00000261401,ENSG00000261561,ENSG00000153684,ENSG00000276891,ENSG00000274532,ENSG00000266039,ENSG00000284628,ENSG00000260159,ENSG00000261365,ENSG00000263964,ENSG00000260053,ENSG00000183629,ENSG00000261041,ENSG00000260444,ENSG00000261581,ENSG00000206149,ENSG00000188626,ENSG00000274632,ENSG00000261480,ENSG00000248334,ENSG00000260844,ENSG00000232431,ENSG00000256951,ENSG00000261649,ENSG00000270301,ENSG00000287894,ENSG00000034053,ENSG00000259277,ENSG00000104059,ENSG00000259690,ENSG00000259814,ENSG00000259300,ENSG00000287334,ENSG00000256802,ENSG00000104067,ENSG00000259644,ENSG00000234664,ENSG00000259523,ENSG00000259749,ENSG00000259647,ENSG00000260174,ENSG00000229389,ENSG00000179938,ENSG00000207432,ENSG00000261247,ENSG00000259906,ENSG00000270955,ENSG00000166664,ENSG00000263070,ENSG00000238519,ENSG00000274966,ENSG00000186399,ENSG00000274424,ENSG00000271333,ENSG00000260693,ENSG00000277031,ENSG00000207430
chr15	28956109	28956309	15:28956109-28956309	ENSG00000258970,ENSG00000259152,ENSG00000259168,ENSG00000258594,ENSG00000258853,ENSG00000232394,ENSG00000228992,ENSG00000256338,ENSG00000261401,ENSG00000261561,ENSG00000153684,ENSG00000276891,ENSG00000274532,ENSG00000266039,ENSG00000284628,ENSG00000260159,ENSG00000261365,ENSG00000263964,ENSG00000260053,ENSG00000183629,ENSG00000261041,ENSG00000260444,ENSG00000261581,ENSG00000206149,ENSG00000188626,ENSG00000274632,ENSG00000261480,ENSG00000248334,ENSG00000260844,ENSG00000232431,ENSG00000256951,ENSG00000261649,ENSG00000270301,ENSG00000287894,ENSG00000034053,ENSG00000259277,ENSG00000104059,ENSG00000259690,ENSG00000259814,ENSG00000259300,ENSG00000287334,ENSG00000256802,ENSG00000104067,ENSG00000259644,ENSG00000234664,ENSG00000259523,ENSG00000259749,ENSG00000259647,ENSG00000260174,ENSG00000229389,ENSG00000179938,ENSG00000207432,ENSG00000261247,ENSG00000259906,ENSG00000270955,ENSG00000166664,ENSG00000263070,ENSG00000238519,ENSG00000274966,ENSG00000186399,ENSG00000274424,ENSG00000271333,ENSG00000260693,ENSG00000277031,ENSG00000207430
chr15	29103764	29104059	15:29103764-29104059	ENSG00000259168,ENSG00000287922,ENSG00000258853,ENSG00000232394,ENSG00000228992,ENSG00000256338,ENSG00000261401,ENSG00000261561,ENSG00000153684,ENSG00000276891,ENSG00000276928,ENSG00000274532,ENSG00000266039,ENSG00000284628,ENSG00000260159,ENSG00000261365,ENSG00000260053,ENSG00000183629,ENSG00000261041,ENSG00000260444,ENSG00000261581,ENSG00000206149,ENSG00000254398,ENSG00000188626,ENSG00000274632,ENSG00000261480,ENSG00000248334,ENSG00000260844,ENSG00000232431,ENSG00000256951,ENSG00000270301,ENSG00000287894,ENSG00000259277,ENSG00000104059,ENSG00000259299,ENSG00000252868,ENSG00000259690,ENSG00000259814,ENSG00000259300,ENSG00000287334,ENSG00000256802,ENSG00000104067,ENSG00000259644,ENSG00000234664,ENSG00000259523,ENSG00000259749,ENSG00000259647,ENSG00000260174,ENSG00000229389,ENSG00000179938,ENSG00000207432,ENSG00000261247,ENSG00000259906,ENSG00000225930,ENSG00000270955,ENSG00000166664,ENSG00000263070,ENSG00000238519,ENSG00000274966,ENSG00000186399,ENSG00000271333,ENSG00000260693,ENSG00000277031,ENSG00000207430
chr15	29269099	29269337	15:29269099-29269337	ENSG00000261401,ENSG00000261561,ENSG00000153684,ENSG00000276891,ENSG00000276928,ENSG00000274532,ENSG00000266039,ENSG00000284628,ENSG00000260159,ENSG00000261365,ENSG00000260053,ENSG00000183629,ENSG00000261041,ENSG00000260444,ENSG00000261581,ENSG00000206149,ENSG00000254398,ENSG00000188626,ENSG00000274632,ENSG00000261480,ENSG00000248334,ENSG00000260844,ENSG00000104059,ENSG00000259299,ENSG00000252868,ENSG00000185115,ENSG00000259690,ENSG00000259814,ENSG00000259300,ENSG00000287334,ENSG00000256802,ENSG00000104067,ENSG00000259644,ENSG00000234664,ENSG00000259523,ENSG00000259749,ENSG00000259647,ENSG00000260174,ENSG00000229389,ENSG00000179938,ENSG00000207432,ENSG00000261247,ENSG00000259906,ENSG00000270955,ENSG00000238783,ENSG00000166664,ENSG00000263070,ENSG00000238519,ENSG00000274966,ENSG00000186399,ENSG00000274424,ENSG00000271333,ENSG00000260784
chr15	29269557	29269970	15:29269557-29269970	ENSG00000259168,ENSG00000258853,ENSG00000256338,ENSG00000261401,ENSG00000261561,ENSG00000153684,ENSG00000276891,ENSG00000276928,ENSG00000274532,ENSG00000266039,ENSG00000284628,ENSG00000260159,ENSG00000261365,ENSG00000260053,ENSG00000183629,ENSG00000261041,ENSG00000260444,ENSG00000261581,ENSG00000206149,ENSG00000254398,ENSG00000188626,ENSG00000274632,ENSG00000261480,ENSG00000248334,ENSG00000260844,ENSG00000232431,ENSG00000256951,ENSG00000104059,ENSG00000259299,ENSG00000252868,ENSG00000185115,ENSG00000259690,ENSG00000259814,ENSG00000259300,ENSG00000287334,ENSG00000256802,ENSG00000104067,ENSG00000259644,ENSG00000234664,ENSG00000259523,ENSG00000259749,ENSG00000259647,ENSG00000260174,ENSG00000229389,ENSG00000179938,ENSG00000207432,ENSG00000261247,ENSG00000259906,ENSG00000225930,ENSG00000270955,ENSG00000238783,ENSG00000166664,ENSG00000263070,ENSG00000238519,ENSG00000274966,ENSG00000186399,ENSG00000274424,ENSG00000271333,ENSG00000260784,ENSG00000260693,ENSG00000277031,ENSG00000207430,ENSG00000247728,ENSG00000284906,ENSG00000284783
chr15	30075343	30075544	15:30075343-30075544	-
chr15	30173085	30173406	15:30173085-30173406	-
chr15	30625429	30625784	15:30625429-30625784	-
chr15	30625983	30626240	15:30625983-30626240	-
chr15	30859394	30859656	15:30859394-30859656	-
chr15	30885917	30886121	15:30885917-30886121	ENSG00000229389,ENSG00000207432,ENSG00000261247,ENSG00000259906,ENSG00000270955,ENSG00000166664,ENSG00000263070,ENSG00000238519,ENSG00000274966,ENSG00000186399,ENSG00000274424,ENSG00000271333,ENSG00000215302,ENSG00000270055,ENSG00000260693,ENSG00000277031,ENSG00000207430,ENSG00000261794,ENSG00000270016,ENSG00000277467,ENSG00000269930,ENSG00000285077,ENSG00000284906,ENSG00000285035,ENSG00000187951,ENSG00000206846,ENSG00000284783,ENSG00000103832,ENSG00000278696,ENSG00000259845,ENSG00000260382,ENSG00000198690,ENSG00000261628,ENSG00000134160,ENSG00000207702,ENSG00000279912,ENSG00000260642,ENSG00000232653
chr15	30903516	30903879	15:30903516-30903879	ENSG00000263964,ENSG00000179938,ENSG00000238783,ENSG00000283345,ENSG00000269930,ENSG00000247728,ENSG00000285077,ENSG00000284906,ENSG00000285035,ENSG00000187951,ENSG00000206846,ENSG00000284783,ENSG00000103832,ENSG00000278696,ENSG00000259845,ENSG00000198690,ENSG00000261628,ENSG00000134160,ENSG00000207702,ENSG00000260211,ENSG00000261375
chr15	30954123	30954323	15:30954123-30954323	ENSG00000263964,ENSG00000259644,ENSG00000259523,ENSG00000207432,ENSG00000261247,ENSG00000259906,ENSG00000270955,ENSG00000166664,ENSG00000263070,ENSG00000238519,ENSG00000274966,ENSG00000186399,ENSG00000274424,ENSG00000271333,ENSG00000270055,ENSG00000260693,ENSG00000277031,ENSG00000207430,ENSG00000261794,ENSG00000277467,ENSG00000269930,ENSG00000247728,ENSG00000285077,ENSG00000284906,ENSG00000285035,ENSG00000187951,ENSG00000206846,ENSG00000284783,ENSG00000103832,ENSG00000278696,ENSG00000259845,ENSG00000166912,ENSG00000212526,ENSG00000134160,ENSG00000207702,ENSG00000259358,ENSG00000261279,ENSG00000206987
chr15	30978326	30978742	15:30978326-30978742	ENSG00000263964,ENSG00000287334,ENSG00000104067,ENSG00000259644,ENSG00000234664,ENSG00000259523,ENSG00000259749,ENSG00000259647,ENSG00000260174,ENSG00000229389,ENSG00000207432,ENSG00000261247,ENSG00000259906,ENSG00000206972,ENSG00000270955,ENSG00000166664,ENSG00000263070,ENSG00000238519,ENSG00000274966,ENSG00000186399,ENSG00000274424,ENSG00000271333,ENSG00000260693,ENSG00000178115,ENSG00000277031,ENSG00000207430,ENSG00000261794,ENSG00000269930,ENSG00000247728,ENSG00000285077,ENSG00000284906,ENSG00000285035,ENSG00000187951,ENSG00000206846,ENSG00000284783,ENSG00000103832,ENSG00000278696,ENSG00000259845,ENSG00000166912,ENSG00000212526,ENSG00000259720,ENSG00000134160,ENSG00000207702,ENSG00000201084,ENSG00000279912,ENSG00000271078,ENSG00000261064,ENSG00000262728,ENSG00000244952
chr15	30991498	30991966	15:30991498-30991966	ENSG00000274814,ENSG00000261792,ENSG00000178081,ENSG00000270055,ENSG00000270016,ENSG00000269930,ENSG00000247728,ENSG00000285077,ENSG00000284906,ENSG00000285035,ENSG00000187951,ENSG00000284783,ENSG00000103832,ENSG00000278696,ENSG00000259845,ENSG00000166912,ENSG00000259720,ENSG00000134160,ENSG00000207702,ENSG00000259358,ENSG00000261064
chr15	31215461	31215669	15:31215461-31215669	ENSG00000259644,ENSG00000207432,ENSG00000261247,ENSG00000259906,ENSG00000259993,ENSG00000270955,ENSG00000166664,ENSG00000263070,ENSG00000238519,ENSG00000274966,ENSG00000186399,ENSG00000271333,ENSG00000270055,ENSG00000260693,ENSG00000277031,ENSG00000207430,ENSG00000270016,ENSG00000277467,ENSG00000269930,ENSG00000247728,ENSG00000284906,ENSG00000285035,ENSG00000187951,ENSG00000206846,ENSG00000103832,ENSG00000278696,ENSG00000259845,ENSG00000134160,ENSG00000259448,ENSG00000259772,ENSG00000259179,ENSG00000279912,ENSG00000261064
chr15	31256519	31256996	15:31256519-31256996	ENSG00000259814,ENSG00000259300,ENSG00000287334,ENSG00000256802,ENSG00000104067,ENSG00000259644,ENSG00000234664,ENSG00000259523,ENSG00000259749,ENSG00000259647,ENSG00000260174,ENSG00000229389,ENSG00000179938,ENSG00000207432,ENSG00000261247,ENSG00000259906,ENSG00000206972,ENSG00000270955,ENSG00000166664,ENSG00000263070,ENSG00000238519,ENSG00000274966,ENSG00000186399,ENSG00000271333,ENSG00000215302,ENSG00000270055,ENSG00000260693,ENSG00000277031,ENSG00000207430,ENSG00000269930,ENSG00000247728,ENSG00000285077,ENSG00000284906,ENSG00000285035,ENSG00000187951,ENSG00000206846,ENSG00000284783,ENSG00000103832,ENSG00000278696,ENSG00000259845,ENSG00000134160,ENSG00000207702,ENSG00000259448,ENSG00000259772,ENSG00000259179,ENSG00000259358,ENSG00000277500,ENSG00000206849,ENSG00000271078,ENSG00000206127,ENSG00000274076,ENSG00000270789,ENSG00000223509,ENSG00000261064,ENSG00000277464
chr15	31265962	31266433	15:31265962-31266433	ENSG00000104067,ENSG00000234664,ENSG00000259523,ENSG00000259749,ENSG00000259647,ENSG00000260174,ENSG00000229389,ENSG00000179938,ENSG00000207432,ENSG00000261247,ENSG00000260897,ENSG00000261747,ENSG00000259906,ENSG00000225930,ENSG00000259993,ENSG00000270955,ENSG00000166664,ENSG00000263070,ENSG00000238519,ENSG00000274966,ENSG00000186399,ENSG00000274424,ENSG00000271333,ENSG00000270055,ENSG00000260784,ENSG00000260693,ENSG00000277031,ENSG00000207430,ENSG00000269930,ENSG00000247728,ENSG00000285077,ENSG00000284906,ENSG00000285035,ENSG00000187951,ENSG00000206846,ENSG00000284783,ENSG00000103832,ENSG00000278696,ENSG00000259845,ENSG00000134160,ENSG00000207702,ENSG00000259772,ENSG00000259179,ENSG00000259358,ENSG00000277500,ENSG00000271078,ENSG00000260642,ENSG00000261279,ENSG00000206987,ENSG00000274076,ENSG00000270789,ENSG00000277464
chr15	31303238	31303554	15:31303238-31303554	ENSG00000259749,ENSG00000259647,ENSG00000260174,ENSG00000229389,ENSG00000179938,ENSG00000207432,ENSG00000261247,ENSG00000259906,ENSG00000270955,ENSG00000166664,ENSG00000263070,ENSG00000238519,ENSG00000274966,ENSG00000186399,ENSG00000271333,ENSG00000215302,ENSG00000270055,ENSG00000260693,ENSG00000277031,ENSG00000207430,ENSG00000270016,ENSG00000277467,ENSG00000269930,ENSG00000247728,ENSG00000285077,ENSG00000284906,ENSG00000285035,ENSG00000187951,ENSG00000206846,ENSG00000284783,ENSG00000103832,ENSG00000278696,ENSG00000259845,ENSG00000134160,ENSG00000207702,ENSG00000259772,ENSG00000259179,ENSG00000259358,ENSG00000277500,ENSG00000271078,ENSG00000274076,ENSG00000270789,ENSG00000277464
chr15	31326382	31326872	15:31326382-31326872	ENSG00000104067,ENSG00000259523,ENSG00000207432,ENSG00000261247,ENSG00000259906,ENSG00000270955,ENSG00000166664,ENSG00000263070,ENSG00000238519,ENSG00000274966,ENSG00000186399,ENSG00000271333,ENSG00000270055,ENSG00000260693,ENSG00000277031,ENSG00000207430,ENSG00000270016,ENSG00000247728,ENSG00000285077,ENSG00000284906,ENSG00000285035,ENSG00000259845,ENSG00000134160,ENSG00000207702,ENSG00000259448,ENSG00000259772,ENSG00000169926,ENSG00000259179,ENSG00000277500,ENSG00000271078,ENSG00000288627,ENSG00000261491,ENSG00000274076,ENSG00000223509
chr15	31365732	31366189	15:31365732-31366189	ENSG00000104067,ENSG00000259644,ENSG00000234664,ENSG00000259523,ENSG00000259749,ENSG00000259647,ENSG00000260174,ENSG00000229389,ENSG00000207432,ENSG00000261247,ENSG00000259906,ENSG00000225930,ENSG00000270955,ENSG00000279417,ENSG00000166664,ENSG00000263070,ENSG00000238519,ENSG00000274966,ENSG00000186399,ENSG00000271333,ENSG00000270055,ENSG00000260693,ENSG00000277031,ENSG00000207430,ENSG00000261794,ENSG00000269930,ENSG00000247728,ENSG00000285077,ENSG00000284906,ENSG00000285035,ENSG00000187951,ENSG00000206846,ENSG00000284783,ENSG00000103832,ENSG00000278696,ENSG00000259845,ENSG00000134160,ENSG00000207702,ENSG00000259772,ENSG00000169926,ENSG00000259179,ENSG00000259358,ENSG00000277500,ENSG00000271078,ENSG00000274076,ENSG00000270789,ENSG00000277464
chr15	31392109	31392536	15:31392109-31392536	ENSG00000104067,ENSG00000259523,ENSG00000260174,ENSG00000207432,ENSG00000261247,ENSG00000259906,ENSG00000270955,ENSG00000166664,ENSG00000263070,ENSG00000238519,ENSG00000274966,ENSG00000186399,ENSG00000271333,ENSG00000270055,ENSG00000260693,ENSG00000277031,ENSG00000207430,ENSG00000270016,ENSG00000277467,ENSG00000269930,ENSG00000247728,ENSG00000285077,ENSG00000284906,ENSG00000285035,ENSG00000187951,ENSG00000206846,ENSG00000284783,ENSG00000103832,ENSG00000278696,ENSG00000134160,ENSG00000207702,ENSG00000169926,ENSG00000259179,ENSG00000259358,ENSG00000277500,ENSG00000271078,ENSG00000274076,ENSG00000270789,ENSG00000277464
chr15	31435410	31435788	15:31435410-31435788	ENSG00000259647,ENSG00000179938,ENSG00000207432,ENSG00000261247,ENSG00000259906,ENSG00000225930,ENSG00000270955,ENSG00000166664,ENSG00000263070,ENSG00000238519,ENSG00000274966,ENSG00000186399,ENSG00000271333,ENSG00000260693,ENSG00000277031,ENSG00000207430,ENSG00000261794,ENSG00000277467,ENSG00000247728,ENSG00000285077,ENSG00000284906,ENSG00000285035,ENSG00000187951,ENSG00000206846,ENSG00000103832,ENSG00000259845,ENSG00000134160,ENSG00000207702,ENSG00000259772,ENSG00000259179,ENSG00000277500,ENSG00000271078,ENSG00000288627,ENSG00000261491,ENSG00000261279,ENSG00000206987,ENSG00000274076,ENSG00000270789,ENSG00000261064,ENSG00000276724,ENSG00000232653,ENSG00000277464
chr15	31443642	31443878	15:31443642-31443878	ENSG00000207432,ENSG00000261247,ENSG00000259906,ENSG00000270955,ENSG00000166664,ENSG00000263070,ENSG00000238519,ENSG00000274966,ENSG00000186399,ENSG00000271333,ENSG00000260693,ENSG00000277031,ENSG00000259890,ENSG00000260128,ENSG00000207430,ENSG00000270016,ENSG00000269930,ENSG00000247728,ENSG00000285077,ENSG00000284906,ENSG00000285035,ENSG00000187951,ENSG00000206846,ENSG00000103832,ENSG00000278696,ENSG00000259845,ENSG00000134160,ENSG00000207702,ENSG00000259179,ENSG00000259696,ENSG00000259358,ENSG00000271078,ENSG00000249931,ENSG00000274076,ENSG00000270789
chr15	31448624	31448991	15:31448624-31448991	ENSG00000104067,ENSG00000259644,ENSG00000234664,ENSG00000259523,ENSG00000260174,ENSG00000229389,ENSG00000207432,ENSG00000261247,ENSG00000259906,ENSG00000270955,ENSG00000166664,ENSG00000263070,ENSG00000238519,ENSG00000274966,ENSG00000186399,ENSG00000271333,ENSG00000260693,ENSG00000277031,ENSG00000207430,ENSG00000269930,ENSG00000247728,ENSG00000285077,ENSG00000284906,ENSG00000285035,ENSG00000187951,ENSG00000206846,ENSG00000284783,ENSG00000103832,ENSG00000278696,ENSG00000259845,ENSG00000134160,ENSG00000207702,ENSG00000259179,ENSG00000259696,ENSG00000259358,ENSG00000277500,ENSG00000206849,ENSG00000201084,ENSG00000271078,ENSG00000274076,ENSG00000270789,ENSG00000277464
chr15	31455632	31455849	15:31455632-31455849	ENSG00000260174,ENSG00000229389,ENSG00000179938,ENSG00000273818,ENSG00000207432,ENSG00000261247,ENSG00000259906,ENSG00000225930,ENSG00000259993,ENSG00000270955,ENSG00000279417,ENSG00000238783,ENSG00000166664,ENSG00000263070,ENSG00000238519,ENSG00000274966,ENSG00000186399,ENSG00000274424,ENSG00000271333,ENSG00000260693,ENSG00000178115,ENSG00000277031,ENSG00000207430,ENSG00000261794,ENSG00000269930,ENSG00000247728,ENSG00000285077,ENSG00000284906,ENSG00000285035,ENSG00000187951,ENSG00000206846,ENSG00000103832,ENSG00000259845,ENSG00000134160,ENSG00000207702,ENSG00000259179,ENSG00000259696,ENSG00000277500,ENSG00000271078,ENSG00000288627,ENSG00000261491,ENSG00000274076,ENSG00000270789,ENSG00000232653,ENSG00000277464,ENSG00000244952
chr15	31516301	31516777	15:31516301-31516777	ENSG00000104067,ENSG00000259749,ENSG00000259647,ENSG00000229389,ENSG00000273818,ENSG00000207432,ENSG00000261247,ENSG00000277637,ENSG00000259906,ENSG00000270955,ENSG00000279417,ENSG00000166664,ENSG00000263070,ENSG00000238519,ENSG00000274966,ENSG00000186399,ENSG00000274424,ENSG00000271333,ENSG00000215302,ENSG00000260693,ENSG00000277031,ENSG00000207430,ENSG00000269930,ENSG00000247728,ENSG00000285077,ENSG00000284906,ENSG00000285035,ENSG00000187951,ENSG00000206846,ENSG00000284783,ENSG00000103832,ENSG00000278696,ENSG00000259845,ENSG00000134160,ENSG00000207702,ENSG00000259358,ENSG00000277500,ENSG00000206849,ENSG00000201084,ENSG00000271078,ENSG00000275776,ENSG00000274076,ENSG00000270789,ENSG00000276724,ENSG00000262728,ENSG00000232653,ENSG00000277464,ENSG00000244952
chr15	31870742	31871121	15:31870742-31871121	ENSG00000277637,ENSG00000274424,ENSG00000261794,ENSG00000270016,ENSG00000247728,ENSG00000285077,ENSG00000284906,ENSG00000284783,ENSG00000259845,ENSG00000169918,ENSG00000259358,ENSG00000277500,ENSG00000206849,ENSG00000288627,ENSG00000261491
chr15	31974881	31975088	15:31974881-31975088	ENSG00000225930,ENSG00000279417,ENSG00000259358,ENSG00000277500,ENSG00000175344,ENSG00000206849,ENSG00000201084,ENSG00000279912,ENSG00000207257,ENSG00000288627,ENSG00000261491,ENSG00000261279,ENSG00000206987
chr15	32030243	32030464	15:32030243-32030464	ENSG00000206972,ENSG00000175344,ENSG00000206849,ENSG00000275776,ENSG00000261064
chr15	32615070	32615584	15:32615070-32615584	-
chr15	32651270	32651498	15:32651270-32651498	ENSG00000238783,ENSG00000274424,ENSG00000259890,ENSG00000260128,ENSG00000271078,ENSG00000206127,ENSG00000274076,ENSG00000270789,ENSG00000254912,ENSG00000261064,ENSG00000262728,ENSG00000277464,ENSG00000244952,ENSG00000198826,ENSG00000285948,ENSG00000166922,ENSG00000241818,ENSG00000259721,ENSG00000166923,ENSG00000259392,ENSG00000212415,ENSG00000259686
chr15	32662675	32662948	15:32662675-32662948	ENSG00000274424,ENSG00000215302,ENSG00000261794,ENSG00000271078,ENSG00000288627,ENSG00000261491,ENSG00000261279,ENSG00000206987,ENSG00000274076,ENSG00000270789,ENSG00000276724,ENSG00000262728,ENSG00000232653,ENSG00000277464,ENSG00000244952,ENSG00000198826,ENSG00000285948,ENSG00000166922,ENSG00000241818,ENSG00000259721,ENSG00000166923,ENSG00000259392,ENSG00000212415,ENSG00000259686
chr15	33126589	33126789	15:33126589-33126789	ENSG00000271078,ENSG00000274076,ENSG00000270789,ENSG00000261375,ENSG00000223509,ENSG00000277464,ENSG00000198826,ENSG00000259721,ENSG00000166923,ENSG00000248905,ENSG00000259392,ENSG00000212415,ENSG00000259686,ENSG00000279958
chr15	33194666	33194969	15:33194666-33194969	ENSG00000271078,ENSG00000260642,ENSG00000274076,ENSG00000270789,ENSG00000262728,ENSG00000277464,ENSG00000198826,ENSG00000259721,ENSG00000166923,ENSG00000248905,ENSG00000259392,ENSG00000212415,ENSG00000259686,ENSG00000279958,ENSG00000215296,ENSG00000259446
chr15	33201871	33202112	15:33201871-33202112	ENSG00000279912,ENSG00000271078,ENSG00000207257,ENSG00000261279,ENSG00000206987,ENSG00000274076,ENSG00000270789,ENSG00000254912,ENSG00000262728,ENSG00000277464,ENSG00000198826,ENSG00000259721,ENSG00000166923,ENSG00000248905,ENSG00000259392,ENSG00000212415,ENSG00000259686,ENSG00000279958,ENSG00000215296,ENSG00000259446
chr15	33211359	33211716	15:33211359-33211716	ENSG00000271078,ENSG00000288627,ENSG00000261491,ENSG00000274076,ENSG00000270789,ENSG00000277464,ENSG00000259721,ENSG00000166923,ENSG00000248905,ENSG00000259392,ENSG00000212415,ENSG00000259686,ENSG00000279958,ENSG00000215296,ENSG00000259446,ENSG00000198838,ENSG00000259287,ENSG00000261081
chr15	33226598	33226942	15:33226598-33226942	ENSG00000271078,ENSG00000274076,ENSG00000270789,ENSG00000223509,ENSG00000276724,ENSG00000262728,ENSG00000277464,ENSG00000198826,ENSG00000259721,ENSG00000166923,ENSG00000259392,ENSG00000212415,ENSG00000259686,ENSG00000279958,ENSG00000215296,ENSG00000259446,ENSG00000198838,ENSG00000200008,ENSG00000259408,ENSG00000259287,ENSG00000261081,ENSG00000278582,ENSG00000261304,ENSG00000287973,ENSG00000250007
chr15	33377188	33377451	15:33377188-33377451	ENSG00000271078,ENSG00000288627,ENSG00000261491,ENSG00000274076,ENSG00000270789,ENSG00000276724,ENSG00000277464,ENSG00000198826,ENSG00000259721,ENSG00000166923,ENSG00000259392,ENSG00000212415,ENSG00000259686,ENSG00000259446,ENSG00000198838,ENSG00000200008,ENSG00000276702,ENSG00000259408,ENSG00000259287,ENSG00000261081,ENSG00000278582,ENSG00000250007
chr15	33442455	33442796	15:33442455-33442796	ENSG00000201084,ENSG00000271078,ENSG00000215304,ENSG00000261708,ENSG00000274076,ENSG00000270789,ENSG00000276724,ENSG00000277464,ENSG00000259392,ENSG00000259446,ENSG00000198838,ENSG00000259408,ENSG00000261081,ENSG00000261304,ENSG00000159251
chr15	33678211	33678417	15:33678211-33678417	ENSG00000274076,ENSG00000270789,ENSG00000277464,ENSG00000259446,ENSG00000198838,ENSG00000200008,ENSG00000276702,ENSG00000259408,ENSG00000259287,ENSG00000261081,ENSG00000221065
chr15	33678625	33679063	15:33678625-33679063	ENSG00000271078,ENSG00000274076,ENSG00000270789,ENSG00000276724,ENSG00000277464,ENSG00000259721,ENSG00000166923,ENSG00000259392,ENSG00000212415,ENSG00000259686,ENSG00000279958,ENSG00000215296,ENSG00000259446,ENSG00000198838,ENSG00000200008,ENSG00000276702,ENSG00000259408,ENSG00000259287,ENSG00000261081,ENSG00000279092,ENSG00000259917,ENSG00000261559,ENSG00000278582,ENSG00000221065,ENSG00000259892,ENSG00000261304,ENSG00000287973,ENSG00000159248,ENSG00000250007,ENSG00000159251
chr15	33700744	33701031	15:33700744-33701031	ENSG00000260211,ENSG00000274076,ENSG00000270789,ENSG00000277464,ENSG00000212415,ENSG00000259686,ENSG00000215296,ENSG00000259446,ENSG00000198838,ENSG00000200008,ENSG00000276702,ENSG00000259408,ENSG00000259287,ENSG00000261081,ENSG00000159248
chr15	33956067	33956282	15:33956067-33956282	ENSG00000198838,ENSG00000276702,ENSG00000259408,ENSG00000259287,ENSG00000184984,ENSG00000278472,ENSG00000287840,ENSG00000259505,ENSG00000261081,ENSG00000259917,ENSG00000261559,ENSG00000278582,ENSG00000215252,ENSG00000221065,ENSG00000252425,ENSG00000287973,ENSG00000159248,ENSG00000250007,ENSG00000159251,ENSG00000259751
chr15	33956486	33956702	15:33956486-33956702	ENSG00000198838,ENSG00000276702,ENSG00000259408,ENSG00000259287,ENSG00000184984,ENSG00000278472,ENSG00000287840,ENSG00000259505,ENSG00000261081,ENSG00000259917,ENSG00000261559,ENSG00000278582,ENSG00000215252,ENSG00000221065,ENSG00000252425,ENSG00000287973,ENSG00000159248,ENSG00000250007,ENSG00000159251,ENSG00000259751
chr15	33964119	33964410	15:33964119-33964410	ENSG00000198838,ENSG00000200008,ENSG00000276702,ENSG00000259408,ENSG00000259287,ENSG00000184984,ENSG00000278472,ENSG00000287840,ENSG00000259505,ENSG00000221649,ENSG00000261081,ENSG00000279092,ENSG00000259917,ENSG00000261559,ENSG00000259892,ENSG00000252425,ENSG00000261304,ENSG00000287973,ENSG00000159248,ENSG00000250007,ENSG00000159251,ENSG00000259751
chr15	34038490	34038792	15:34038490-34038792	ENSG00000276702,ENSG00000259408,ENSG00000259287,ENSG00000169857,ENSG00000287840,ENSG00000259505,ENSG00000243094,ENSG00000279092,ENSG00000259917,ENSG00000261559,ENSG00000278582,ENSG00000252425,ENSG00000287973,ENSG00000159248,ENSG00000259751
chr15	34047573	34047811	15:34047573-34047811	ENSG00000207257,ENSG00000261279,ENSG00000206987,ENSG00000276702,ENSG00000259408,ENSG00000259287,ENSG00000169857,ENSG00000287840,ENSG00000259505,ENSG00000243094,ENSG00000259468,ENSG00000261081,ENSG00000279092,ENSG00000259917,ENSG00000261559,ENSG00000278582,ENSG00000215252,ENSG00000221065,ENSG00000252425,ENSG00000261304,ENSG00000287973,ENSG00000159248,ENSG00000250007,ENSG00000159251,ENSG00000259751
chr15	34101761	34102221	15:34101761-34102221	ENSG00000206127,ENSG00000223509,ENSG00000262728,ENSG00000244952,ENSG00000169857,ENSG00000134153,ENSG00000243094,ENSG00000182405,ENSG00000134152,ENSG00000128463,ENSG00000259468,ENSG00000175265,ENSG00000221649,ENSG00000260639,ENSG00000259917,ENSG00000261559,ENSG00000278582,ENSG00000221065,ENSG00000259892,ENSG00000252425,ENSG00000261304,ENSG00000287973,ENSG00000250007,ENSG00000159251,ENSG00000259751
chr15	34209644	34210373	15:34209644-34210373	ENSG00000223509,ENSG00000134153,ENSG00000243094,ENSG00000182405,ENSG00000134152,ENSG00000128463,ENSG00000259468,ENSG00000279092,ENSG00000259917,ENSG00000261559,ENSG00000278582,ENSG00000215252,ENSG00000221065,ENSG00000252425
chr15	34224796	34225166	15:34224796-34225166	ENSG00000134153,ENSG00000243094,ENSG00000182405,ENSG00000134152,ENSG00000128463,ENSG00000259468,ENSG00000279092,ENSG00000259917,ENSG00000261559,ENSG00000278582,ENSG00000221065,ENSG00000252425
chr15	34285156	34285357	15:34285156-34285357	ENSG00000261279,ENSG00000206987,ENSG00000259468,ENSG00000221649,ENSG00000279092,ENSG00000259917,ENSG00000261559,ENSG00000215252,ENSG00000252425,ENSG00000261304,ENSG00000287973,ENSG00000159248,ENSG00000250007,ENSG00000159251,ENSG00000259751
chr15	34311533	34311864	15:34311533-34311864	ENSG00000260211,ENSG00000288627,ENSG00000261491,ENSG00000232653,ENSG00000243094,ENSG00000140199,ENSG00000259468,ENSG00000207091,ENSG00000279092,ENSG00000259917,ENSG00000261559,ENSG00000278582,ENSG00000259892,ENSG00000252425,ENSG00000261304,ENSG00000159248
chr15	34318685	34319049	15:34318685-34319049	ENSG00000140199,ENSG00000259468,ENSG00000207091,ENSG00000182117,ENSG00000184507,ENSG00000221649,ENSG00000259917,ENSG00000261559,ENSG00000278582,ENSG00000221065,ENSG00000259892,ENSG00000252425,ENSG00000261304,ENSG00000287973
chr15	34331858	34332423	15:34331858-34332423	ENSG00000140199,ENSG00000259468,ENSG00000182117,ENSG00000184507,ENSG00000279092,ENSG00000259917,ENSG00000261559,ENSG00000278582,ENSG00000252425,ENSG00000287973
chr15	34337872	34338304	15:34337872-34338304	ENSG00000140199,ENSG00000259468,ENSG00000182117,ENSG00000184507,ENSG00000259917,ENSG00000261559,ENSG00000278582
chr15	34343060	34343292	15:34343060-34343292	ENSG00000140199,ENSG00000259468,ENSG00000182117,ENSG00000184507,ENSG00000176454,ENSG00000221649,ENSG00000279092,ENSG00000259917,ENSG00000261559,ENSG00000278582,ENSG00000221065
chr15	34348756	34348994	15:34348756-34348994	ENSG00000259468,ENSG00000182117,ENSG00000184507,ENSG00000176454,ENSG00000259904,ENSG00000221649,ENSG00000279092,ENSG00000259917,ENSG00000261559,ENSG00000278582,ENSG00000221065,ENSG00000252425
chr15	34367096	34367881	15:34367096-34367881	ENSG00000261279,ENSG00000206987,ENSG00000254912,ENSG00000232653,ENSG00000128463,ENSG00000140199,ENSG00000259468,ENSG00000182117,ENSG00000184507,ENSG00000176454,ENSG00000259904,ENSG00000175265,ENSG00000221649,ENSG00000279092,ENSG00000259917,ENSG00000261559,ENSG00000278582,ENSG00000221065,ENSG00000259892,ENSG00000252425,ENSG00000287973
chr15	34969534	34970071	15:34969534-34970071	ENSG00000254912,ENSG00000261064,ENSG00000262728,ENSG00000244952,ENSG00000175265,ENSG00000261081,ENSG00000259917,ENSG00000261559,ENSG00000278582,ENSG00000221065,ENSG00000259892,ENSG00000252425,ENSG00000261304,ENSG00000287973,ENSG00000159248,ENSG00000250007,ENSG00000159251,ENSG00000259751,ENSG00000021776,ENSG00000231409,ENSG00000198146,ENSG00000279364,ENSG00000259181,ENSG00000280396,ENSG00000259587,ENSG00000259665,ENSG00000255192,ENSG00000259585,ENSG00000259688,ENSG00000259411
chr15	34987965	34988852	15:34987965-34988852	ENSG00000221649,ENSG00000259892,ENSG00000252425,ENSG00000261304,ENSG00000287973,ENSG00000159248,ENSG00000250007,ENSG00000159251,ENSG00000259751,ENSG00000021776,ENSG00000231409,ENSG00000198146,ENSG00000279364,ENSG00000259181,ENSG00000280396,ENSG00000259587,ENSG00000259665,ENSG00000255192
chr15	35142067	35142310	15:35142067-35142310	ENSG00000243122,ENSG00000259434,ENSG00000270304,ENSG00000274216,ENSG00000206676,ENSG00000277202,ENSG00000212511,ENSG00000223518,ENSG00000259395,ENSG00000259639,ENSG00000265098,ENSG00000259245,ENSG00000259217,ENSG00000261081,ENSG00000279092,ENSG00000259917,ENSG00000261559,ENSG00000278582,ENSG00000221065,ENSG00000261304,ENSG00000287973,ENSG00000159248,ENSG00000250007,ENSG00000159251,ENSG00000259751,ENSG00000259587,ENSG00000259665,ENSG00000255192,ENSG00000259397,ENSG00000259592,ENSG00000259516,ENSG00000259710,ENSG00000259585,ENSG00000265102,ENSG00000259688,ENSG00000259411
chr15	35166499	35167096	15:35166499-35167096	ENSG00000243122,ENSG00000259434,ENSG00000270304,ENSG00000274216,ENSG00000206676,ENSG00000277202,ENSG00000259280,ENSG00000212511,ENSG00000223518,ENSG00000261191,ENSG00000260582,ENSG00000261315,ENSG00000261635,ENSG00000259395,ENSG00000259639,ENSG00000265098,ENSG00000259245,ENSG00000259217,ENSG00000261081,ENSG00000259917,ENSG00000261559,ENSG00000278582,ENSG00000221065,ENSG00000252425,ENSG00000261304,ENSG00000287973,ENSG00000159248,ENSG00000250007,ENSG00000159251,ENSG00000259751,ENSG00000231409,ENSG00000280396,ENSG00000259587,ENSG00000259665,ENSG00000255192,ENSG00000259397,ENSG00000259336,ENSG00000259592,ENSG00000259516,ENSG00000259710,ENSG00000259585,ENSG00000265102,ENSG00000259688,ENSG00000259411
chr15	35206250	35206623	15:35206250-35206623	ENSG00000243122,ENSG00000259434,ENSG00000270304,ENSG00000274216,ENSG00000206676,ENSG00000277202,ENSG00000212511,ENSG00000261191,ENSG00000260582,ENSG00000259395,ENSG00000259639,ENSG00000265098,ENSG00000259245,ENSG00000259217,ENSG00000261081,ENSG00000259917,ENSG00000261559,ENSG00000252425,ENSG00000261304,ENSG00000287973,ENSG00000159248,ENSG00000250007,ENSG00000159251,ENSG00000259751,ENSG00000259587,ENSG00000259665,ENSG00000255192,ENSG00000259397,ENSG00000259592,ENSG00000259516,ENSG00000259710,ENSG00000259585,ENSG00000265102,ENSG00000259688,ENSG00000259411
chr15	35477930	35478300	15:35477930-35478300	ENSG00000270304,ENSG00000274216,ENSG00000206676,ENSG00000277202,ENSG00000259280,ENSG00000212511,ENSG00000223518,ENSG00000261191,ENSG00000260582,ENSG00000261315,ENSG00000261635,ENSG00000259395,ENSG00000259639,ENSG00000265098,ENSG00000259245,ENSG00000259217,ENSG00000261081,ENSG00000259917,ENSG00000261559,ENSG00000278582,ENSG00000261304,ENSG00000287973,ENSG00000159248,ENSG00000250007,ENSG00000159251,ENSG00000259751,ENSG00000259587,ENSG00000259665,ENSG00000255192,ENSG00000259397,ENSG00000259710,ENSG00000259585,ENSG00000265102,ENSG00000259688,ENSG00000259411
chr15	35495123	35495565	15:35495123-35495565	ENSG00000243122,ENSG00000259434,ENSG00000270304,ENSG00000274216,ENSG00000206676,ENSG00000277202,ENSG00000259280,ENSG00000212511,ENSG00000223518,ENSG00000261191,ENSG00000260582,ENSG00000261315,ENSG00000261635,ENSG00000259395,ENSG00000259639,ENSG00000265098,ENSG00000259245,ENSG00000259217,ENSG00000261081,ENSG00000261304,ENSG00000287973,ENSG00000159248,ENSG00000250007,ENSG00000159251,ENSG00000259751,ENSG00000259587,ENSG00000259665,ENSG00000255192,ENSG00000259397,ENSG00000259710,ENSG00000259585,ENSG00000265102,ENSG00000259688,ENSG00000259411
chr15	35519657	35519861	15:35519657-35519861	ENSG00000243122,ENSG00000259434,ENSG00000274216,ENSG00000206676,ENSG00000277202,ENSG00000259280,ENSG00000212511,ENSG00000223518,ENSG00000261191,ENSG00000260582,ENSG00000261315,ENSG00000261635,ENSG00000259395,ENSG00000259639,ENSG00000265098,ENSG00000259245,ENSG00000259217,ENSG00000261081,ENSG00000221065,ENSG00000261304,ENSG00000287973,ENSG00000159248,ENSG00000250007,ENSG00000259665,ENSG00000255192,ENSG00000259397,ENSG00000259710,ENSG00000259585,ENSG00000265102,ENSG00000259688,ENSG00000259411
chr15	35545418	35545646	15:35545418-35545646	ENSG00000259217,ENSG00000134146,ENSG00000248079
chr15	35545811	35546727	15:35545811-35546727	ENSG00000259280,ENSG00000223518,ENSG00000259639,ENSG00000265098,ENSG00000259245,ENSG00000259217,ENSG00000134146,ENSG00000265102,ENSG00000259688,ENSG00000248079
chr15	35557292	35557850	15:35557292-35557850	ENSG00000243122,ENSG00000259434,ENSG00000206676,ENSG00000277202,ENSG00000259280,ENSG00000212511,ENSG00000223518,ENSG00000261191,ENSG00000260582,ENSG00000261315,ENSG00000261635,ENSG00000259395,ENSG00000259639,ENSG00000265098,ENSG00000259245,ENSG00000259217,ENSG00000261081,ENSG00000259917,ENSG00000261559,ENSG00000159248,ENSG00000259751,ENSG00000255192,ENSG00000259397,ENSG00000134146,ENSG00000259710,ENSG00000259585,ENSG00000265102,ENSG00000259688,ENSG00000259411,ENSG00000248079
chr15	36428358	36428741	15:36428358-36428741	ENSG00000243122,ENSG00000259434,ENSG00000270304,ENSG00000274216,ENSG00000206676,ENSG00000277202,ENSG00000259280,ENSG00000212511,ENSG00000223518,ENSG00000261191,ENSG00000260582,ENSG00000261315,ENSG00000261635,ENSG00000259737,ENSG00000259395,ENSG00000259639,ENSG00000265098,ENSG00000259245,ENSG00000259217,ENSG00000159248,ENSG00000250007,ENSG00000259751,ENSG00000259710,ENSG00000259585,ENSG00000265102,ENSG00000259688,ENSG00000259411
chr15	36579058	36579832	15:36579058-36579832	ENSG00000270304,ENSG00000274216,ENSG00000206676,ENSG00000277202,ENSG00000259280,ENSG00000212511,ENSG00000223518,ENSG00000261191,ENSG00000260582,ENSG00000261315,ENSG00000261635,ENSG00000186073,ENSG00000270500,ENSG00000259395,ENSG00000259639,ENSG00000259245,ENSG00000259217
chr15	37101603	37101803	15:37101603-37101803	ENSG00000274444,ENSG00000259460,ENSG00000206676,ENSG00000277202,ENSG00000134138,ENSG00000259280
chr15	37764679	37764920	15:37764679-37764920	ENSG00000259225,ENSG00000166069,ENSG00000243122,ENSG00000259434,ENSG00000270304,ENSG00000274216,ENSG00000206676,ENSG00000277202,ENSG00000259280,ENSG00000212511,ENSG00000223518,ENSG00000261191,ENSG00000260582,ENSG00000261315,ENSG00000261635,ENSG00000259395,ENSG00000259639,ENSG00000259245,ENSG00000259688
chr15	38072487	38072918	15:38072487-38072918	ENSG00000236914,ENSG00000259225,ENSG00000166069
chr15	38086022	38086224	15:38086022-38086224	ENSG00000236914,ENSG00000259225,ENSG00000166069,ENSG00000243122,ENSG00000259434
chr15	38091495	38091695	15:38091495-38091695	ENSG00000236914,ENSG00000259225,ENSG00000166069,ENSG00000270304
chr15	38127320	38127641	15:38127320-38127641	ENSG00000236914,ENSG00000259225,ENSG00000166069,ENSG00000243122,ENSG00000259434,ENSG00000270304,ENSG00000274216,ENSG00000277202
chr15	38229698	38229898	15:38229698-38229898	ENSG00000259380,ENSG00000259225
chr15	38251814	38252021	15:38251814-38252021	ENSG00000166068,ENSG00000259225
chr15	38254330	38254808	15:38254330-38254808	ENSG00000166068,ENSG00000259225,ENSG00000277202
chr15	38307347	38307607	15:38307347-38307607	ENSG00000259225,ENSG00000166069
chr15	38323915	38324250	15:38323915-38324250	ENSG00000259225,ENSG00000166069,ENSG00000243122,ENSG00000259434,ENSG00000270304,ENSG00000274216,ENSG00000206676,ENSG00000277202,ENSG00000259280
chr15	38389981	38390239	15:38389981-38390239	ENSG00000259598,ENSG00000259225,ENSG00000166069,ENSG00000243122,ENSG00000259434,ENSG00000277202
chr15	38414454	38414689	15:38414454-38414689	ENSG00000259598,ENSG00000259326,ENSG00000286786,ENSG00000259225,ENSG00000166069,ENSG00000274216,ENSG00000277202,ENSG00000212511
chr15	38440374	38440610	15:38440374-38440610	ENSG00000274281,ENSG00000259731,ENSG00000259598,ENSG00000259326,ENSG00000286786,ENSG00000259192,ENSG00000171262,ENSG00000259225,ENSG00000166069,ENSG00000243122,ENSG00000259434,ENSG00000274216
chr15	38453957	38454446	15:38453957-38454446	ENSG00000259598,ENSG00000259326,ENSG00000286786,ENSG00000259192,ENSG00000171262
chr15	38455196	38455471	15:38455196-38455471	ENSG00000259598,ENSG00000259326,ENSG00000286786,ENSG00000259192,ENSG00000171262
chr15	38474238	38474444	15:38474238-38474444	ENSG00000259598,ENSG00000259326,ENSG00000286786,ENSG00000259192,ENSG00000171262
chr15	38564135	38564349	15:38564135-38564349	ENSG00000259598,ENSG00000259326,ENSG00000286786,ENSG00000172575
chr15	38564692	38564958	15:38564692-38564958	ENSG00000259598,ENSG00000259326,ENSG00000286786,ENSG00000172575
chr15	38627939	38628206	15:38627939-38628206	ENSG00000175779,ENSG00000259598,ENSG00000259326,ENSG00000286786
chr15	38683705	38683939	15:38683705-38683939	ENSG00000259731,ENSG00000175779,ENSG00000259598,ENSG00000259326,ENSG00000286786,ENSG00000172575
chr15	38690792	38691000	15:38690792-38691000	ENSG00000259731,ENSG00000175779,ENSG00000259598,ENSG00000259326,ENSG00000286786,ENSG00000172575
chr15	38696371	38696640	15:38696371-38696640	ENSG00000259731,ENSG00000175779,ENSG00000259598,ENSG00000259326,ENSG00000286786
chr15	38817740	38818013	15:38817740-38818013	ENSG00000278621,ENSG00000276107,ENSG00000137801,ENSG00000259447,ENSG00000175746,ENSG00000259423,ENSG00000259278,ENSG00000274281,ENSG00000259731
chr15	39085301	39085580	15:39085301-39085580	ENSG00000278621,ENSG00000276107,ENSG00000137801,ENSG00000259447,ENSG00000175746,ENSG00000259423,ENSG00000259278,ENSG00000274281,ENSG00000259731
chr15	39128195	39128435	15:39128195-39128435	ENSG00000278621,ENSG00000276107,ENSG00000137801,ENSG00000259447,ENSG00000175746,ENSG00000259423,ENSG00000259278,ENSG00000259345,ENSG00000259731
chr15	39139961	39140406	15:39139961-39140406	ENSG00000278621,ENSG00000276107,ENSG00000137801,ENSG00000259269,ENSG00000259447,ENSG00000175746,ENSG00000259423,ENSG00000259278,ENSG00000274281,ENSG00000259731
chr15	39358508	39358825	15:39358508-39358825	ENSG00000278621,ENSG00000276107,ENSG00000137801,ENSG00000259269,ENSG00000259447,ENSG00000175746,ENSG00000259423,ENSG00000259278,ENSG00000259731
chr15	39397002	39397289	15:39397002-39397289	ENSG00000278621,ENSG00000276107,ENSG00000137801,ENSG00000259269,ENSG00000259447,ENSG00000175746,ENSG00000259423,ENSG00000259278,ENSG00000259345
chr15	39397913	39398248	15:39397913-39398248	ENSG00000278621,ENSG00000276107,ENSG00000137801,ENSG00000259269,ENSG00000259447,ENSG00000175746,ENSG00000259345
chr15	39404912	39405330	15:39404912-39405330	ENSG00000278621,ENSG00000276107,ENSG00000137801,ENSG00000259269,ENSG00000259447,ENSG00000175746,ENSG00000259423,ENSG00000259278,ENSG00000259345
chr15	39427243	39427543	15:39427243-39427543	ENSG00000278621,ENSG00000276107,ENSG00000137801,ENSG00000259269,ENSG00000259447,ENSG00000175746,ENSG00000259345
chr15	39427696	39428064	15:39427696-39428064	ENSG00000278621,ENSG00000276107,ENSG00000137801,ENSG00000259269,ENSG00000259447,ENSG00000175746,ENSG00000259278,ENSG00000259345
chr15	39497819	39498103	15:39497819-39498103	ENSG00000278621,ENSG00000276107,ENSG00000137801,ENSG00000259269,ENSG00000259447,ENSG00000175746,ENSG00000259423
chr15	39517106	39517442	15:39517106-39517442	ENSG00000278621,ENSG00000276107,ENSG00000137801,ENSG00000259390,ENSG00000259269,ENSG00000259447,ENSG00000175746
chr15	39698889	39699294	15:39698889-39699294	ENSG00000279409,ENSG00000279537,ENSG00000260648,ENSG00000273786,ENSG00000259389,ENSG00000259432,ENSG00000259580,ENSG00000150667,ENSG00000278621,ENSG00000276107,ENSG00000137801,ENSG00000259269,ENSG00000175746,ENSG00000259423,ENSG00000259278,ENSG00000274281,ENSG00000259731
chr15	39704664	39704978	15:39704664-39704978	ENSG00000176753,ENSG00000259389,ENSG00000259432,ENSG00000259580,ENSG00000150667,ENSG00000278621,ENSG00000276107,ENSG00000137801,ENSG00000259278,ENSG00000259731
chr15	39721052	39721257	15:39721052-39721257	ENSG00000259432,ENSG00000259580,ENSG00000150667,ENSG00000278621,ENSG00000276107,ENSG00000137801,ENSG00000259731
chr15	39721384	39721621	15:39721384-39721621	ENSG00000259432,ENSG00000259580,ENSG00000150667,ENSG00000278621,ENSG00000276107,ENSG00000137801,ENSG00000259731
chr15	39782420	39783013	15:39782420-39783013	ENSG00000279537,ENSG00000259389,ENSG00000200305,ENSG00000246863,ENSG00000259432,ENSG00000261136,ENSG00000259580,ENSG00000150667,ENSG00000278621,ENSG00000276107,ENSG00000137801
chr15	39897282	39897595	15:39897282-39897595	ENSG00000279409,ENSG00000176753,ENSG00000279537,ENSG00000260648,ENSG00000273786,ENSG00000137843,ENSG00000259389,ENSG00000200305,ENSG00000246863,ENSG00000259432,ENSG00000166073,ENSG00000259580
chr15	39933768	39934256	15:39933768-39934256	ENSG00000279409,ENSG00000279537,ENSG00000260648,ENSG00000273786,ENSG00000259389,ENSG00000128829,ENSG00000200305,ENSG00000246863,ENSG00000259432,ENSG00000166073,ENSG00000259580
chr15	40039060	40039402	15:40039060-40039402	ENSG00000279409,ENSG00000176753,ENSG00000279537,ENSG00000260648,ENSG00000273786,ENSG00000259288,ENSG00000137843,ENSG00000259239,ENSG00000104081,ENSG00000275636,ENSG00000259584,ENSG00000248508,ENSG00000140319,ENSG00000259389,ENSG00000128829
chr15	40045207	40045463	15:40045207-40045463	ENSG00000273855,ENSG00000230778,ENSG00000279409,ENSG00000176753,ENSG00000279537,ENSG00000260648,ENSG00000273786,ENSG00000259288,ENSG00000137843,ENSG00000259239,ENSG00000259409,ENSG00000104081,ENSG00000275636,ENSG00000259584,ENSG00000248508,ENSG00000140319
chr15	40098789	40099057	15:40098789-40099057	ENSG00000279409,ENSG00000176753,ENSG00000279537,ENSG00000260648,ENSG00000273786,ENSG00000259288,ENSG00000137843,ENSG00000259239,ENSG00000259409,ENSG00000104081,ENSG00000275636,ENSG00000259584
chr15	40108851	40109317	15:40108851-40109317	ENSG00000279409,ENSG00000176753,ENSG00000279537,ENSG00000260648,ENSG00000273786,ENSG00000259288,ENSG00000137843,ENSG00000259239,ENSG00000259409,ENSG00000104081,ENSG00000275636,ENSG00000259584,ENSG00000248508,ENSG00000140319
chr15	40160841	40161180	15:40160841-40161180	ENSG00000279409,ENSG00000176753,ENSG00000279537,ENSG00000260648,ENSG00000273786,ENSG00000259288,ENSG00000137843,ENSG00000156970,ENSG00000259239,ENSG00000259409,ENSG00000104081,ENSG00000275636,ENSG00000259584
chr15	40308731	40308938	15:40308731-40308938	ENSG00000252714,ENSG00000259198,ENSG00000244705,ENSG00000259307,ENSG00000273855,ENSG00000230778,ENSG00000137841,ENSG00000279409,ENSG00000176753,ENSG00000279537,ENSG00000260648,ENSG00000273786,ENSG00000259288,ENSG00000137843
chr15	40323353	40323615	15:40323353-40323615	ENSG00000244251,ENSG00000169105,ENSG00000259211,ENSG00000233041,ENSG00000252714,ENSG00000188549,ENSG00000259330,ENSG00000259198,ENSG00000244705,ENSG00000259307,ENSG00000273855,ENSG00000230778,ENSG00000137841,ENSG00000279409,ENSG00000176753,ENSG00000279537,ENSG00000260648,ENSG00000273786,ENSG00000259288,ENSG00000137843
chr15	40344591	40344791	15:40344591-40344791	ENSG00000259536,ENSG00000244251,ENSG00000259368,ENSG00000140323,ENSG00000233041,ENSG00000252714,ENSG00000188549,ENSG00000259330,ENSG00000273855,ENSG00000230778,ENSG00000279409,ENSG00000176753,ENSG00000279537,ENSG00000273786,ENSG00000259288,ENSG00000137843
chr15	40368062	40368428	15:40368062-40368428	ENSG00000259536,ENSG00000244251,ENSG00000169105,ENSG00000259211,ENSG00000128928,ENSG00000128944,ENSG00000259368,ENSG00000140323,ENSG00000233041,ENSG00000252714,ENSG00000188549,ENSG00000259330,ENSG00000273855,ENSG00000230778,ENSG00000279409,ENSG00000176753,ENSG00000279537,ENSG00000260648,ENSG00000273786,ENSG00000137843
chr15	40382804	40383085	15:40382804-40383085	ENSG00000244251,ENSG00000169105,ENSG00000259211,ENSG00000128944,ENSG00000259368,ENSG00000140323,ENSG00000233041
chr15	40405336	40405911	15:40405336-40405911	ENSG00000223313,ENSG00000259536,ENSG00000244251,ENSG00000169105,ENSG00000259211,ENSG00000259364,ENSG00000128928,ENSG00000128944,ENSG00000259368,ENSG00000140323,ENSG00000233041,ENSG00000252714,ENSG00000273855,ENSG00000230778,ENSG00000279409,ENSG00000176753,ENSG00000279537,ENSG00000260648,ENSG00000273786,ENSG00000259288,ENSG00000137843
chr15	40421424	40421708	15:40421424-40421708	ENSG00000259536,ENSG00000244251,ENSG00000169105,ENSG00000259211,ENSG00000128928,ENSG00000233041,ENSG00000252714,ENSG00000188549,ENSG00000273855,ENSG00000230778,ENSG00000279409,ENSG00000176753,ENSG00000279537,ENSG00000260648,ENSG00000273786,ENSG00000259288,ENSG00000137843
chr15	40421787	40422179	15:40421787-40422179	ENSG00000259536,ENSG00000244251,ENSG00000169105,ENSG00000259211,ENSG00000259364,ENSG00000140320,ENSG00000128928,ENSG00000259368,ENSG00000140323,ENSG00000233041,ENSG00000252714,ENSG00000188549,ENSG00000259330,ENSG00000273855,ENSG00000230778,ENSG00000279409,ENSG00000176753,ENSG00000279537,ENSG00000260648,ENSG00000273786,ENSG00000259288,ENSG00000137843
chr15	40427253	40427536	15:40427253-40427536	ENSG00000223313,ENSG00000259536,ENSG00000244251,ENSG00000169105,ENSG00000259211,ENSG00000259364,ENSG00000140320,ENSG00000128928,ENSG00000233041,ENSG00000252714,ENSG00000273855,ENSG00000230778,ENSG00000279409,ENSG00000176753,ENSG00000279537,ENSG00000260648,ENSG00000273786,ENSG00000259288,ENSG00000137843
chr15	40440764	40441019	15:40440764-40441019	ENSG00000223313,ENSG00000259536,ENSG00000244251,ENSG00000169105,ENSG00000259211,ENSG00000259364,ENSG00000140320,ENSG00000279409,ENSG00000176753
chr15	40559191	40559753	15:40559191-40559753	ENSG00000259254,ENSG00000265814,ENSG00000203573,ENSG00000166133,ENSG00000223313,ENSG00000128891,ENSG00000259536,ENSG00000244251,ENSG00000169105,ENSG00000259211
chr15	40564899	40565278	15:40564899-40565278	ENSG00000259254,ENSG00000265814,ENSG00000137812,ENSG00000203573,ENSG00000166133,ENSG00000223313,ENSG00000128891,ENSG00000259536,ENSG00000244251,ENSG00000169105,ENSG00000259211
chr15	40593715	40594492	15:40593715-40594492	ENSG00000259254,ENSG00000265814,ENSG00000137812,ENSG00000203573,ENSG00000166133,ENSG00000223313,ENSG00000169105
chr15	40679149	40679395	15:40679149-40679395	ENSG00000283133,ENSG00000274798,ENSG00000104140,ENSG00000261183,ENSG00000166143,ENSG00000188277,ENSG00000051180,ENSG00000245849,ENSG00000259254,ENSG00000265814,ENSG00000137812,ENSG00000223313,ENSG00000259536,ENSG00000244251
chr15	40694592	40695317	15:40694592-40695317	ENSG00000166143,ENSG00000188277,ENSG00000051180,ENSG00000245849,ENSG00000259254,ENSG00000265814,ENSG00000223313
chr15	40745730	40746114	15:40745730-40746114	ENSG00000240847,ENSG00000157021,ENSG00000274798,ENSG00000104140,ENSG00000261183,ENSG00000166143,ENSG00000188277,ENSG00000104129,ENSG00000137880,ENSG00000271236,ENSG00000137824,ENSG00000051180,ENSG00000245849,ENSG00000259254,ENSG00000265814,ENSG00000223313,ENSG00000259536
chr15	40755171	40755504	15:40755171-40755504	ENSG00000261183,ENSG00000166143,ENSG00000188277,ENSG00000104129,ENSG00000137880,ENSG00000271236,ENSG00000137824,ENSG00000051180,ENSG00000245849,ENSG00000259254,ENSG00000265814
chr15	40806985	40807215	15:40806985-40807215	ENSG00000261183,ENSG00000166143,ENSG00000166140,ENSG00000104129
chr15	40807330	40807727	15:40807330-40807727	ENSG00000274798,ENSG00000104140,ENSG00000261183,ENSG00000166143,ENSG00000166140,ENSG00000188277,ENSG00000104129,ENSG00000259254,ENSG00000265814
chr15	40857697	40857897	15:40857697-40857897	ENSG00000240847,ENSG00000157021,ENSG00000283133,ENSG00000259521,ENSG00000104142,ENSG00000274798,ENSG00000104140,ENSG00000166145,ENSG00000261183,ENSG00000166143,ENSG00000259254
chr15	40894241	40894498	15:40894241-40894498	ENSG00000240847,ENSG00000178997,ENSG00000157021,ENSG00000283133,ENSG00000280036,ENSG00000259521,ENSG00000259463,ENSG00000251161,ENSG00000104142,ENSG00000274798,ENSG00000104140,ENSG00000166145,ENSG00000261183,ENSG00000166143,ENSG00000259254,ENSG00000265814
chr15	40894988	40895188	15:40894988-40895188	ENSG00000240847,ENSG00000178997,ENSG00000157021,ENSG00000283133,ENSG00000280036,ENSG00000259521,ENSG00000259463,ENSG00000259617,ENSG00000128917,ENSG00000251161,ENSG00000104142,ENSG00000274798,ENSG00000104140,ENSG00000261183,ENSG00000166143
chr15	40941821	40942051	15:40941821-40942051	ENSG00000187446,ENSG00000240847,ENSG00000178997,ENSG00000157021,ENSG00000283133,ENSG00000280036,ENSG00000259521,ENSG00000259463,ENSG00000259617,ENSG00000128965,ENSG00000259405,ENSG00000128917,ENSG00000251161
chr15	40953142	40953480	15:40953142-40953480	ENSG00000264850,ENSG00000270702,ENSG00000137825,ENSG00000200407,ENSG00000187446,ENSG00000240847,ENSG00000178997,ENSG00000157021,ENSG00000283133,ENSG00000280036,ENSG00000259521,ENSG00000259463,ENSG00000259617,ENSG00000128908,ENSG00000128965,ENSG00000259405,ENSG00000128917,ENSG00000251161,ENSG00000261183
chr15	41115725	41116056	15:41115725-41116056	ENSG00000187446,ENSG00000240847,ENSG00000178997,ENSG00000157021,ENSG00000283133,ENSG00000259547,ENSG00000259521,ENSG00000259463,ENSG00000259617,ENSG00000128908,ENSG00000251161
chr15	41116433	41116717	15:41116433-41116717	ENSG00000207766,ENSG00000260926,ENSG00000200407,ENSG00000187446,ENSG00000240847,ENSG00000178997,ENSG00000157021,ENSG00000283133,ENSG00000259547,ENSG00000280036,ENSG00000259521,ENSG00000259463,ENSG00000259617,ENSG00000128908,ENSG00000251161
chr15	41283740	41284094	15:41283740-41284094	ENSG00000243708,ENSG00000137825,ENSG00000200407,ENSG00000259396,ENSG00000285920,ENSG00000247556,ENSG00000187446,ENSG00000240847,ENSG00000178997,ENSG00000157021,ENSG00000283133
chr15	41332562	41332893	15:41332562-41332893	ENSG00000242866,ENSG00000270702,ENSG00000207766,ENSG00000260926,ENSG00000062524,ENSG00000137825,ENSG00000200407,ENSG00000259396,ENSG00000137804,ENSG00000104147,ENSG00000187446,ENSG00000240847,ENSG00000178997,ENSG00000157021
chr15	41334606	41334847	15:41334606-41334847	ENSG00000242866,ENSG00000207766,ENSG00000260926,ENSG00000137825,ENSG00000200407,ENSG00000259396,ENSG00000137804,ENSG00000104147,ENSG00000187446,ENSG00000240847,ENSG00000178997
chr15	41402316	41402561	15:41402316-41402561	ENSG00000270702,ENSG00000207766,ENSG00000260926,ENSG00000062524,ENSG00000137825,ENSG00000200407,ENSG00000137815,ENSG00000137806
chr15	41543917	41544517	15:41543917-41544517	ENSG00000168781,ENSG00000168907,ENSG00000159337,ENSG00000257797,ENSG00000259883,ENSG00000278493,ENSG00000174171,ENSG00000264850,ENSG00000200293,ENSG00000137877,ENSG00000243708,ENSG00000168970,ENSG00000243789,ENSG00000250379,ENSG00000270702,ENSG00000207766,ENSG00000174197,ENSG00000260926,ENSG00000092445,ENSG00000259838,ENSG00000103932,ENSG00000062524,ENSG00000137825,ENSG00000200407,ENSG00000137815
chr15	41774069	41774689	15:41774069-41774689	ENSG00000168907,ENSG00000159337,ENSG00000257797,ENSG00000188089,ENSG00000259883,ENSG00000278493,ENSG00000174171,ENSG00000264850,ENSG00000200293,ENSG00000137877,ENSG00000243708,ENSG00000168970,ENSG00000243789,ENSG00000250379,ENSG00000137802,ENSG00000260814,ENSG00000270702,ENSG00000207766,ENSG00000174197,ENSG00000260926,ENSG00000092445,ENSG00000259838,ENSG00000062524,ENSG00000137825,ENSG00000200407
chr15	41972466	41972874	15:41972466-41972874	ENSG00000201077,ENSG00000092529,ENSG00000258461,ENSG00000260571,ENSG00000168907,ENSG00000159337,ENSG00000257797,ENSG00000188089,ENSG00000246740,ENSG00000259883,ENSG00000278493,ENSG00000103966,ENSG00000174171,ENSG00000264850,ENSG00000200293,ENSG00000137877,ENSG00000243708,ENSG00000168970,ENSG00000243789,ENSG00000250379,ENSG00000270702,ENSG00000207766,ENSG00000174197,ENSG00000260926,ENSG00000092445,ENSG00000062524,ENSG00000137825,ENSG00000200407
chr15	42208211	42208592	15:42208211-42208592	ENSG00000201077,ENSG00000092529,ENSG00000258461,ENSG00000260571,ENSG00000103978,ENSG00000261002,ENSG00000207712,ENSG00000166887,ENSG00000168907,ENSG00000159337,ENSG00000257797,ENSG00000188089,ENSG00000270702
chr15	42273377	42273650	15:42273377-42273650	ENSG00000261684,ENSG00000201077,ENSG00000092529,ENSG00000258461,ENSG00000260571,ENSG00000214013,ENSG00000103978,ENSG00000207712,ENSG00000168907,ENSG00000159337,ENSG00000257797
chr15	42495453	42495668	15:42495453-42495668	ENSG00000137814,ENSG00000180979,ENSG00000285942,ENSG00000261684,ENSG00000092531,ENSG00000201077,ENSG00000103994,ENSG00000092529,ENSG00000258461,ENSG00000260571
chr15	42495931	42496131	15:42495931-42496131	ENSG00000137814,ENSG00000180979,ENSG00000285942,ENSG00000261684,ENSG00000092531,ENSG00000201077,ENSG00000103994,ENSG00000092529,ENSG00000258461,ENSG00000260571
chr15	42575221	42575681	15:42575221-42575681	ENSG00000260282,ENSG00000159433,ENSG00000260490,ENSG00000261822,ENSG00000137814,ENSG00000180979,ENSG00000285942,ENSG00000261684,ENSG00000201077,ENSG00000092529,ENSG00000258461,ENSG00000260571,ENSG00000168907
chr15	42608061	42608454	15:42608061-42608454	ENSG00000284772,ENSG00000237289,ENSG00000254793,ENSG00000260282,ENSG00000159433,ENSG00000260490,ENSG00000261822,ENSG00000137814,ENSG00000180979,ENSG00000285942,ENSG00000261684,ENSG00000201077,ENSG00000092529,ENSG00000258461,ENSG00000260571,ENSG00000168907,ENSG00000159337,ENSG00000257797
chr15	42737011	42737288	15:42737011-42737288	ENSG00000249839,ENSG00000254793,ENSG00000260799,ENSG00000286877,ENSG00000246283,ENSG00000128881,ENSG00000274403,ENSG00000278769,ENSG00000140326,ENSG00000261684,ENSG00000201077,ENSG00000092529,ENSG00000258461,ENSG00000168907
chr15	42920743	42921115	15:42920743-42921115	ENSG00000223572,ENSG00000237289,ENSG00000254793,ENSG00000260799,ENSG00000286877,ENSG00000246283,ENSG00000128881,ENSG00000274403,ENSG00000278769,ENSG00000140326,ENSG00000137814,ENSG00000180979,ENSG00000285942,ENSG00000261684,ENSG00000201077,ENSG00000092529,ENSG00000258461,ENSG00000260571,ENSG00000168907
chr15	43094692	43094909	15:43094692-43094909	ENSG00000243871,ENSG00000260406,ENSG00000260928,ENSG00000137842,ENSG00000281269,ENSG00000159459,ENSG00000254793,ENSG00000201077
chr15	43106008	43106231	15:43106008-43106231	ENSG00000260928,ENSG00000137842,ENSG00000205871,ENSG00000281269,ENSG00000159459
chr15	43123126	43123371	15:43123126-43123371	ENSG00000249839,ENSG00000284772,ENSG00000168781,ENSG00000260406,ENSG00000159495,ENSG00000261679,ENSG00000260928,ENSG00000137842,ENSG00000205871,ENSG00000281269,ENSG00000159459,ENSG00000254793,ENSG00000201077
chr15	43185138	43185398	15:43185138-43185398	ENSG00000168781,ENSG00000243871,ENSG00000137822,ENSG00000140265,ENSG00000260406,ENSG00000159495,ENSG00000261679,ENSG00000202211,ENSG00000104055,ENSG00000166946,ENSG00000261687,ENSG00000285117,ENSG00000260928,ENSG00000137842,ENSG00000285080,ENSG00000254793
chr15	43220895	43221462	15:43220895-43221462	ENSG00000201136,ENSG00000223572,ENSG00000224677,ENSG00000275601,ENSG00000206991,ENSG00000166762,ENSG00000222398,ENSG00000237289,ENSG00000168781,ENSG00000243871,ENSG00000137822,ENSG00000140265,ENSG00000260406,ENSG00000159495,ENSG00000261679,ENSG00000202211,ENSG00000104055,ENSG00000166947,ENSG00000285117,ENSG00000254793,ENSG00000092529
chr15	43330267	43330772	15:43330267-43330772	ENSG00000201136,ENSG00000249839,ENSG00000224677,ENSG00000275601,ENSG00000206991,ENSG00000166762,ENSG00000284772,ENSG00000237289,ENSG00000243871,ENSG00000137822,ENSG00000140265,ENSG00000168803,ENSG00000168806,ENSG00000260406,ENSG00000159495,ENSG00000261679,ENSG00000202211,ENSG00000104055
chr15	43440940	43441266	15:43440940-43441266	ENSG00000224055,ENSG00000206589,ENSG00000201136,ENSG00000223572,ENSG00000249839,ENSG00000224677,ENSG00000275601,ENSG00000206991,ENSG00000166762,ENSG00000284772,ENSG00000222398,ENSG00000242866,ENSG00000237289,ENSG00000067369,ENSG00000243871,ENSG00000137822,ENSG00000140265,ENSG00000260406,ENSG00000201077
chr15	43493079	43493377	15:43493079-43493377	ENSG00000201136,ENSG00000166763,ENSG00000223572,ENSG00000249839,ENSG00000224677,ENSG00000275601,ENSG00000206991,ENSG00000166762,ENSG00000284772,ENSG00000222398,ENSG00000242866,ENSG00000237289,ENSG00000168781,ENSG00000166963,ENSG00000067369,ENSG00000243871,ENSG00000137822,ENSG00000140265,ENSG00000168907
chr15	43510541	43511140	15:43510541-43511140	ENSG00000206589,ENSG00000201136,ENSG00000166763,ENSG00000223572,ENSG00000224677,ENSG00000275601,ENSG00000206991,ENSG00000166762,ENSG00000284772,ENSG00000222398,ENSG00000242866,ENSG00000237289,ENSG00000168781,ENSG00000166963,ENSG00000067369,ENSG00000243871,ENSG00000137822,ENSG00000140265,ENSG00000258461
chr15	43746303	43746523	15:43746303-43746523	ENSG00000128886,ENSG00000167004,ENSG00000206589,ENSG00000205771,ENSG00000201136,ENSG00000166763,ENSG00000223572,ENSG00000249839,ENSG00000224677,ENSG00000275601,ENSG00000206991,ENSG00000166762,ENSG00000284772,ENSG00000222398,ENSG00000137822,ENSG00000140265
chr15	43776731	43777619	15:43776731-43777619	ENSG00000227973,ENSG00000200391,ENSG00000242028,ENSG00000221792,ENSG00000140264,ENSG00000128886,ENSG00000167004,ENSG00000206589,ENSG00000205771,ENSG00000201136,ENSG00000166763,ENSG00000223572,ENSG00000249839,ENSG00000275601,ENSG00000206991,ENSG00000166762,ENSG00000284772,ENSG00000242866,ENSG00000168781
chr15	43791864	43792440	15:43791864-43792440	ENSG00000227973,ENSG00000200391,ENSG00000140259,ENSG00000242028,ENSG00000184716,ENSG00000221792,ENSG00000140264,ENSG00000262560,ENSG00000128886,ENSG00000167004,ENSG00000206589,ENSG00000205771,ENSG00000201136,ENSG00000166763,ENSG00000223572,ENSG00000224677,ENSG00000275601,ENSG00000206991,ENSG00000166762,ENSG00000284772
chr15	43824620	43824875	15:43824620-43824875	ENSG00000224055,ENSG00000227973,ENSG00000200391,ENSG00000092470,ENSG00000140259,ENSG00000242028,ENSG00000184716,ENSG00000201136,ENSG00000166763,ENSG00000223572,ENSG00000224677,ENSG00000275601,ENSG00000166762,ENSG00000284772,ENSG00000222398
chr15	43826842	43827087	15:43826842-43827087	ENSG00000224055,ENSG00000227973,ENSG00000200391,ENSG00000092470,ENSG00000140259,ENSG00000242028,ENSG00000184716,ENSG00000201136,ENSG00000166763,ENSG00000223572,ENSG00000224677,ENSG00000275601,ENSG00000206991,ENSG00000166762
chr15	44016019	44016219	15:44016019-44016219	ENSG00000252117,ENSG00000259231,ENSG00000259187,ENSG00000259499,ENSG00000250130,ENSG00000224055,ENSG00000185607,ENSG00000227973,ENSG00000200391,ENSG00000224677,ENSG00000275601,ENSG00000206991,ENSG00000166762,ENSG00000284772,ENSG00000237289
chr15	44194415	44194615	15:44194415-44194615	ENSG00000259499,ENSG00000250130,ENSG00000224055,ENSG00000185607,ENSG00000227973,ENSG00000171877,ENSG00000200391
chr15	44288574	44288905	15:44288574-44288905	ENSG00000259563,ENSG00000259335,ENSG00000259499,ENSG00000250130,ENSG00000166734,ENSG00000227973,ENSG00000200391,ENSG00000249839
chr15	44426997	44427725	15:44426997-44427725	ENSG00000212424,ENSG00000259187,ENSG00000259659,ENSG00000259563,ENSG00000259335,ENSG00000137770,ENSG00000259595,ENSG00000259499,ENSG00000250130,ENSG00000166734,ENSG00000227973,ENSG00000200391,ENSG00000237289
chr15	44536545	44536811	15:44536545-44536811	ENSG00000259659,ENSG00000104131,ENSG00000179523,ENSG00000259563,ENSG00000259335,ENSG00000259499,ENSG00000250130,ENSG00000227973
chr15	44537015	44537257	15:44537015-44537257	ENSG00000259659,ENSG00000104131,ENSG00000179523,ENSG00000259563,ENSG00000259335,ENSG00000259499,ENSG00000250130,ENSG00000227973
chr15	44578577	44578777	15:44578577-44578777	ENSG00000252117,ENSG00000259231,ENSG00000259742,ENSG00000212424,ENSG00000238845,ENSG00000259187,ENSG00000259479,ENSG00000206957,ENSG00000259659,ENSG00000104133,ENSG00000104131,ENSG00000259563,ENSG00000250130,ENSG00000249839
chr15	44663624	44663956	15:44663624-44663956	ENSG00000252117,ENSG00000259231,ENSG00000212424,ENSG00000238845,ENSG00000259187,ENSG00000259479,ENSG00000185880,ENSG00000166710,ENSG00000206957,ENSG00000229474,ENSG00000259659,ENSG00000104133
chr15	44711217	44711641	15:44711217-44711641	ENSG00000252117,ENSG00000259231,ENSG00000212424,ENSG00000238845,ENSG00000259187,ENSG00000259479,ENSG00000185880,ENSG00000166710,ENSG00000206957,ENSG00000229474,ENSG00000104133
chr15	44728567	44729212	15:44728567-44729212	ENSG00000212424,ENSG00000238845,ENSG00000259187,ENSG00000259479,ENSG00000185880,ENSG00000166710,ENSG00000206957,ENSG00000229474,ENSG00000104133
chr15	44784360	44784951	15:44784360-44784951	ENSG00000167014,ENSG00000252117,ENSG00000259231,ENSG00000259742,ENSG00000212424,ENSG00000238845,ENSG00000259187,ENSG00000259479,ENSG00000276121,ENSG00000185880,ENSG00000206957,ENSG00000229474,ENSG00000259659,ENSG00000104133,ENSG00000249839
chr15	45022994	45023276	15:45022994-45023276	ENSG00000259352,ENSG00000259418,ENSG00000140263,ENSG00000212550,ENSG00000252288,ENSG00000259304,ENSG00000252475,ENSG00000167014,ENSG00000252117,ENSG00000259231,ENSG00000259742,ENSG00000212424,ENSG00000238845,ENSG00000259187,ENSG00000259479
chr15	45048722	45049613	15:45048722-45049613	ENSG00000259352,ENSG00000252171,ENSG00000259418,ENSG00000140263,ENSG00000212550,ENSG00000252288,ENSG00000259304,ENSG00000252475,ENSG00000167014,ENSG00000252117,ENSG00000259231,ENSG00000259742,ENSG00000212424,ENSG00000238845,ENSG00000259187,ENSG00000259479
chr15	45118083	45118446	15:45118083-45118446	ENSG00000137857,ENSG00000140254,ENSG00000140274,ENSG00000140279,ENSG00000259352,ENSG00000259418,ENSG00000212550,ENSG00000252288,ENSG00000259304,ENSG00000252475,ENSG00000167014,ENSG00000252117,ENSG00000259231,ENSG00000259742,ENSG00000212424,ENSG00000238845,ENSG00000259187,ENSG00000259479
chr15	45163079	45163302	15:45163079-45163302	ENSG00000275672,ENSG00000171766,ENSG00000285597,ENSG00000259520,ENSG00000259338,ENSG00000261709,ENSG00000279014,ENSG00000259519,ENSG00000138606,ENSG00000259539,ENSG00000137857,ENSG00000140254,ENSG00000167014,ENSG00000259742,ENSG00000238845
chr15	45167456	45167704	15:45167456-45167704	ENSG00000275672,ENSG00000171766,ENSG00000285597,ENSG00000259520,ENSG00000259338,ENSG00000261709,ENSG00000279014,ENSG00000260035,ENSG00000259932,ENSG00000259519,ENSG00000138606,ENSG00000259539,ENSG00000137857,ENSG00000140254,ENSG00000252475,ENSG00000252117
chr15	45198325	45198976	15:45198325-45198976	ENSG00000275672,ENSG00000171766,ENSG00000259338,ENSG00000261709,ENSG00000279014,ENSG00000260035,ENSG00000259932,ENSG00000138606,ENSG00000259352,ENSG00000259187
chr15	45200246	45200705	15:45200246-45200705	ENSG00000275672,ENSG00000171766,ENSG00000235390,ENSG00000285597,ENSG00000137860,ENSG00000259520,ENSG00000259338,ENSG00000261709,ENSG00000279014,ENSG00000260035,ENSG00000259932,ENSG00000138606,ENSG00000137857,ENSG00000212424
chr15	45279073	45279716	15:45279073-45279716	ENSG00000179362,ENSG00000275672,ENSG00000171766,ENSG00000238941,ENSG00000235390,ENSG00000285597,ENSG00000137860,ENSG00000259520,ENSG00000259338,ENSG00000261709,ENSG00000279014,ENSG00000260035,ENSG00000259932,ENSG00000138606,ENSG00000137857,ENSG00000140254,ENSG00000252288,ENSG00000259304,ENSG00000252475,ENSG00000167014,ENSG00000252117,ENSG00000259742,ENSG00000212424
chr15	45338436	45338814	15:45338436-45338814	ENSG00000259342,ENSG00000275672,ENSG00000171766,ENSG00000238941,ENSG00000259433,ENSG00000235390,ENSG00000259338,ENSG00000261709,ENSG00000279014,ENSG00000167014,ENSG00000259231,ENSG00000259742,ENSG00000212424,ENSG00000259479
chr15	45402098	45402422	15:45402098-45402422	ENSG00000259427,ENSG00000259681,ENSG00000207516,ENSG00000179362,ENSG00000104154,ENSG00000284386,ENSG00000259342,ENSG00000166920,ENSG00000171763,ENSG00000275672,ENSG00000171766,ENSG00000238941,ENSG00000235390,ENSG00000259338,ENSG00000261709,ENSG00000279014,ENSG00000259742
chr15	45417532	45418018	15:45417532-45418018	ENSG00000259427,ENSG00000259681,ENSG00000207516,ENSG00000179362,ENSG00000104154,ENSG00000284386,ENSG00000259342,ENSG00000166920,ENSG00000171763,ENSG00000275672,ENSG00000171766,ENSG00000238941,ENSG00000235390,ENSG00000259338,ENSG00000261709,ENSG00000279014
chr15	45457977	45458343	15:45457977-45458343	ENSG00000137767,ENSG00000260170,ENSG00000104164,ENSG00000275709,ENSG00000259427,ENSG00000259681,ENSG00000207516,ENSG00000179362,ENSG00000104154,ENSG00000259354,ENSG00000284386,ENSG00000259342,ENSG00000166920,ENSG00000252117
chr15	45587083	45587898	15:45587083-45587898	ENSG00000137767,ENSG00000200419,ENSG00000260170,ENSG00000104164,ENSG00000275709,ENSG00000259427,ENSG00000259681,ENSG00000207516,ENSG00000179362,ENSG00000104154
chr15	45614296	45614496	15:45614296-45614496	ENSG00000137767,ENSG00000200419,ENSG00000260170,ENSG00000104164,ENSG00000275709,ENSG00000259427,ENSG00000259681,ENSG00000207516,ENSG00000179362,ENSG00000104154,ENSG00000259354,ENSG00000284386,ENSG00000259342,ENSG00000166920,ENSG00000249839
chr15	45618871	45619095	15:45618871-45619095	ENSG00000137767,ENSG00000200419,ENSG00000260170,ENSG00000104164,ENSG00000275709,ENSG00000259427,ENSG00000259681,ENSG00000207516,ENSG00000179362,ENSG00000104154,ENSG00000259354,ENSG00000284386,ENSG00000259342,ENSG00000166920
chr15	45705670	45705895	15:45705670-45705895	ENSG00000284540,ENSG00000259509,ENSG00000223308,ENSG00000259255,ENSG00000238456,ENSG00000287704,ENSG00000285934,ENSG00000238819,ENSG00000259593,ENSG00000259743,ENSG00000259200,ENSG00000273972,ENSG00000137767,ENSG00000259427,ENSG00000259681,ENSG00000207516,ENSG00000179362,ENSG00000259231
chr15	45714511	45714815	15:45714511-45714815	ENSG00000284540,ENSG00000259509,ENSG00000223308,ENSG00000259255,ENSG00000238456,ENSG00000287704,ENSG00000285934,ENSG00000238819,ENSG00000259743,ENSG00000259200,ENSG00000273972,ENSG00000137767,ENSG00000259427,ENSG00000259681,ENSG00000207516,ENSG00000179362,ENSG00000212424
chr15	46312196	46312468	15:46312196-46312468	ENSG00000259730,ENSG00000259554,ENSG00000222343,ENSG00000284540,ENSG00000259509,ENSG00000223308,ENSG00000259255,ENSG00000238456,ENSG00000287704,ENSG00000285934,ENSG00000238819,ENSG00000259593,ENSG00000287020,ENSG00000259743,ENSG00000259231
chr15	47471521	47471789	15:47471521-47471789	ENSG00000188467,ENSG00000287439,ENSG00000259730,ENSG00000259754,ENSG00000259572,ENSG00000213862,ENSG00000259588,ENSG00000259360,ENSG00000259221,ENSG00000259554,ENSG00000222343,ENSG00000137872,ENSG00000284540,ENSG00000259509,ENSG00000223308,ENSG00000259255,ENSG00000238456,ENSG00000287704,ENSG00000259743
chr15	47523787	47524086	15:47523787-47524086	ENSG00000188467,ENSG00000259730,ENSG00000259754,ENSG00000259572,ENSG00000213862,ENSG00000259588,ENSG00000259740,ENSG00000259360,ENSG00000259221,ENSG00000259554,ENSG00000222343,ENSG00000137872,ENSG00000284540,ENSG00000259509,ENSG00000223308,ENSG00000259255,ENSG00000238456,ENSG00000287704,ENSG00000238819,ENSG00000259743
chr15	47987954	47988188	15:47987954-47988188	ENSG00000188467,ENSG00000287439,ENSG00000259730,ENSG00000259754,ENSG00000259572,ENSG00000213862,ENSG00000259588,ENSG00000259360,ENSG00000259221,ENSG00000259554,ENSG00000222343,ENSG00000137872,ENSG00000284540,ENSG00000259509,ENSG00000223308,ENSG00000259255,ENSG00000238456,ENSG00000259743
chr15	48177544	48177790	15:48177544-48177790	ENSG00000259385,ENSG00000259235,ENSG00000074803,ENSG00000233932,ENSG00000104177,ENSG00000188467,ENSG00000259554,ENSG00000222343,ENSG00000284540
chr15	48178183	48178392	15:48178183-48178392	ENSG00000259385,ENSG00000259235,ENSG00000074803,ENSG00000233932,ENSG00000104177,ENSG00000188467,ENSG00000259554,ENSG00000222343,ENSG00000284540
chr15	48190902	48191158	15:48190902-48191158	ENSG00000259385,ENSG00000259235,ENSG00000074803,ENSG00000233932,ENSG00000104177,ENSG00000188467,ENSG00000259572,ENSG00000284540
chr15	48250663	48250892	15:48250663-48250892	ENSG00000259385,ENSG00000074803,ENSG00000188467,ENSG00000259730,ENSG00000259754,ENSG00000259572,ENSG00000213862,ENSG00000259588,ENSG00000259360,ENSG00000259221,ENSG00000259554,ENSG00000222343,ENSG00000137872,ENSG00000284540,ENSG00000259509,ENSG00000223308,ENSG00000259255
chr15	48285794	48286089	15:48285794-48286089	ENSG00000128951,ENSG00000202542,ENSG00000259488,ENSG00000259385,ENSG00000188467,ENSG00000259730,ENSG00000259754,ENSG00000259572,ENSG00000213862,ENSG00000259588,ENSG00000259360,ENSG00000259221,ENSG00000259554,ENSG00000222343,ENSG00000137872,ENSG00000284540,ENSG00000259509,ENSG00000223308,ENSG00000238456,ENSG00000259743
chr15	48331339	48332156	15:48331339-48332156	ENSG00000128951,ENSG00000202542,ENSG00000259488
chr15	48352513	48352779	15:48352513-48352779	ENSG00000259469,ENSG00000259216,ENSG00000273925,ENSG00000128951,ENSG00000202542,ENSG00000259488,ENSG00000188467,ENSG00000259754,ENSG00000213862
chr15	48507505	48507797	15:48507505-48507797	ENSG00000259670,ENSG00000259469,ENSG00000259216,ENSG00000273925,ENSG00000274654,ENSG00000286947,ENSG00000166147,ENSG00000259754,ENSG00000259572,ENSG00000213862,ENSG00000259554,ENSG00000222343,ENSG00000284540,ENSG00000223308,ENSG00000259255,ENSG00000238456
chr15	48580336	48580999	15:48580336-48580999	ENSG00000259531,ENSG00000276593,ENSG00000259670,ENSG00000259469,ENSG00000259216,ENSG00000273925,ENSG00000274654,ENSG00000286947,ENSG00000166147,ENSG00000259754,ENSG00000259572,ENSG00000213862,ENSG00000284540,ENSG00000259509,ENSG00000223308,ENSG00000238456
chr15	48590674	48591038	15:48590674-48591038	ENSG00000276593,ENSG00000275580,ENSG00000259656,ENSG00000259670,ENSG00000259469,ENSG00000259216,ENSG00000273925,ENSG00000259705,ENSG00000274654,ENSG00000286947,ENSG00000166147,ENSG00000259730,ENSG00000259754,ENSG00000259572,ENSG00000213862,ENSG00000259588,ENSG00000259554,ENSG00000222343,ENSG00000284540,ENSG00000259509,ENSG00000259255
chr15	48592368	48592648	15:48592368-48592648	ENSG00000276593,ENSG00000259670,ENSG00000259469,ENSG00000259216,ENSG00000273925,ENSG00000274654,ENSG00000286947,ENSG00000166147,ENSG00000284540,ENSG00000259509
chr15	48645564	48645764	15:48645564-48645764	ENSG00000259469,ENSG00000259216,ENSG00000273925,ENSG00000259705,ENSG00000166147
chr15	48795941	48796242	15:48795941-48796242	ENSG00000259700,ENSG00000259670,ENSG00000259469,ENSG00000259216,ENSG00000103995,ENSG00000273925
chr15	48810447	48810678	15:48810447-48810678	ENSG00000259700,ENSG00000259670,ENSG00000259469,ENSG00000259216,ENSG00000103995
chr15	48810959	48811491	15:48810959-48811491	ENSG00000259602,ENSG00000259700,ENSG00000259670,ENSG00000259469,ENSG00000259216,ENSG00000103995
chr15	48852000	48852312	15:48852000-48852312	ENSG00000259531,ENSG00000276593,ENSG00000275580,ENSG00000200120,ENSG00000259656,ENSG00000207105,ENSG00000259602,ENSG00000259469,ENSG00000259216
chr15	48858432	48858784	15:48858432-48858784	ENSG00000271819,ENSG00000259188,ENSG00000140285,ENSG00000259531,ENSG00000276593,ENSG00000275580,ENSG00000243338,ENSG00000200120,ENSG00000259656,ENSG00000207105,ENSG00000259602,ENSG00000255302,ENSG00000185634,ENSG00000259670,ENSG00000259469,ENSG00000259216,ENSG00000273925,ENSG00000259572
chr15	48877792	48878458	15:48877792-48878458	ENSG00000276593,ENSG00000200120,ENSG00000259656,ENSG00000207105,ENSG00000259602,ENSG00000255302,ENSG00000185634
chr15	48966671	48966890	15:48966671-48966890	ENSG00000275580,ENSG00000200120,ENSG00000259656,ENSG00000207105,ENSG00000259500,ENSG00000259602,ENSG00000185634
chr15	48975762	48976050	15:48975762-48976050	ENSG00000259531,ENSG00000276593,ENSG00000275580,ENSG00000200120,ENSG00000259656,ENSG00000207105,ENSG00000138593,ENSG00000259500,ENSG00000259602
chr15	49036961	49037175	15:49036961-49037175	ENSG00000276593,ENSG00000275580,ENSG00000200120,ENSG00000259656,ENSG00000265942,ENSG00000207105,ENSG00000138593,ENSG00000259602
chr15	49046165	49046732	15:49046165-49046732	ENSG00000200120,ENSG00000259656,ENSG00000265942,ENSG00000207105,ENSG00000138593
chr15	49155557	49156028	15:49155557-49156028	ENSG00000259531,ENSG00000276593,ENSG00000275580,ENSG00000243338,ENSG00000259545,ENSG00000264210,ENSG00000259467,ENSG00000156958,ENSG00000200120,ENSG00000166200,ENSG00000259656,ENSG00000207105
chr15	49169973	49170449	15:49169973-49170449	ENSG00000259531,ENSG00000275580,ENSG00000243338,ENSG00000259545,ENSG00000264210,ENSG00000259467,ENSG00000156958,ENSG00000200120,ENSG00000166200,ENSG00000259656
chr15	49189639	49189912	15:49189639-49189912	ENSG00000259531,ENSG00000276593,ENSG00000275580,ENSG00000243338,ENSG00000259545,ENSG00000156958,ENSG00000200120,ENSG00000259656
chr15	49235415	49235902	15:49235415-49235902	ENSG00000242737,ENSG00000201086,ENSG00000259188,ENSG00000104043,ENSG00000259388,ENSG00000140285,ENSG00000259531,ENSG00000276593,ENSG00000275580,ENSG00000243338,ENSG00000156958,ENSG00000259656
chr15	49439227	49439427	15:49439227-49439427	ENSG00000259188,ENSG00000259388,ENSG00000140285,ENSG00000259531,ENSG00000276593,ENSG00000275580
chr15	49620704	49621213	15:49620704-49621213	ENSG00000259188,ENSG00000259388,ENSG00000104047,ENSG00000259531,ENSG00000276593,ENSG00000166262
chr15	49737200	49737400	15:49737200-49737400	ENSG00000201086,ENSG00000259188,ENSG00000259388,ENSG00000259531,ENSG00000276593,ENSG00000275580
chr15	50003706	50004057	15:50003706-50004057	ENSG00000201086,ENSG00000259188,ENSG00000104043,ENSG00000259388,ENSG00000259531,ENSG00000276593,ENSG00000275580
chr15	50055628	50056123	15:50055628-50056123	ENSG00000200605,ENSG00000201086,ENSG00000259188,ENSG00000104043,ENSG00000259388,ENSG00000259531,ENSG00000276593,ENSG00000275580
chr15	50189633	50189833	15:50189633-50189833	ENSG00000170236,ENSG00000271819,ENSG00000241175,ENSG00000200605,ENSG00000140284,ENSG00000104043
chr15	50260446	50261333	15:50260446-50261333	ENSG00000170236,ENSG00000242737,ENSG00000252376,ENSG00000271819,ENSG00000241175,ENSG00000140287,ENSG00000200605
chr15	50354890	50355303	15:50354890-50355303	ENSG00000242737,ENSG00000252376,ENSG00000284284,ENSG00000259715,ENSG00000244879,ENSG00000285410,ENSG00000271819,ENSG00000104064
chr15	50424093	50424499	15:50424093-50424499	ENSG00000259684,ENSG00000170236,ENSG00000242737,ENSG00000252376,ENSG00000138592,ENSG00000259465,ENSG00000284284,ENSG00000259715,ENSG00000244879,ENSG00000285410,ENSG00000271819,ENSG00000104064
chr15	50686561	50686909	15:50686561-50686909	ENSG00000259378,ENSG00000081014,ENSG00000273674,ENSG00000241130,ENSG00000279665,ENSG00000243027,ENSG00000288645,ENSG00000259684,ENSG00000092439,ENSG00000170236,ENSG00000242737,ENSG00000252376
chr15	50753481	50753958	15:50753481-50753958	ENSG00000259378,ENSG00000241130,ENSG00000259773,ENSG00000279665,ENSG00000138600,ENSG00000259684,ENSG00000092439,ENSG00000170236,ENSG00000242737,ENSG00000252376
chr15	50765089	50765592	15:50765089-50765592	ENSG00000259378,ENSG00000081014,ENSG00000241130,ENSG00000279665,ENSG00000138600,ENSG00000243027,ENSG00000288645,ENSG00000259684,ENSG00000092439,ENSG00000170236,ENSG00000242737,ENSG00000252376
chr15	50885877	50886183	15:50885877-50886183	ENSG00000278098,ENSG00000283614,ENSG00000259240,ENSG00000259378,ENSG00000081014,ENSG00000273674,ENSG00000241130,ENSG00000279665,ENSG00000243027,ENSG00000288645,ENSG00000259684,ENSG00000092439,ENSG00000170236,ENSG00000242737,ENSG00000252376
chr15	50908414	50908652	15:50908414-50908652	ENSG00000259378,ENSG00000081014,ENSG00000273674,ENSG00000259684,ENSG00000092439,ENSG00000170236,ENSG00000242737,ENSG00000252376
chr15	51077606	51077873	15:51077606-51077873	ENSG00000259678,ENSG00000259194,ENSG00000270378,ENSG00000186417,ENSG00000259306,ENSG00000278098,ENSG00000283614,ENSG00000259701,ENSG00000259204,ENSG00000183578,ENSG00000259240,ENSG00000259378,ENSG00000259684,ENSG00000170236,ENSG00000242737
chr15	51162889	51163464	15:51162889-51163464	ENSG00000259668,ENSG00000259678,ENSG00000259194,ENSG00000270378,ENSG00000186417,ENSG00000259306,ENSG00000278098,ENSG00000283614,ENSG00000259701,ENSG00000266593,ENSG00000137869,ENSG00000183578,ENSG00000259240,ENSG00000259378,ENSG00000259684,ENSG00000170236,ENSG00000242737,ENSG00000252376
chr15	51185275	51185500	15:51185275-51185500	ENSG00000259668,ENSG00000259678,ENSG00000259194,ENSG00000270378,ENSG00000186417,ENSG00000259306,ENSG00000278098,ENSG00000283614,ENSG00000259701,ENSG00000266593,ENSG00000137869,ENSG00000183578,ENSG00000259240,ENSG00000259378
chr15	51185582	51185782	15:51185582-51185782	ENSG00000259668,ENSG00000259678,ENSG00000259194,ENSG00000270378,ENSG00000186417,ENSG00000259306,ENSG00000278098,ENSG00000283614,ENSG00000259701,ENSG00000266593,ENSG00000137869,ENSG00000183578,ENSG00000259240,ENSG00000259378
chr15	51228448	51228768	15:51228448-51228768	ENSG00000259668,ENSG00000259678,ENSG00000259194,ENSG00000270378,ENSG00000186417,ENSG00000259306,ENSG00000278098,ENSG00000283614,ENSG00000259701,ENSG00000266593,ENSG00000137869,ENSG00000259240,ENSG00000259378
chr15	51499440	51499650	15:51499440-51499650	ENSG00000259668,ENSG00000259678,ENSG00000259194,ENSG00000270378,ENSG00000186417,ENSG00000259306,ENSG00000278098,ENSG00000283614,ENSG00000259701
chr15	51621978	51622441	15:51621978-51622441	ENSG00000140280,ENSG00000104093
chr15	51623615	51623892	15:51623615-51623892	ENSG00000259377,ENSG00000140280,ENSG00000104112,ENSG00000259668,ENSG00000104093
chr15	51647194	51647413	15:51647194-51647413	ENSG00000259556,ENSG00000259185,ENSG00000272337,ENSG00000259377,ENSG00000128872,ENSG00000140280,ENSG00000259296,ENSG00000104112,ENSG00000259668,ENSG00000259678,ENSG00000278098,ENSG00000283614
chr15	51652010	51652454	15:51652010-51652454	ENSG00000259556,ENSG00000259185,ENSG00000272337,ENSG00000259201,ENSG00000259377,ENSG00000128872,ENSG00000140280,ENSG00000259296,ENSG00000104112,ENSG00000259668,ENSG00000259678,ENSG00000259306
chr15	51702858	51703058	15:51702858-51703058	ENSG00000259377,ENSG00000128872,ENSG00000140280,ENSG00000259296,ENSG00000259241,ENSG00000104112
chr15	51776225	51776432	15:51776225-51776432	ENSG00000259185,ENSG00000272337,ENSG00000259201,ENSG00000259377,ENSG00000128872,ENSG00000140280,ENSG00000259296,ENSG00000104112
chr15	51829466	51829795	15:51829466-51829795	ENSG00000259556,ENSG00000259185,ENSG00000272337,ENSG00000259201,ENSG00000259632,ENSG00000277677,ENSG00000274954,ENSG00000138594,ENSG00000259377,ENSG00000140280,ENSG00000104112
chr15	51846462	51846797	15:51846462-51846797	ENSG00000137875,ENSG00000259712,ENSG00000259556,ENSG00000259185,ENSG00000272337,ENSG00000259201,ENSG00000259632,ENSG00000277677,ENSG00000274954,ENSG00000138594,ENSG00000259377,ENSG00000140280,ENSG00000259296
chr15	51878802	51879055	15:51878802-51879055	ENSG00000242327,ENSG00000259556,ENSG00000259185,ENSG00000272337,ENSG00000259201,ENSG00000207484,ENSG00000259632,ENSG00000277677,ENSG00000138594
chr15	51879148	51879357	15:51879148-51879357	ENSG00000242327,ENSG00000259556,ENSG00000259185,ENSG00000272337,ENSG00000259201,ENSG00000207484,ENSG00000259632,ENSG00000277677,ENSG00000138594
chr15	51971639	51972130	15:51971639-51972130	ENSG00000259577,ENSG00000206995,ENSG00000259327,ENSG00000137875,ENSG00000242327,ENSG00000259178,ENSG00000259712,ENSG00000259398,ENSG00000274528,ENSG00000259438,ENSG00000069956,ENSG00000166477,ENSG00000259556,ENSG00000259185,ENSG00000272337,ENSG00000259201
chr15	51981622	51981826	15:51981622-51981826	ENSG00000259577,ENSG00000206995,ENSG00000259709,ENSG00000259327,ENSG00000069966,ENSG00000137875,ENSG00000242327,ENSG00000259178,ENSG00000259712,ENSG00000259398,ENSG00000274528,ENSG00000259438,ENSG00000069956,ENSG00000166477,ENSG00000259556,ENSG00000259185,ENSG00000272337,ENSG00000259201
chr15	51982091	51982599	15:51982091-51982599	ENSG00000221052,ENSG00000259577,ENSG00000206995,ENSG00000259709,ENSG00000259327,ENSG00000069966,ENSG00000137875,ENSG00000242327,ENSG00000259178,ENSG00000259712,ENSG00000259398,ENSG00000274528,ENSG00000259438,ENSG00000069956,ENSG00000166477,ENSG00000259556,ENSG00000259185,ENSG00000272337,ENSG00000259201
chr15	52019062	52019591	15:52019062-52019591	ENSG00000259327,ENSG00000137875,ENSG00000242327,ENSG00000259178,ENSG00000259712,ENSG00000259398,ENSG00000274528,ENSG00000259438,ENSG00000069956
chr15	52019687	52020021	15:52019687-52020021	ENSG00000242327,ENSG00000259178,ENSG00000259712,ENSG00000259398,ENSG00000274528,ENSG00000259438,ENSG00000069956
chr15	52137664	52138071	15:52137664-52138071	ENSG00000259577,ENSG00000206995,ENSG00000259709,ENSG00000259327,ENSG00000069966,ENSG00000137875,ENSG00000242327,ENSG00000259178,ENSG00000259712,ENSG00000259398,ENSG00000259556,ENSG00000259185,ENSG00000272337
chr15	52208197	52208611	15:52208197-52208611	ENSG00000221052,ENSG00000128833,ENSG00000259577,ENSG00000206995,ENSG00000259327,ENSG00000069966,ENSG00000137875,ENSG00000242327,ENSG00000259178,ENSG00000259712,ENSG00000259556,ENSG00000259185,ENSG00000272337,ENSG00000259201
chr15	52227423	52227719	15:52227423-52227719	ENSG00000259203,ENSG00000221052,ENSG00000128833,ENSG00000259577,ENSG00000206995,ENSG00000259327,ENSG00000069966,ENSG00000137875,ENSG00000242327,ENSG00000259178,ENSG00000259712,ENSG00000259556,ENSG00000259185,ENSG00000272337,ENSG00000259201
chr15	52232352	52232624	15:52232352-52232624	ENSG00000221052,ENSG00000128833,ENSG00000259577,ENSG00000206995,ENSG00000137875,ENSG00000242327,ENSG00000259712,ENSG00000259556
chr15	52416661	52416881	15:52416661-52416881	ENSG00000231169,ENSG00000197535,ENSG00000221052
chr15	52427896	52428102	15:52427896-52428102	ENSG00000214896,ENSG00000260618,ENSG00000231169,ENSG00000197535,ENSG00000221052
chr15	52481906	52482311	15:52481906-52482311	ENSG00000259612,ENSG00000214896,ENSG00000259203,ENSG00000169856,ENSG00000260618,ENSG00000128989,ENSG00000231169,ENSG00000197535,ENSG00000221052
chr15	52568682	52569358	15:52568682-52569358	ENSG00000260618,ENSG00000128989,ENSG00000231169,ENSG00000197535,ENSG00000221052
chr15	52651856	52652265	15:52651856-52652265	ENSG00000259203,ENSG00000169856,ENSG00000287500,ENSG00000259935,ENSG00000047346,ENSG00000260618,ENSG00000231169,ENSG00000221052
chr15	52679263	52679577	15:52679263-52679577	ENSG00000287500,ENSG00000047346,ENSG00000260618,ENSG00000221052
chr15	52735490	52735818	15:52735490-52735818	ENSG00000259612,ENSG00000214896,ENSG00000259203,ENSG00000169856,ENSG00000287500,ENSG00000047346,ENSG00000260618,ENSG00000197535,ENSG00000221052,ENSG00000128833
chr15	53193068	53193444	15:53193068-53193444	ENSG00000259550,ENSG00000280362,ENSG00000259301,ENSG00000206641,ENSG00000252066,ENSG00000166415,ENSG00000287596,ENSG00000259237,ENSG00000259612,ENSG00000214896,ENSG00000259203,ENSG00000169856
chr15	53197428	53197628	15:53197428-53197628	ENSG00000259550,ENSG00000280362,ENSG00000259301,ENSG00000206641,ENSG00000252066,ENSG00000287596,ENSG00000259237,ENSG00000259612,ENSG00000214896,ENSG00000259203,ENSG00000169856
chr15	53556358	53556566	15:53556358-53556566	ENSG00000259550,ENSG00000259669,ENSG00000280362,ENSG00000259301,ENSG00000206641,ENSG00000252066,ENSG00000166415,ENSG00000287596,ENSG00000259237,ENSG00000259612,ENSG00000214896,ENSG00000259203,ENSG00000169856
chr15	53565836	53566399	15:53565836-53566399	ENSG00000259550,ENSG00000137766,ENSG00000259669,ENSG00000280362,ENSG00000259301,ENSG00000206641,ENSG00000252066,ENSG00000166415,ENSG00000287596,ENSG00000259237,ENSG00000259612,ENSG00000214896,ENSG00000259203,ENSG00000169856
chr15	53586929	53587183	15:53586929-53587183	ENSG00000259550,ENSG00000137766,ENSG00000259669,ENSG00000280362,ENSG00000259301,ENSG00000206641,ENSG00000252066,ENSG00000166415,ENSG00000287596,ENSG00000259237,ENSG00000259612,ENSG00000214896,ENSG00000259203,ENSG00000169856
chr15	54082975	54083201	15:54082975-54083201	ENSG00000259550,ENSG00000259619,ENSG00000137766,ENSG00000259669,ENSG00000280362,ENSG00000259301,ENSG00000206641,ENSG00000259612,ENSG00000214896
chr15	54150290	54150780	15:54150290-54150780	ENSG00000259550,ENSG00000259619,ENSG00000137766,ENSG00000259669,ENSG00000280362,ENSG00000259301,ENSG00000206641,ENSG00000166415,ENSG00000287596,ENSG00000259237,ENSG00000259612
chr15	55108971	55109187	15:55108971-55109187	ENSG00000260937,ENSG00000259550,ENSG00000137766,ENSG00000259669,ENSG00000280362,ENSG00000259301,ENSG00000206641
chr15	55109280	55109480	15:55109280-55109480	ENSG00000260937,ENSG00000259550,ENSG00000137766,ENSG00000259669,ENSG00000280362,ENSG00000259301,ENSG00000206641
chr15	55168475	55168676	15:55168475-55168676	ENSG00000283891,ENSG00000277548,ENSG00000274765,ENSG00000279145,ENSG00000260937,ENSG00000259550,ENSG00000259619,ENSG00000137766,ENSG00000259669,ENSG00000280362,ENSG00000259301,ENSG00000206641
chr15	55196746	55197297	15:55196746-55197297	ENSG00000277548,ENSG00000274765,ENSG00000069943,ENSG00000137876,ENSG00000279145
chr15	55217611	55217930	15:55217611-55217930	ENSG00000283891,ENSG00000277548,ENSG00000274765,ENSG00000069943,ENSG00000225973,ENSG00000276533,ENSG00000069974,ENSG00000137876,ENSG00000279145
chr15	55237605	55237814	15:55237605-55237814	ENSG00000283891,ENSG00000277548,ENSG00000274765,ENSG00000069974
chr15	55279635	55279971	15:55279635-55279971	ENSG00000283891,ENSG00000277548,ENSG00000274765,ENSG00000276533,ENSG00000069974
chr15	55282417	55282617	15:55282417-55282617	ENSG00000276533,ENSG00000069974
chr15	55289762	55289962	15:55289762-55289962	ENSG00000274765,ENSG00000276533,ENSG00000069974
chr15	55290505	55290762	15:55290505-55290762	ENSG00000283891,ENSG00000277548,ENSG00000274765,ENSG00000069943,ENSG00000225973,ENSG00000276533,ENSG00000069974,ENSG00000137876
chr15	55318839	55319421	15:55318839-55319421	ENSG00000283891,ENSG00000277548,ENSG00000274765,ENSG00000069943,ENSG00000225973,ENSG00000069974
chr15	55403692	55403962	15:55403692-55403962	ENSG00000261652,ENSG00000283891,ENSG00000277548,ENSG00000274765,ENSG00000260916
chr15	55408006	55408640	15:55408006-55408640	ENSG00000261652,ENSG00000283891,ENSG00000277548,ENSG00000274765,ENSG00000260916,ENSG00000069943,ENSG00000225973
chr15	55439792	55440014	15:55439792-55440014	ENSG00000260036,ENSG00000261652,ENSG00000283891,ENSG00000277548,ENSG00000274765,ENSG00000069943
chr15	55498093	55498617	15:55498093-55498617	ENSG00000256061,ENSG00000283891,ENSG00000261771,ENSG00000277548,ENSG00000274765
chr15	55515490	55515952	15:55515490-55515952	ENSG00000259180,ENSG00000256061,ENSG00000261771,ENSG00000277548,ENSG00000274765
chr15	55588242	55588693	15:55588242-55588693	ENSG00000285805,ENSG00000171016
chr15	55648484	55648688	15:55648484-55648688	ENSG00000277245,ENSG00000261333,ENSG00000239703,ENSG00000259369,ENSG00000259180,ENSG00000166450
chr15	55774373	55774652	15:55774373-55774652	ENSG00000261333,ENSG00000239703,ENSG00000259369,ENSG00000259180,ENSG00000166450
chr15	55846167	55846435	15:55846167-55846435	ENSG00000261333,ENSG00000239703,ENSG00000230183,ENSG00000259369,ENSG00000259180,ENSG00000166450
chr15	55897766	55897970	15:55897766-55897970	ENSG00000277245,ENSG00000261333,ENSG00000239703,ENSG00000230183,ENSG00000069869,ENSG00000259180,ENSG00000166450
chr15	55937165	55937413	15:55937165-55937413	ENSG00000261823,ENSG00000261072,ENSG00000261333,ENSG00000239703,ENSG00000230183,ENSG00000069869,ENSG00000259180,ENSG00000166450
chr15	55959880	55960335	15:55959880-55960335	ENSG00000276696,ENSG00000260392,ENSG00000259941,ENSG00000261072,ENSG00000261333,ENSG00000239703,ENSG00000230183,ENSG00000069869
chr15	55993553	55993779	15:55993553-55993779	ENSG00000261333,ENSG00000239703,ENSG00000230183,ENSG00000069869
chr15	56243765	56243965	15:56243765-56243965	ENSG00000277245,ENSG00000261823,ENSG00000275417,ENSG00000151575,ENSG00000261072,ENSG00000181827
chr15	56246074	56246393	15:56246074-56246393	ENSG00000276696,ENSG00000277245,ENSG00000261823,ENSG00000259941,ENSG00000199784,ENSG00000275417,ENSG00000151575,ENSG00000261072,ENSG00000181827,ENSG00000261333,ENSG00000239703,ENSG00000230183
chr15	56251344	56251817	15:56251344-56251817	ENSG00000239035,ENSG00000260689,ENSG00000276696,ENSG00000260392,ENSG00000277245,ENSG00000261823,ENSG00000259941,ENSG00000199784,ENSG00000275417,ENSG00000261072,ENSG00000181827,ENSG00000261333,ENSG00000239703
chr15	56262192	56262392	15:56262192-56262392	ENSG00000277245,ENSG00000261823,ENSG00000259941,ENSG00000199784,ENSG00000261072,ENSG00000261333,ENSG00000239703
chr15	56320370	56320801	15:56320370-56320801	ENSG00000259671,ENSG00000259379,ENSG00000259600,ENSG00000259626,ENSG00000259651,ENSG00000260870,ENSG00000260172,ENSG00000239035,ENSG00000276696,ENSG00000260392,ENSG00000277245,ENSG00000261823,ENSG00000259941,ENSG00000261174,ENSG00000199784,ENSG00000261072,ENSG00000261333,ENSG00000239703
chr15	56365038	56365578	15:56365038-56365578	ENSG00000247982,ENSG00000239035,ENSG00000276696,ENSG00000260392,ENSG00000277245,ENSG00000261823,ENSG00000259941,ENSG00000151575,ENSG00000261072
chr15	56465017	56465386	15:56465017-56465386	ENSG00000261265,ENSG00000260870,ENSG00000260172,ENSG00000247982,ENSG00000239035,ENSG00000260689,ENSG00000225625,ENSG00000279683,ENSG00000276696,ENSG00000260392,ENSG00000277245,ENSG00000138587,ENSG00000261823,ENSG00000259941
chr15	56732299	56732499	15:56732299-56732499	ENSG00000260172,ENSG00000247982,ENSG00000239035,ENSG00000260689,ENSG00000225625,ENSG00000279683,ENSG00000274667,ENSG00000276696,ENSG00000137871,ENSG00000260392
chr15	56733413	56733615	15:56733413-56733615	ENSG00000260172,ENSG00000247982,ENSG00000239035,ENSG00000260689,ENSG00000225625,ENSG00000279683,ENSG00000274667,ENSG00000276696,ENSG00000137871,ENSG00000260392
chr15	56887001	56887400	15:56887001-56887400	ENSG00000261265,ENSG00000260870,ENSG00000260172,ENSG00000247982,ENSG00000239035,ENSG00000260689,ENSG00000140262,ENSG00000275343,ENSG00000276524,ENSG00000225625,ENSG00000285331,ENSG00000279683,ENSG00000285253,ENSG00000276696,ENSG00000260392
chr15	56887557	56887832	15:56887557-56887832	ENSG00000260870,ENSG00000260172,ENSG00000247982,ENSG00000239035,ENSG00000260689,ENSG00000140262,ENSG00000275343,ENSG00000276524,ENSG00000225625,ENSG00000285331,ENSG00000279683,ENSG00000285253,ENSG00000276696,ENSG00000260392
chr15	56918259	56918645	15:56918259-56918645	ENSG00000260870,ENSG00000260172,ENSG00000247982,ENSG00000239035,ENSG00000260689,ENSG00000140262,ENSG00000275343,ENSG00000276524,ENSG00000225625,ENSG00000285331,ENSG00000279683,ENSG00000285253,ENSG00000260392
chr15	57085323	57085561	15:57085323-57085561	ENSG00000259477,ENSG00000261265,ENSG00000260870,ENSG00000260172,ENSG00000247982,ENSG00000239035,ENSG00000260689,ENSG00000140262,ENSG00000275343,ENSG00000225625,ENSG00000279683,ENSG00000276696,ENSG00000260392
chr15	57382972	57383295	15:57382972-57383295	ENSG00000259671,ENSG00000259379,ENSG00000259600,ENSG00000259626,ENSG00000259651,ENSG00000103569,ENSG00000274719,ENSG00000259477,ENSG00000263155,ENSG00000276772,ENSG00000261265,ENSG00000261489,ENSG00000252984,ENSG00000128849,ENSG00000260870,ENSG00000260172,ENSG00000247982,ENSG00000239035,ENSG00000260689,ENSG00000279683,ENSG00000260392
chr15	57561096	57561296	15:57561096-57561296	ENSG00000259671,ENSG00000259379,ENSG00000259600,ENSG00000259626,ENSG00000259651,ENSG00000103569,ENSG00000259285,ENSG00000274719,ENSG00000259477,ENSG00000261219,ENSG00000137878,ENSG00000263155,ENSG00000240874,ENSG00000276772,ENSG00000261265,ENSG00000261489,ENSG00000260870,ENSG00000260172,ENSG00000247982
chr15	57706441	57706801	15:57706441-57706801	ENSG00000240934,ENSG00000259671,ENSG00000259379,ENSG00000259600,ENSG00000259626,ENSG00000259651,ENSG00000103569,ENSG00000259285,ENSG00000274719,ENSG00000259477,ENSG00000261219,ENSG00000255529,ENSG00000137878,ENSG00000263155,ENSG00000276772,ENSG00000261265,ENSG00000260870,ENSG00000247982
chr15	57706954	57707198	15:57706954-57707198	ENSG00000259477,ENSG00000261219,ENSG00000255529,ENSG00000137878,ENSG00000263155,ENSG00000276772
chr15	57861172	57861372	15:57861172-57861372	ENSG00000240934,ENSG00000259671,ENSG00000259379,ENSG00000259600,ENSG00000259626,ENSG00000259651,ENSG00000103569,ENSG00000259285,ENSG00000274719,ENSG00000259477,ENSG00000128918,ENSG00000261219,ENSG00000137878,ENSG00000263155,ENSG00000276772,ENSG00000261265,ENSG00000261489,ENSG00000260870
chr15	58332217	58332548	15:58332217-58332548	ENSG00000259173,ENSG00000278513,ENSG00000270986,ENSG00000259250,ENSG00000277790,ENSG00000277229,ENSG00000259293,ENSG00000240934,ENSG00000259671,ENSG00000259379,ENSG00000259600,ENSG00000259626,ENSG00000259651,ENSG00000103569,ENSG00000274719,ENSG00000259477,ENSG00000128918
chr15	58399904	58400106	15:58399904-58400106	ENSG00000259250,ENSG00000277790,ENSG00000277229,ENSG00000259293,ENSG00000166035,ENSG00000240934,ENSG00000259671,ENSG00000259379,ENSG00000259600,ENSG00000259626,ENSG00000259651,ENSG00000103569
chr15	58430053	58430352	15:58430053-58430352	ENSG00000259250,ENSG00000277790,ENSG00000277229,ENSG00000259293,ENSG00000166035,ENSG00000240934,ENSG00000259671,ENSG00000259379,ENSG00000259600,ENSG00000259626,ENSG00000259651,ENSG00000103569,ENSG00000274719
chr15	58521470	58521670	15:58521470-58521670	ENSG00000270986,ENSG00000259250,ENSG00000259476,ENSG00000277790,ENSG00000277229,ENSG00000259293,ENSG00000240934,ENSG00000259671,ENSG00000259379,ENSG00000259600,ENSG00000259626,ENSG00000259651,ENSG00000103569,ENSG00000274719
chr15	58608370	58608589	15:58608370-58608589	ENSG00000200318,ENSG00000259173,ENSG00000278513,ENSG00000182625,ENSG00000270986,ENSG00000137845,ENSG00000259250,ENSG00000277790,ENSG00000277229,ENSG00000259293,ENSG00000240934,ENSG00000259671,ENSG00000259379,ENSG00000259600,ENSG00000259626,ENSG00000259651,ENSG00000103569,ENSG00000274719
chr15	58699265	58699465	15:58699265-58699465	ENSG00000200318,ENSG00000259173,ENSG00000278513,ENSG00000199730,ENSG00000282100,ENSG00000182625,ENSG00000270986,ENSG00000259250,ENSG00000277229,ENSG00000259293,ENSG00000240934,ENSG00000103569
chr15	58749254	58749454	15:58749254-58749454	ENSG00000200318,ENSG00000259173,ENSG00000286897,ENSG00000278513,ENSG00000182625,ENSG00000270986,ENSG00000137845
chr15	58749786	58750193	15:58749786-58750193	ENSG00000128923,ENSG00000245975,ENSG00000200318,ENSG00000259173,ENSG00000286897,ENSG00000278513,ENSG00000182625,ENSG00000270986,ENSG00000137845,ENSG00000259250,ENSG00000277790,ENSG00000277229,ENSG00000259293,ENSG00000240934,ENSG00000259671,ENSG00000259379,ENSG00000259600,ENSG00000259626,ENSG00000259651
chr15	58770822	58771421	15:58770822-58771421	ENSG00000225798,ENSG00000259402,ENSG00000128923,ENSG00000245975,ENSG00000200318,ENSG00000259173,ENSG00000286897,ENSG00000278513,ENSG00000182625,ENSG00000270986,ENSG00000137845,ENSG00000259250,ENSG00000277790,ENSG00000277229,ENSG00000259293,ENSG00000240934,ENSG00000259671,ENSG00000259379,ENSG00000259600,ENSG00000259626,ENSG00000259651,ENSG00000103569,ENSG00000259477,ENSG00000240238
chr15	58833658	58834047	15:58833658-58834047	ENSG00000225798,ENSG00000259402,ENSG00000200318,ENSG00000259173,ENSG00000270986,ENSG00000259250,ENSG00000240934,ENSG00000259671,ENSG00000259379,ENSG00000259600,ENSG00000259626,ENSG00000259651,ENSG00000103569,ENSG00000274719,ENSG00000140297,ENSG00000243780,ENSG00000200252,ENSG00000259674,ENSG00000259750,ENSG00000157470,ENSG00000200070,ENSG00000171989
chr15	58866290	58866562	15:58866290-58866562	ENSG00000225798,ENSG00000137776,ENSG00000242747,ENSG00000157450,ENSG00000259738,ENSG00000259353,ENSG00000259402,ENSG00000270986,ENSG00000240934,ENSG00000259671,ENSG00000259379,ENSG00000259600,ENSG00000259626,ENSG00000259651,ENSG00000201704
chr15	58933492	58934082	15:58933492-58934082	ENSG00000225798,ENSG00000137776,ENSG00000103569,ENSG00000200252,ENSG00000259674,ENSG00000157470,ENSG00000200070,ENSG00000253030
chr15	58957395	58957723	15:58957395-58957723	ENSG00000241640,ENSG00000259393,ENSG00000225798,ENSG00000137776,ENSG00000240934,ENSG00000259671,ENSG00000259379,ENSG00000259600,ENSG00000259626,ENSG00000259651,ENSG00000103569,ENSG00000259732,ENSG00000140297,ENSG00000201704,ENSG00000240238,ENSG00000243780,ENSG00000200252,ENSG00000259674,ENSG00000259750,ENSG00000157470,ENSG00000259735,ENSG00000199512,ENSG00000200070,ENSG00000171989,ENSG00000253030,ENSG00000157483
chr15	58987462	58987794	15:58987462-58987794	ENSG00000241640,ENSG00000259393,ENSG00000157450,ENSG00000259671,ENSG00000259379,ENSG00000259600,ENSG00000259626,ENSG00000259651,ENSG00000140297,ENSG00000201704,ENSG00000240238,ENSG00000243780,ENSG00000200252,ENSG00000259674,ENSG00000259750,ENSG00000157470,ENSG00000259735,ENSG00000199512,ENSG00000259771,ENSG00000200070,ENSG00000171989,ENSG00000253030,ENSG00000157483
chr15	59011405	59012004	15:59011405-59012004	ENSG00000241640,ENSG00000259393,ENSG00000225798,ENSG00000157450,ENSG00000240934,ENSG00000259671,ENSG00000259379,ENSG00000259600,ENSG00000259626,ENSG00000259651,ENSG00000103569,ENSG00000277144,ENSG00000259732,ENSG00000140297,ENSG00000201704,ENSG00000240238,ENSG00000243780,ENSG00000200252,ENSG00000259674,ENSG00000259750,ENSG00000157470,ENSG00000259735,ENSG00000199512,ENSG00000259771,ENSG00000200070,ENSG00000171989,ENSG00000253030,ENSG00000157483
chr15	59104798	59105242	15:59104798-59105242	ENSG00000241640,ENSG00000259393,ENSG00000225798,ENSG00000157450,ENSG00000274719,ENSG00000157456,ENSG00000277144,ENSG00000259732,ENSG00000140297,ENSG00000201704,ENSG00000240238,ENSG00000243780,ENSG00000200252,ENSG00000259674,ENSG00000259750,ENSG00000157470,ENSG00000259735,ENSG00000199512,ENSG00000259771,ENSG00000200070,ENSG00000171989,ENSG00000253030,ENSG00000157483
chr15	59105407	59105706	15:59105407-59105706	ENSG00000241640,ENSG00000157456,ENSG00000277144,ENSG00000259732,ENSG00000201704,ENSG00000240238,ENSG00000243780,ENSG00000200252,ENSG00000259674,ENSG00000259750,ENSG00000157470,ENSG00000200070,ENSG00000171989,ENSG00000253030,ENSG00000157483
chr15	59138236	59138436	15:59138236-59138436	ENSG00000241640,ENSG00000240934,ENSG00000259671,ENSG00000259379,ENSG00000259600,ENSG00000259626,ENSG00000259651,ENSG00000103569,ENSG00000277144,ENSG00000259732,ENSG00000140297,ENSG00000201704,ENSG00000240238,ENSG00000243780,ENSG00000200252,ENSG00000259674,ENSG00000259750,ENSG00000157470,ENSG00000259735,ENSG00000199512,ENSG00000259771,ENSG00000200070,ENSG00000171989,ENSG00000253030,ENSG00000157483
chr15	59300392	59300616	15:59300392-59300616	ENSG00000103569,ENSG00000140297,ENSG00000201704,ENSG00000240238,ENSG00000243780,ENSG00000200252,ENSG00000259674,ENSG00000259750,ENSG00000157470,ENSG00000259735,ENSG00000199512,ENSG00000259771,ENSG00000200070,ENSG00000171989,ENSG00000253030,ENSG00000157483
chr15	59657366	59657907	15:59657366-59657907	ENSG00000259238,ENSG00000259657,ENSG00000140299,ENSG00000227161,ENSG00000140307,ENSG00000140297,ENSG00000201704,ENSG00000240238,ENSG00000243780,ENSG00000157470
chr15	59687890	59688097	15:59687890-59688097	ENSG00000259238,ENSG00000259657,ENSG00000140299,ENSG00000227161,ENSG00000140297,ENSG00000201704,ENSG00000240238
chr15	59689321	59689565	15:59689321-59689565	ENSG00000259238,ENSG00000259657,ENSG00000140299,ENSG00000227161,ENSG00000140297
chr15	59689814	59690089	15:59689814-59690089	ENSG00000259238,ENSG00000259657,ENSG00000140299,ENSG00000227161,ENSG00000140297,ENSG00000201704,ENSG00000240238
chr15	59696473	59696675	15:59696473-59696675	ENSG00000287915,ENSG00000259601,ENSG00000286495,ENSG00000234797,ENSG00000259238,ENSG00000259657,ENSG00000140299,ENSG00000227161,ENSG00000140297,ENSG00000201704,ENSG00000240238
chr15	59724970	59725235	15:59724970-59725235	ENSG00000287915,ENSG00000259558,ENSG00000259573,ENSG00000259601,ENSG00000286495,ENSG00000234797,ENSG00000140297,ENSG00000201704,ENSG00000240238
chr15	59917626	59917831	15:59917626-59917831	ENSG00000287915,ENSG00000259558,ENSG00000259573,ENSG00000259601,ENSG00000286495,ENSG00000234797,ENSG00000140297,ENSG00000201704,ENSG00000240238
chr15	60006439	60006648	15:60006439-60006648	ENSG00000287915,ENSG00000259558,ENSG00000171956,ENSG00000259573,ENSG00000259601,ENSG00000286495,ENSG00000234797
chr15	60021653	60022056	15:60021653-60022056	ENSG00000287915,ENSG00000259223,ENSG00000259558,ENSG00000171956,ENSG00000259573,ENSG00000259601,ENSG00000286495,ENSG00000234797,ENSG00000140297,ENSG00000201704,ENSG00000240238
chr15	60127666	60128114	15:60127666-60128114	ENSG00000287915,ENSG00000259223,ENSG00000259558,ENSG00000259573,ENSG00000259601,ENSG00000286495,ENSG00000234797,ENSG00000140297,ENSG00000201704,ENSG00000240238
chr15	60397034	60397425	15:60397034-60397425	ENSG00000273721,ENSG00000242667,ENSG00000240163,ENSG00000182718
chr15	60397939	60398287	15:60397939-60398287	ENSG00000273721,ENSG00000242667,ENSG00000240163,ENSG00000182718
chr15	60417216	60417432	15:60417216-60417432	ENSG00000273721,ENSG00000242667,ENSG00000240163,ENSG00000182718
chr15	60478918	60479359	15:60478918-60479359	ENSG00000273958,ENSG00000259513,ENSG00000245534,ENSG00000128915
chr15	60485813	60486076	15:60485813-60486076	ENSG00000273792,ENSG00000212625,ENSG00000259513,ENSG00000245534,ENSG00000128915
chr15	60507816	60508134	15:60507816-60508134	ENSG00000259564,ENSG00000273792,ENSG00000259591,ENSG00000212625,ENSG00000259482,ENSG00000277413,ENSG00000273958,ENSG00000259513,ENSG00000069667,ENSG00000245534,ENSG00000128915
chr15	60520563	60521119	15:60520563-60521119	ENSG00000285863,ENSG00000259564,ENSG00000273792,ENSG00000259591,ENSG00000212625,ENSG00000259482,ENSG00000277413,ENSG00000273958,ENSG00000259513,ENSG00000259274,ENSG00000069667,ENSG00000245534
chr15	60615165	60615603	15:60615165-60615603	ENSG00000259564,ENSG00000273792,ENSG00000259591,ENSG00000212625,ENSG00000259482,ENSG00000277413,ENSG00000287508,ENSG00000286457,ENSG00000273958,ENSG00000259513,ENSG00000069667
chr15	61084954	61085154	15:61084954-61085154	ENSG00000259564,ENSG00000259284,ENSG00000259575,ENSG00000273792,ENSG00000259591,ENSG00000212625,ENSG00000259482,ENSG00000277413,ENSG00000287508,ENSG00000273958,ENSG00000259513
chr15	61167525	61167934	15:61167525-61167934	ENSG00000285863,ENSG00000259564,ENSG00000259284,ENSG00000271195,ENSG00000259675,ENSG00000259575,ENSG00000259481,ENSG00000273792,ENSG00000259591,ENSG00000277413,ENSG00000259513,ENSG00000069667
chr15	61195152	61195450	15:61195152-61195450	ENSG00000285863,ENSG00000259564,ENSG00000259284,ENSG00000271195,ENSG00000259675,ENSG00000259530,ENSG00000259575,ENSG00000259481,ENSG00000273792,ENSG00000259591,ENSG00000212625,ENSG00000259482,ENSG00000277413,ENSG00000273958,ENSG00000259513,ENSG00000069667
chr15	61243976	61244296	15:61243976-61244296	ENSG00000285863,ENSG00000259564,ENSG00000259284,ENSG00000271195,ENSG00000259675,ENSG00000259530,ENSG00000276473,ENSG00000259575,ENSG00000259481,ENSG00000273792,ENSG00000259591,ENSG00000212625,ENSG00000259482,ENSG00000277413,ENSG00000259513,ENSG00000069667
chr15	61621208	61621558	15:61621208-61621558	ENSG00000259394,ENSG00000259727,ENSG00000259370,ENSG00000211137,ENSG00000260957,ENSG00000261296,ENSG00000260375,ENSG00000260062,ENSG00000276713,ENSG00000259878,ENSG00000166104,ENSG00000259697,ENSG00000205502,ENSG00000285863,ENSG00000259564,ENSG00000259284,ENSG00000271195,ENSG00000259675,ENSG00000259530,ENSG00000259616,ENSG00000259575,ENSG00000259481,ENSG00000273792,ENSG00000259591,ENSG00000212625,ENSG00000259482,ENSG00000277413,ENSG00000273958,ENSG00000259513,ENSG00000069667,ENSG00000287915
chr15	62047283	62047830	15:62047283-62047830	ENSG00000211137,ENSG00000260957,ENSG00000261296,ENSG00000260375,ENSG00000260062,ENSG00000276713,ENSG00000259878,ENSG00000166104,ENSG00000259697,ENSG00000205502,ENSG00000198535,ENSG00000259251,ENSG00000285863,ENSG00000129003,ENSG00000259284
chr15	62059787	62059990	15:62059787-62059990	ENSG00000261296,ENSG00000260375,ENSG00000260062,ENSG00000276713,ENSG00000259878,ENSG00000166104,ENSG00000259697,ENSG00000205502,ENSG00000198535,ENSG00000259251,ENSG00000285863,ENSG00000129003
chr15	62060358	62060751	15:62060358-62060751	ENSG00000260957,ENSG00000261296,ENSG00000260375,ENSG00000260062,ENSG00000276713,ENSG00000259878,ENSG00000166104,ENSG00000259697,ENSG00000205502,ENSG00000259466,ENSG00000198535,ENSG00000259251,ENSG00000285863,ENSG00000129003
chr15	62094326	62094868	15:62094326-62094868	ENSG00000259394,ENSG00000259727,ENSG00000259370,ENSG00000211137,ENSG00000259756,ENSG00000259458,ENSG00000260957,ENSG00000261296,ENSG00000260375,ENSG00000260062,ENSG00000276713,ENSG00000259878,ENSG00000166104,ENSG00000259697,ENSG00000205502,ENSG00000259466,ENSG00000198535,ENSG00000285863,ENSG00000259564,ENSG00000259284
chr15	62306929	62307148	15:62306929-62307148	ENSG00000259394,ENSG00000259727,ENSG00000259370,ENSG00000211137,ENSG00000259756,ENSG00000259458,ENSG00000259557,ENSG00000277919,ENSG00000260957,ENSG00000261296,ENSG00000260375,ENSG00000260062,ENSG00000276713,ENSG00000259878,ENSG00000166104,ENSG00000259697,ENSG00000205502,ENSG00000285863
chr15	62344988	62345262	15:62344988-62345262	ENSG00000259394,ENSG00000259727,ENSG00000259370,ENSG00000211137,ENSG00000259756,ENSG00000259458,ENSG00000259557,ENSG00000275451,ENSG00000260957,ENSG00000261296,ENSG00000260375,ENSG00000260062,ENSG00000276713,ENSG00000259878,ENSG00000166104,ENSG00000259697,ENSG00000205502,ENSG00000285863
chr15	62390293	62390620	15:62390293-62390620	ENSG00000259672,ENSG00000259394,ENSG00000259727,ENSG00000259370,ENSG00000211137,ENSG00000259756,ENSG00000259458,ENSG00000171914,ENSG00000274340,ENSG00000259557,ENSG00000260957,ENSG00000261296,ENSG00000260375,ENSG00000260062,ENSG00000276713,ENSG00000259878,ENSG00000166104,ENSG00000259697,ENSG00000205502
chr15	62483739	62483939	15:62483739-62483939	ENSG00000259394,ENSG00000259727,ENSG00000259370,ENSG00000211137,ENSG00000259756,ENSG00000259458,ENSG00000171914,ENSG00000259557,ENSG00000261296,ENSG00000260375,ENSG00000260062,ENSG00000276713,ENSG00000259878,ENSG00000166104,ENSG00000259697
chr15	63048125	63048724	15:63048125-63048724	ENSG00000103642,ENSG00000259672,ENSG00000259627,ENSG00000259498,ENSG00000140416,ENSG00000259394,ENSG00000259727,ENSG00000259370,ENSG00000211137
chr15	63063295	63063644	15:63063295-63063644	ENSG00000103642,ENSG00000259672,ENSG00000259627,ENSG00000259498,ENSG00000140416,ENSG00000259394,ENSG00000259727,ENSG00000259370,ENSG00000211137
chr15	63157106	63157813	15:63157106-63157813	ENSG00000259459,ENSG00000074410,ENSG00000138613,ENSG00000166128,ENSG00000185088,ENSG00000103642,ENSG00000259672,ENSG00000259394,ENSG00000259727,ENSG00000259370,ENSG00000211137
chr15	63189188	63189572	15:63189188-63189572	ENSG00000259459,ENSG00000074410,ENSG00000138613,ENSG00000166128,ENSG00000185088,ENSG00000103642,ENSG00000259672,ENSG00000259394,ENSG00000259727,ENSG00000259370,ENSG00000211137
chr15	63203716	63204002	15:63203716-63204002	ENSG00000259459,ENSG00000074410,ENSG00000138613,ENSG00000166128,ENSG00000103642,ENSG00000259672,ENSG00000259394,ENSG00000259727,ENSG00000259370,ENSG00000211137
chr15	63239011	63239211	15:63239011-63239211	ENSG00000259459,ENSG00000074410,ENSG00000138613,ENSG00000103642,ENSG00000259672,ENSG00000259394,ENSG00000259727,ENSG00000259370,ENSG00000211137
chr15	63277023	63277284	15:63277023-63277284	ENSG00000259459,ENSG00000074410,ENSG00000138613,ENSG00000103642,ENSG00000259672,ENSG00000259370
chr15	63436848	63437067	15:63436848-63437067	ENSG00000259589,ENSG00000259268,ENSG00000259459,ENSG00000074410,ENSG00000259672,ENSG00000259394,ENSG00000259727,ENSG00000259370,ENSG00000211137
chr15	63497917	63498324	15:63497917-63498324	ENSG00000140455,ENSG00000276651,ENSG00000259268,ENSG00000074410
chr15	63503209	63503566	15:63503209-63503566	ENSG00000197361,ENSG00000140455,ENSG00000276651,ENSG00000259268,ENSG00000259459,ENSG00000074410
chr15	63504293	63504575	15:63504293-63504575	ENSG00000197361,ENSG00000140455,ENSG00000276651,ENSG00000259268,ENSG00000074410
chr15	63600756	63601083	15:63600756-63601083	ENSG00000259589,ENSG00000197361,ENSG00000259248,ENSG00000259268,ENSG00000259459,ENSG00000074410
chr15	63610178	63610554	15:63610178-63610554	ENSG00000201071,ENSG00000259589,ENSG00000103657,ENSG00000197361,ENSG00000259248,ENSG00000259268,ENSG00000259459,ENSG00000074410,ENSG00000259394
chr15	63818281	63818534	15:63818281-63818534	ENSG00000201071,ENSG00000259351,ENSG00000035664,ENSG00000199156,ENSG00000259589,ENSG00000103657
chr15	63833954	63834165	15:63833954-63834165	ENSG00000259351,ENSG00000035664,ENSG00000199156,ENSG00000103657
chr15	63841917	63842366	15:63841917-63842366	ENSG00000259351,ENSG00000035664,ENSG00000199156,ENSG00000259589,ENSG00000103657
chr15	63892806	63893128	15:63892806-63893128	ENSG00000259351,ENSG00000035664,ENSG00000275785,ENSG00000199156,ENSG00000259589,ENSG00000103657
chr15	63986811	63987011	15:63986811-63987011	ENSG00000201071,ENSG00000259351,ENSG00000035664,ENSG00000199156,ENSG00000259589
chr15	63987102	63987302	15:63987102-63987302	ENSG00000201071,ENSG00000259351,ENSG00000035664,ENSG00000199156,ENSG00000259589
chr15	64010843	64011196	15:64010843-64011196	ENSG00000201071,ENSG00000259351,ENSG00000035664,ENSG00000199156,ENSG00000259589,ENSG00000259459,ENSG00000259394
chr15	64093720	64094158	15:64093720-64094158	ENSG00000201071,ENSG00000028528,ENSG00000166797,ENSG00000035664,ENSG00000259589
chr15	64151435	64151648	15:64151435-64151648	ENSG00000166794,ENSG00000157734,ENSG00000201071,ENSG00000028528
chr15	64162887	64163704	15:64162887-64163704	ENSG00000166794,ENSG00000157734,ENSG00000201071,ENSG00000028528
chr15	64217051	64217281	15:64217051-64217281	ENSG00000252774,ENSG00000169118,ENSG00000201071
chr15	64223050	64223250	15:64223050-64223250	ENSG00000252774,ENSG00000169118
chr15	64356096	64356440	15:64356096-64356440	ENSG00000103671,ENSG00000166803,ENSG00000252774,ENSG00000259316,ENSG00000169118,ENSG00000201071
chr15	64381395	64381747	15:64381395-64381747	ENSG00000207162,ENSG00000103671,ENSG00000166803,ENSG00000252774,ENSG00000259316,ENSG00000169118
chr15	64387575	64387992	15:64387575-64387992	ENSG00000103671,ENSG00000166803,ENSG00000252774,ENSG00000259316,ENSG00000169118
chr15	64430349	64430630	15:64430349-64430630	ENSG00000274383,ENSG00000275332,ENSG00000221033,ENSG00000166831,ENSG00000207162,ENSG00000207223,ENSG00000243403,ENSG00000259682,ENSG00000180357,ENSG00000206781,ENSG00000103671,ENSG00000252774
chr15	64438845	64439343	15:64438845-64439343	ENSG00000274383,ENSG00000275332,ENSG00000221033,ENSG00000166831,ENSG00000207162,ENSG00000207223,ENSG00000243403,ENSG00000259682,ENSG00000180357,ENSG00000206781,ENSG00000103671,ENSG00000252774
chr15	64461858	64462101	15:64461858-64462101	ENSG00000207162,ENSG00000207223,ENSG00000243403,ENSG00000259682,ENSG00000180357,ENSG00000206781
chr15	64507330	64507640	15:64507330-64507640	ENSG00000221033,ENSG00000207162,ENSG00000207223,ENSG00000243403,ENSG00000259682,ENSG00000180357,ENSG00000206781
chr15	64521653	64522225	15:64521653-64522225	ENSG00000275332,ENSG00000221033,ENSG00000166831,ENSG00000207162,ENSG00000207223,ENSG00000243403,ENSG00000248415,ENSG00000259682,ENSG00000180357,ENSG00000206781,ENSG00000252774
chr15	64566662	64566865	15:64566662-64566865	ENSG00000274383,ENSG00000221033,ENSG00000207162,ENSG00000207223,ENSG00000243403,ENSG00000259682
chr15	64634205	64634430	15:64634205-64634430	ENSG00000221033,ENSG00000207162,ENSG00000207223,ENSG00000239465,ENSG00000243403,ENSG00000259682,ENSG00000180357
chr15	64695562	64695762	15:64695562-64695762	ENSG00000221033,ENSG00000166831,ENSG00000259635,ENSG00000264937,ENSG00000265967,ENSG00000180304,ENSG00000207162
chr15	64825577	64825930	15:64825577-64825930	ENSG00000278737,ENSG00000234438,ENSG00000103710,ENSG00000277351,ENSG00000186198,ENSG00000274383,ENSG00000275332,ENSG00000166839,ENSG00000249240,ENSG00000241839,ENSG00000140451,ENSG00000221033,ENSG00000166831
chr15	64835730	64836071	15:64835730-64836071	ENSG00000278737,ENSG00000234438,ENSG00000103710,ENSG00000274383,ENSG00000275332,ENSG00000166839,ENSG00000249240,ENSG00000241839,ENSG00000140451,ENSG00000221033,ENSG00000166831
chr15	64841398	64841677	15:64841398-64841677	ENSG00000274383,ENSG00000275332,ENSG00000166839,ENSG00000287494,ENSG00000249240,ENSG00000241839,ENSG00000140451,ENSG00000221033,ENSG00000166831
chr15	64882247	64882447	15:64882247-64882447	ENSG00000278737,ENSG00000274383,ENSG00000275332,ENSG00000166839,ENSG00000287494,ENSG00000221033,ENSG00000166831
chr15	64893940	64894293	15:64893940-64894293	ENSG00000274383,ENSG00000275332,ENSG00000166839,ENSG00000287494,ENSG00000221033,ENSG00000166831
chr15	64989876	64990135	15:64989876-64990135	ENSG00000259258,ENSG00000246922,ENSG00000278737,ENSG00000234438,ENSG00000103710,ENSG00000277351,ENSG00000186198,ENSG00000270218,ENSG00000103707,ENSG00000090487,ENSG00000274383,ENSG00000275332,ENSG00000166839,ENSG00000221033,ENSG00000166831
chr15	65029509	65029780	15:65029509-65029780	ENSG00000259258,ENSG00000246922,ENSG00000278737,ENSG00000234438,ENSG00000103710,ENSG00000277351,ENSG00000186198,ENSG00000270218,ENSG00000103707,ENSG00000090487,ENSG00000274383,ENSG00000275332
chr15	65133727	65134043	15:65133727-65134043	ENSG00000259232,ENSG00000270690,ENSG00000103742,ENSG00000174498,ENSG00000201709,ENSG00000279268,ENSG00000138615,ENSG00000166855,ENSG00000090470,ENSG00000259258,ENSG00000246922,ENSG00000278737,ENSG00000234438,ENSG00000103710,ENSG00000277351,ENSG00000186198,ENSG00000274383
chr15	65185381	65185770	15:65185381-65185770	ENSG00000259232,ENSG00000270690,ENSG00000103742,ENSG00000174498,ENSG00000199568,ENSG00000201709,ENSG00000279268,ENSG00000138615,ENSG00000166855,ENSG00000259258,ENSG00000246922,ENSG00000278737,ENSG00000234438,ENSG00000103710,ENSG00000277351,ENSG00000186198
chr15	65286595	65286795	15:65286595-65286795	ENSG00000103742,ENSG00000174498,ENSG00000199568,ENSG00000206903,ENSG00000138617,ENSG00000201709,ENSG00000279268,ENSG00000138615,ENSG00000234438,ENSG00000277351,ENSG00000186198
chr15	65286891	65287215	15:65286891-65287215	ENSG00000103742,ENSG00000174498,ENSG00000199568,ENSG00000206903,ENSG00000138617,ENSG00000201709,ENSG00000279268,ENSG00000138615,ENSG00000259258,ENSG00000246922,ENSG00000278737,ENSG00000234438,ENSG00000103710,ENSG00000277351,ENSG00000186198
chr15	65295952	65296639	15:65295952-65296639	ENSG00000259232,ENSG00000270690,ENSG00000103742,ENSG00000174498,ENSG00000200156,ENSG00000259346,ENSG00000199568,ENSG00000206903,ENSG00000138617,ENSG00000201709,ENSG00000279268,ENSG00000138615,ENSG00000166855,ENSG00000259258,ENSG00000246922,ENSG00000278737,ENSG00000234438,ENSG00000103710,ENSG00000277351,ENSG00000186198
chr15	65304645	65305357	15:65304645-65305357	ENSG00000252217,ENSG00000259232,ENSG00000270690,ENSG00000103742,ENSG00000174498,ENSG00000200156,ENSG00000259346,ENSG00000199568,ENSG00000138617,ENSG00000201709,ENSG00000279268,ENSG00000138615,ENSG00000259258,ENSG00000278737,ENSG00000234438,ENSG00000103710,ENSG00000277351,ENSG00000186198
chr15	65517147	65517923	15:65517147-65517923	ENSG00000074696,ENSG00000252217,ENSG00000259232,ENSG00000270690,ENSG00000074603,ENSG00000103742
chr15	65530290	65530596	15:65530290-65530596	ENSG00000074696,ENSG00000252217,ENSG00000259232,ENSG00000270690,ENSG00000074603,ENSG00000103742
chr15	65551296	65551496	15:65551296-65551496	ENSG00000263512,ENSG00000157890,ENSG00000275638,ENSG00000207449,ENSG00000074696,ENSG00000252217,ENSG00000259232,ENSG00000270690,ENSG00000103742,ENSG00000174498
chr15	65611075	65611480	15:65611075-65611480	ENSG00000263512,ENSG00000157890,ENSG00000238311,ENSG00000275638,ENSG00000074621,ENSG00000138614,ENSG00000252217,ENSG00000259232,ENSG00000270690
chr15	65778240	65778456	15:65778240-65778456	ENSG00000263512,ENSG00000157890,ENSG00000283249,ENSG00000259924,ENSG00000261544,ENSG00000103769,ENSG00000264737,ENSG00000238311,ENSG00000174485,ENSG00000275638,ENSG00000259232,ENSG00000270690
chr15	65792149	65792597	15:65792149-65792597	ENSG00000263512,ENSG00000157890,ENSG00000283249,ENSG00000249271,ENSG00000259924,ENSG00000261544,ENSG00000103769,ENSG00000264737,ENSG00000238311,ENSG00000174485,ENSG00000275638,ENSG00000259232
chr15	65805053	65805508	15:65805053-65805508	ENSG00000259471,ENSG00000260773,ENSG00000263512,ENSG00000157890,ENSG00000283249,ENSG00000249271,ENSG00000259924,ENSG00000261544,ENSG00000103769,ENSG00000264737,ENSG00000238311,ENSG00000174485,ENSG00000275638,ENSG00000252217,ENSG00000259232,ENSG00000270690
chr15	65818937	65819279	15:65818937-65819279	ENSG00000188501,ENSG00000263512,ENSG00000157890,ENSG00000283249,ENSG00000249271,ENSG00000259924,ENSG00000261544,ENSG00000103769,ENSG00000264737,ENSG00000238311,ENSG00000174485,ENSG00000275638,ENSG00000074621,ENSG00000252217,ENSG00000270690
chr15	65869081	65869623	15:65869081-65869623	ENSG00000263512,ENSG00000157890,ENSG00000283249,ENSG00000261544,ENSG00000103769,ENSG00000264737,ENSG00000238311,ENSG00000275638,ENSG00000074621,ENSG00000259232
chr15	66292443	66292653	15:66292443-66292653	ENSG00000188501,ENSG00000243404,ENSG00000261102,ENSG00000223271,ENSG00000252712,ENSG00000260773,ENSG00000166938,ENSG00000261318,ENSG00000263512,ENSG00000157890
chr15	66356534	66357133	15:66356534-66357133	ENSG00000277152,ENSG00000270490,ENSG00000259471,ENSG00000188501,ENSG00000174442,ENSG00000174444,ENSG00000266589,ENSG00000174446,ENSG00000261351,ENSG00000243404,ENSG00000261102,ENSG00000169032,ENSG00000240821,ENSG00000223271,ENSG00000252712,ENSG00000075131,ENSG00000260773,ENSG00000263512,ENSG00000157890
chr15	66386558	66386926	15:66386558-66386926	ENSG00000277152,ENSG00000274995,ENSG00000137834,ENSG00000259471,ENSG00000188501,ENSG00000174442,ENSG00000200623,ENSG00000199673,ENSG00000202529,ENSG00000280554,ENSG00000199574,ENSG00000174444,ENSG00000266589,ENSG00000174446,ENSG00000261351,ENSG00000243404,ENSG00000261102,ENSG00000169032,ENSG00000240821,ENSG00000223271,ENSG00000252712,ENSG00000075131,ENSG00000260773,ENSG00000263512,ENSG00000157890
chr15	66497677	66498392	15:66497677-66498392	ENSG00000259471,ENSG00000188501,ENSG00000174442,ENSG00000200623,ENSG00000199673,ENSG00000202529,ENSG00000280554,ENSG00000199574,ENSG00000174444,ENSG00000266589,ENSG00000174446,ENSG00000261351,ENSG00000243404,ENSG00000261102,ENSG00000169032,ENSG00000240821,ENSG00000223271,ENSG00000252712,ENSG00000075131,ENSG00000260773,ENSG00000157890
chr15	66504715	66504922	15:66504715-66504922	ENSG00000137834,ENSG00000259471,ENSG00000188501,ENSG00000174442,ENSG00000200623,ENSG00000199673,ENSG00000202529,ENSG00000280554,ENSG00000199574,ENSG00000174444,ENSG00000266589,ENSG00000174446,ENSG00000261351,ENSG00000243404,ENSG00000261102,ENSG00000260773
chr15	66505129	66505333	15:66505129-66505333	ENSG00000137834,ENSG00000259471,ENSG00000188501,ENSG00000174442,ENSG00000200623,ENSG00000199673,ENSG00000202529,ENSG00000280554,ENSG00000199574,ENSG00000174444,ENSG00000266589,ENSG00000174446,ENSG00000243404,ENSG00000261102,ENSG00000260773
chr15	66630978	66631178	15:66630978-66631178	ENSG00000259512,ENSG00000259437,ENSG00000277152,ENSG00000270490,ENSG00000274995,ENSG00000137834,ENSG00000259471,ENSG00000188501,ENSG00000263512
chr15	67024497	67024697	15:67024497-67024697	ENSG00000259512,ENSG00000242634,ENSG00000259202,ENSG00000259246,ENSG00000259347,ENSG00000259289,ENSG00000259437,ENSG00000277152,ENSG00000270490
chr15	67068021	67068352	15:67068021-67068352	ENSG00000259512,ENSG00000242634,ENSG00000259202,ENSG00000166949,ENSG00000259246,ENSG00000259347,ENSG00000259289,ENSG00000259437,ENSG00000277152,ENSG00000270490
chr15	67081246	67081449	15:67081246-67081449	ENSG00000259512,ENSG00000242634,ENSG00000259202,ENSG00000166949,ENSG00000259246,ENSG00000259347,ENSG00000259289,ENSG00000259437,ENSG00000277152,ENSG00000270490,ENSG00000274995
chr15	67091166	67091652	15:67091166-67091652	ENSG00000259512,ENSG00000242634,ENSG00000259202,ENSG00000166949,ENSG00000259246,ENSG00000259347,ENSG00000259289,ENSG00000259437,ENSG00000277152,ENSG00000270490,ENSG00000274995,ENSG00000137834,ENSG00000259471,ENSG00000188501,ENSG00000263512
chr15	67098335	67098658	15:67098335-67098658	ENSG00000260657,ENSG00000260109,ENSG00000188779,ENSG00000259512,ENSG00000242634,ENSG00000259202,ENSG00000166949,ENSG00000259246,ENSG00000259347,ENSG00000259289,ENSG00000259437,ENSG00000277152,ENSG00000270490,ENSG00000274995,ENSG00000137834,ENSG00000259471,ENSG00000263512
chr15	67254393	67254996	15:67254393-67254996	ENSG00000259512,ENSG00000103599,ENSG00000242634,ENSG00000103591,ENSG00000259202,ENSG00000259246,ENSG00000259289,ENSG00000259437,ENSG00000270490
chr15	67543023	67543223	15:67543023-67543223	ENSG00000169018,ENSG00000260657,ENSG00000259410,ENSG00000188779,ENSG00000259512,ENSG00000137764,ENSG00000270964,ENSG00000189227,ENSG00000259673
chr15	67840155	67840471	15:67840155-67840471	ENSG00000286770,ENSG00000137809,ENSG00000169018,ENSG00000260657,ENSG00000260602,ENSG00000129007,ENSG00000260109,ENSG00000261702,ENSG00000206625,ENSG00000245719,ENSG00000259410,ENSG00000188779,ENSG00000259512,ENSG00000189227,ENSG00000259673,ENSG00000259437,ENSG00000259471
chr15	67863571	67863793	15:67863571-67863793	ENSG00000137809,ENSG00000169018,ENSG00000260657,ENSG00000260602,ENSG00000129007,ENSG00000033800,ENSG00000260109,ENSG00000261702,ENSG00000259410,ENSG00000188779,ENSG00000259512,ENSG00000259437
chr15	68054002	68054448	15:68054002-68054448	ENSG00000137809,ENSG00000169018,ENSG00000260657,ENSG00000260602,ENSG00000129007,ENSG00000033800,ENSG00000260109,ENSG00000261702,ENSG00000188779
chr15	68229626	68230161	15:68229626-68230161	ENSG00000137809,ENSG00000169018,ENSG00000260657,ENSG00000260602,ENSG00000128973,ENSG00000129007,ENSG00000260007
chr15	68704491	68704875	15:68704491-68704875	ENSG00000137819,ENSG00000261634,ENSG00000259265,ENSG00000255346,ENSG00000137808,ENSG00000285919,ENSG00000259286,ENSG00000258484,ENSG00000140350,ENSG00000271232,ENSG00000103647,ENSG00000286770,ENSG00000137809,ENSG00000169018,ENSG00000260657,ENSG00000260602,ENSG00000260109,ENSG00000261702
chr15	68797751	68798116	15:68797751-68798116	ENSG00000137808,ENSG00000285919,ENSG00000259286,ENSG00000258484,ENSG00000265195,ENSG00000140350,ENSG00000271232,ENSG00000103647,ENSG00000286770,ENSG00000137809,ENSG00000169018,ENSG00000260657,ENSG00000260602,ENSG00000259512
chr15	68983878	68984452	15:68983878-68984452	ENSG00000137819,ENSG00000259504,ENSG00000261634,ENSG00000212766,ENSG00000259265,ENSG00000273851,ENSG00000288068,ENSG00000255346,ENSG00000137808,ENSG00000285919,ENSG00000258484,ENSG00000271232,ENSG00000103647,ENSG00000286770,ENSG00000137809,ENSG00000169018,ENSG00000260657,ENSG00000259512
chr15	68991704	68992163	15:68991704-68992163	ENSG00000259645,ENSG00000137819,ENSG00000259504,ENSG00000261634,ENSG00000259222,ENSG00000212766,ENSG00000259265,ENSG00000273851,ENSG00000288068,ENSG00000255346,ENSG00000137808,ENSG00000285919,ENSG00000259286,ENSG00000258484,ENSG00000271232,ENSG00000103647,ENSG00000286770,ENSG00000137809,ENSG00000169018,ENSG00000260657,ENSG00000260602,ENSG00000259512
chr15	69114579	69114981	15:69114579-69114981	ENSG00000242276,ENSG00000259191,ENSG00000259645,ENSG00000137819,ENSG00000259504,ENSG00000261634,ENSG00000259222,ENSG00000212766,ENSG00000259265,ENSG00000273851,ENSG00000255346,ENSG00000137808,ENSG00000285919,ENSG00000103647,ENSG00000286770,ENSG00000137809,ENSG00000169018,ENSG00000260657,ENSG00000260602,ENSG00000259512
chr15	69160249	69160777	15:69160249-69160777	ENSG00000259191,ENSG00000259645,ENSG00000137819,ENSG00000259504,ENSG00000261634,ENSG00000138604,ENSG00000259222,ENSG00000212766,ENSG00000259265,ENSG00000286770,ENSG00000137809
chr15	69413922	69414364	15:69413922-69414364	ENSG00000137818,ENSG00000259191,ENSG00000137807,ENSG00000207395,ENSG00000259426,ENSG00000259645,ENSG00000137819,ENSG00000259504,ENSG00000261634,ENSG00000259265
chr15	69452188	69452928	15:69452188-69452928	ENSG00000245750,ENSG00000259215,ENSG00000207119,ENSG00000137818,ENSG00000259191,ENSG00000137807,ENSG00000259426,ENSG00000259645,ENSG00000137819
chr15	69462664	69463051	15:69462664-69463051	ENSG00000245750,ENSG00000259215,ENSG00000207119,ENSG00000137818,ENSG00000259191,ENSG00000259645
chr15	69759061	69759319	15:69759061-69759319	ENSG00000207965,ENSG00000259309,ENSG00000259496,ENSG00000259457,ENSG00000245750
chr15	69760889	69761271	15:69760889-69761271	ENSG00000280639,ENSG00000259503,ENSG00000207965,ENSG00000259309,ENSG00000259496,ENSG00000259457,ENSG00000245750,ENSG00000137819,ENSG00000261634
chr15	70097789	70098156	15:70097789-70098156	ENSG00000259503,ENSG00000259252,ENSG00000207965,ENSG00000140332
chr15	70099604	70099861	15:70099604-70099861	ENSG00000259503,ENSG00000259252,ENSG00000207965,ENSG00000140332
chr15	70142275	70142518	15:70142275-70142518	ENSG00000259503,ENSG00000259252,ENSG00000200216,ENSG00000207965,ENSG00000259309,ENSG00000259457
chr15	70152097	70152335	15:70152097-70152335	ENSG00000259503,ENSG00000259252,ENSG00000200216,ENSG00000207965,ENSG00000259457
chr15	70171548	70171968	15:70171548-70171968	ENSG00000280639,ENSG00000259503,ENSG00000259252,ENSG00000200216,ENSG00000207965,ENSG00000259309,ENSG00000259496,ENSG00000259457
chr15	70377142	70377342	15:70377142-70377342	ENSG00000259503,ENSG00000259252,ENSG00000207965,ENSG00000259309,ENSG00000259457
chr15	70447927	70448393	15:70447927-70448393	ENSG00000274350,ENSG00000215186,ENSG00000212664,ENSG00000260586,ENSG00000242276,ENSG00000259227,ENSG00000280639,ENSG00000287741,ENSG00000259503,ENSG00000259252,ENSG00000200216,ENSG00000207965,ENSG00000259309,ENSG00000259496,ENSG00000259457,ENSG00000137819,ENSG00000259504,ENSG00000261634,ENSG00000286770
chr15	70463162	70463470	15:70463162-70463470	ENSG00000259227,ENSG00000280639,ENSG00000287741,ENSG00000259503,ENSG00000259252,ENSG00000207965,ENSG00000259309,ENSG00000259496,ENSG00000259457
chr15	70480345	70480557	15:70480345-70480557	ENSG00000280639,ENSG00000287741,ENSG00000259503,ENSG00000207965,ENSG00000259309,ENSG00000259496,ENSG00000259457
chr15	70492358	70492667	15:70492358-70492667	ENSG00000259227,ENSG00000280639,ENSG00000287741,ENSG00000259473,ENSG00000259503,ENSG00000259252,ENSG00000207965,ENSG00000259309,ENSG00000259496,ENSG00000259457,ENSG00000259191
chr15	70505581	70505811	15:70505581-70505811	ENSG00000259227,ENSG00000280639,ENSG00000287741,ENSG00000259473,ENSG00000259503,ENSG00000259457
chr15	70528156	70528561	15:70528156-70528561	ENSG00000212664,ENSG00000137831,ENSG00000259227,ENSG00000280639,ENSG00000287741,ENSG00000259473,ENSG00000259503,ENSG00000207965,ENSG00000259309,ENSG00000259457
chr15	70628368	70628798	15:70628368-70628798	ENSG00000212664,ENSG00000260586,ENSG00000259781,ENSG00000259964,ENSG00000242276,ENSG00000259470,ENSG00000259744,ENSG00000166173,ENSG00000274297,ENSG00000259532,ENSG00000137831,ENSG00000280515,ENSG00000281264,ENSG00000259227,ENSG00000280639,ENSG00000287741
chr15	70789154	70789549	15:70789154-70789549	ENSG00000259470,ENSG00000259744,ENSG00000166173,ENSG00000235420,ENSG00000259452,ENSG00000259624,ENSG00000274297,ENSG00000259532,ENSG00000137831,ENSG00000259227,ENSG00000280639
chr15	70812096	70812382	15:70812096-70812382	ENSG00000212664,ENSG00000260586,ENSG00000242276,ENSG00000259470,ENSG00000259744,ENSG00000166173,ENSG00000235420,ENSG00000259624,ENSG00000274297,ENSG00000259532,ENSG00000137831,ENSG00000259227,ENSG00000280639
chr15	70825185	70825396	15:70825185-70825396	ENSG00000212664,ENSG00000260586,ENSG00000259781,ENSG00000242276,ENSG00000259470,ENSG00000137821,ENSG00000259744,ENSG00000166173,ENSG00000235420,ENSG00000274297,ENSG00000259532,ENSG00000137831,ENSG00000259227
chr15	70891930	70892927	15:70891930-70892927	ENSG00000242276,ENSG00000129028,ENSG00000259470,ENSG00000137821,ENSG00000259744,ENSG00000166173
chr15	71115226	71115683	15:71115226-71115683	ENSG00000212664,ENSG00000260586,ENSG00000259781,ENSG00000259964,ENSG00000225362,ENSG00000187720,ENSG00000242276
chr15	71533029	71533243	15:71533029-71533243	ENSG00000274350,ENSG00000215186,ENSG00000261632,ENSG00000200873,ENSG00000260037,ENSG00000278408,ENSG00000212664,ENSG00000260586,ENSG00000259781,ENSG00000259964,ENSG00000187720,ENSG00000242276
chr15	71730593	71730876	15:71730593-71730876	ENSG00000274350,ENSG00000215186,ENSG00000260576,ENSG00000261632,ENSG00000200873,ENSG00000260037,ENSG00000278570,ENSG00000278408,ENSG00000212664,ENSG00000260586,ENSG00000259781,ENSG00000259964,ENSG00000187720,ENSG00000242276
chr15	71744375	71744611	15:71744375-71744611	ENSG00000274350,ENSG00000215186,ENSG00000260173,ENSG00000261632,ENSG00000200873,ENSG00000260037,ENSG00000278570,ENSG00000278408,ENSG00000212664,ENSG00000260586,ENSG00000259964,ENSG00000242276
chr15	71780477	71780704	15:71780477-71780704	ENSG00000274350,ENSG00000215186,ENSG00000260173,ENSG00000243568,ENSG00000222094,ENSG00000260576,ENSG00000261632,ENSG00000200873,ENSG00000260037,ENSG00000278570,ENSG00000212664,ENSG00000260586,ENSG00000259781,ENSG00000259964,ENSG00000242276
chr15	72092038	72092350	15:72092038-72092350	ENSG00000259259,ENSG00000261281,ENSG00000274350,ENSG00000215186,ENSG00000187806,ENSG00000243568,ENSG00000166192,ENSG00000222094,ENSG00000260576,ENSG00000261632,ENSG00000200873,ENSG00000066933,ENSG00000260037,ENSG00000259964
chr15	72118120	72118413	15:72118120-72118413	ENSG00000243568,ENSG00000166192,ENSG00000222094,ENSG00000260576,ENSG00000261632,ENSG00000200873,ENSG00000066933
chr15	72118517	72118726	15:72118517-72118726	ENSG00000243568,ENSG00000166192,ENSG00000222094,ENSG00000260576,ENSG00000261632,ENSG00000200873,ENSG00000066933
chr15	72156142	72156365	15:72156142-72156365	ENSG00000278604,ENSG00000159289,ENSG00000175318,ENSG00000260173,ENSG00000243568,ENSG00000222094,ENSG00000260576,ENSG00000261632,ENSG00000200873,ENSG00000260037,ENSG00000278570
chr15	72168396	72168711	15:72168396-72168711	ENSG00000175318,ENSG00000260173,ENSG00000243568,ENSG00000222094,ENSG00000260576,ENSG00000261632,ENSG00000200873,ENSG00000260037
chr15	72199817	72200026	15:72199817-72200026	ENSG00000187806,ENSG00000067225,ENSG00000175318
chr15	72226779	72226986	15:72226779-72226986	ENSG00000259909,ENSG00000259783,ENSG00000137817,ENSG00000067225
chr15	72237475	72237745	15:72237475-72237745	ENSG00000137817,ENSG00000067225
chr15	72272523	72272941	15:72272523-72272941	ENSG00000261281,ENSG00000187806,ENSG00000261460,ENSG00000137817,ENSG00000067225
chr15	72286071	72286271	15:72286071-72286271	ENSG00000271072,ENSG00000187806,ENSG00000261460,ENSG00000137817
chr15	72312704	72312919	15:72312704-72312919	ENSG00000261281,ENSG00000175202,ENSG00000260672,ENSG00000260144,ENSG00000278313,ENSG00000260534,ENSG00000283798,ENSG00000271072,ENSG00000187806,ENSG00000140488,ENSG00000273025
chr15	72320107	72320455	15:72320107-72320455	ENSG00000159289,ENSG00000261281,ENSG00000175202,ENSG00000260672,ENSG00000260144,ENSG00000278313,ENSG00000260534,ENSG00000283798,ENSG00000271072,ENSG00000187806,ENSG00000243007,ENSG00000260339,ENSG00000213614,ENSG00000260729,ENSG00000140488,ENSG00000273025
chr15	72375985	72376659	15:72375985-72376659	ENSG00000271072,ENSG00000187806,ENSG00000243007,ENSG00000260339,ENSG00000213614,ENSG00000260729
chr15	72473625	72474491	15:72473625-72474491	ENSG00000278604,ENSG00000261281,ENSG00000175202,ENSG00000260672,ENSG00000260144,ENSG00000278313,ENSG00000260534,ENSG00000283798,ENSG00000166233,ENSG00000261187,ENSG00000271072,ENSG00000261423,ENSG00000187806,ENSG00000243007,ENSG00000260339,ENSG00000213614,ENSG00000260729
chr15	72599737	72600098	15:72599737-72600098	ENSG00000214702,ENSG00000159289,ENSG00000261281,ENSG00000175202,ENSG00000260672,ENSG00000260144,ENSG00000278313,ENSG00000260534,ENSG00000283798,ENSG00000166233,ENSG00000271072,ENSG00000187806
chr15	72670612	72671153	15:72670612-72671153	-
chr15	72685962	72686572	15:72685962-72686572	-
chr15	72722195	72722436	15:72722195-72722436	ENSG00000183324,ENSG00000259691,ENSG00000259259,ENSG00000285729,ENSG00000140463,ENSG00000261281,ENSG00000175202,ENSG00000259909,ENSG00000260672,ENSG00000259783
chr15	72732117	72732332	15:72732117-72732332	ENSG00000159289,ENSG00000138622,ENSG00000259259,ENSG00000285729,ENSG00000140463,ENSG00000261281,ENSG00000175202,ENSG00000259909,ENSG00000260672,ENSG00000259783
chr15	72732407	72732863	15:72732407-72732863	ENSG00000159289,ENSG00000138622,ENSG00000259691,ENSG00000259259,ENSG00000285729,ENSG00000140463,ENSG00000261281,ENSG00000175202,ENSG00000259909,ENSG00000260672,ENSG00000259783,ENSG00000260144,ENSG00000278313,ENSG00000187806
chr15	72783605	72784503	15:72783605-72784503	ENSG00000214702,ENSG00000278604,ENSG00000259259,ENSG00000285729,ENSG00000260898,ENSG00000159322,ENSG00000261281,ENSG00000175202
chr15	73190389	73190637	15:73190389-73190637	ENSG00000259186,ENSG00000183324,ENSG00000259650,ENSG00000138622,ENSG00000259440,ENSG00000259691,ENSG00000067141,ENSG00000259259,ENSG00000285729,ENSG00000274350,ENSG00000215186
chr15	73196183	73196702	15:73196183-73196702	ENSG00000260469,ENSG00000205363,ENSG00000276807,ENSG00000259186,ENSG00000183324,ENSG00000259650,ENSG00000138622,ENSG00000259528,ENSG00000259440,ENSG00000259691,ENSG00000067141,ENSG00000259259,ENSG00000285729,ENSG00000261281,ENSG00000175202,ENSG00000274350,ENSG00000215186,ENSG00000260672
chr15	73265605	73265805	15:73265605-73265805	ENSG00000276807,ENSG00000259186,ENSG00000183324,ENSG00000259650,ENSG00000138622,ENSG00000259528,ENSG00000259440,ENSG00000259691,ENSG00000067141,ENSG00000259259,ENSG00000285729,ENSG00000175202,ENSG00000274350,ENSG00000215186,ENSG00000260672
chr15	73273391	73273623	15:73273391-73273623	ENSG00000260469,ENSG00000205363,ENSG00000276807,ENSG00000259186,ENSG00000183324,ENSG00000259650,ENSG00000138622,ENSG00000259528,ENSG00000259440,ENSG00000259691,ENSG00000067141,ENSG00000259259,ENSG00000285729,ENSG00000261281,ENSG00000175202,ENSG00000274350,ENSG00000215186,ENSG00000260672
chr15	73282984	73283292	15:73282984-73283292	ENSG00000260469,ENSG00000205363,ENSG00000276807,ENSG00000259186,ENSG00000183324,ENSG00000259650,ENSG00000138622,ENSG00000259528,ENSG00000259440,ENSG00000259691,ENSG00000067141,ENSG00000259259,ENSG00000285729,ENSG00000261281,ENSG00000274350,ENSG00000215186
chr15	73564349	73564665	15:73564349-73564665	ENSG00000260469,ENSG00000205363,ENSG00000276807,ENSG00000103855,ENSG00000281183,ENSG00000156642,ENSG00000259186,ENSG00000183324,ENSG00000259650,ENSG00000138622,ENSG00000274350,ENSG00000215186
chr15	73633320	73633689	15:73633320-73633689	ENSG00000278604,ENSG00000260469,ENSG00000205363,ENSG00000276807,ENSG00000103855,ENSG00000156642,ENSG00000259186,ENSG00000183324,ENSG00000259650,ENSG00000138622,ENSG00000274350,ENSG00000215186
chr15	73636498	73636721	15:73636498-73636721	ENSG00000260469,ENSG00000205363,ENSG00000276807,ENSG00000103855,ENSG00000156642,ENSG00000259186,ENSG00000183324,ENSG00000259650,ENSG00000138622,ENSG00000259909,ENSG00000259783
chr15	73700359	73700559	15:73700359-73700559	ENSG00000260469,ENSG00000205363,ENSG00000276807,ENSG00000103855,ENSG00000259186,ENSG00000183324,ENSG00000259650,ENSG00000138622
chr15	73704860	73705087	15:73704860-73705087	ENSG00000260469,ENSG00000205363,ENSG00000276807,ENSG00000103855,ENSG00000259186,ENSG00000183324,ENSG00000259650,ENSG00000138622
chr15	73871107	73871359	15:73871107-73871359	ENSG00000261543,ENSG00000159289,ENSG00000260096,ENSG00000129038,ENSG00000261801,ENSG00000167139,ENSG00000260624,ENSG00000260469,ENSG00000205363,ENSG00000276807,ENSG00000138622
chr15	73908390	73908590	15:73908390-73908590	ENSG00000137868,ENSG00000278604,ENSG00000260096,ENSG00000129038,ENSG00000261801,ENSG00000167139,ENSG00000260624,ENSG00000260469,ENSG00000205363,ENSG00000276807,ENSG00000183324,ENSG00000138622
chr15	73964784	73965052	15:73964784-73965052	ENSG00000167195,ENSG00000260266,ENSG00000277749,ENSG00000137868,ENSG00000129009,ENSG00000278348,ENSG00000261543,ENSG00000248540,ENSG00000167178,ENSG00000214702,ENSG00000278604,ENSG00000159289,ENSG00000260096,ENSG00000287543,ENSG00000129038,ENSG00000261801,ENSG00000260469,ENSG00000205363,ENSG00000276807
chr15	73973050	73973303	15:73973050-73973303	ENSG00000277749,ENSG00000261384,ENSG00000137868,ENSG00000129009,ENSG00000278348,ENSG00000261543,ENSG00000248540,ENSG00000167178,ENSG00000214702,ENSG00000278604,ENSG00000159289,ENSG00000260096,ENSG00000287543,ENSG00000140464,ENSG00000067221,ENSG00000129038,ENSG00000261801
chr15	73975809	73976054	15:73975809-73976054	ENSG00000260266,ENSG00000277749,ENSG00000137868,ENSG00000129009,ENSG00000278348,ENSG00000261543,ENSG00000248540,ENSG00000167178,ENSG00000278604,ENSG00000159289,ENSG00000260096,ENSG00000287543,ENSG00000140464,ENSG00000067221,ENSG00000129038,ENSG00000261801
chr15	73991660	73991957	15:73991660-73991957	ENSG00000278604,ENSG00000260096,ENSG00000287543,ENSG00000140464,ENSG00000067221
chr15	73992263	73992465	15:73992263-73992465	ENSG00000278604,ENSG00000260096,ENSG00000287543,ENSG00000140464,ENSG00000067221
chr15	73994539	73994829	15:73994539-73994829	ENSG00000277749,ENSG00000129009,ENSG00000278604,ENSG00000260096,ENSG00000287543,ENSG00000140464,ENSG00000067221
chr15	74100088	74100328	15:74100088-74100328	-
chr15	74291201	74291810	15:74291201-74291810	ENSG00000261821,ENSG00000260266,ENSG00000140459,ENSG00000277749,ENSG00000261384,ENSG00000280309,ENSG00000140481,ENSG00000137868,ENSG00000129009,ENSG00000278348,ENSG00000261543,ENSG00000248540,ENSG00000167178,ENSG00000214702,ENSG00000260096,ENSG00000259909,ENSG00000259783
chr15	74389536	74389889	15:74389536-74389889	ENSG00000140505,ENSG00000140465,ENSG00000212279,ENSG00000261775,ENSG00000260103,ENSG00000138629,ENSG00000286696,ENSG00000277391,ENSG00000138623,ENSG00000277718,ENSG00000274937,ENSG00000261821,ENSG00000260266,ENSG00000140459,ENSG00000277749,ENSG00000137868,ENSG00000129009,ENSG00000278348,ENSG00000261543
chr15	74461081	74461353	15:74461081-74461353	ENSG00000212279,ENSG00000261775,ENSG00000260103,ENSG00000247240,ENSG00000138629,ENSG00000286696,ENSG00000277391,ENSG00000138623,ENSG00000277718,ENSG00000274937,ENSG00000261821,ENSG00000260266,ENSG00000140459
chr15	74540798	74541209	15:74540798-74541209	ENSG00000275992,ENSG00000140505,ENSG00000140465,ENSG00000179151,ENSG00000260919,ENSG00000275527,ENSG00000179361,ENSG00000212279,ENSG00000261775,ENSG00000260103,ENSG00000247240,ENSG00000138629,ENSG00000286696,ENSG00000138623,ENSG00000277718,ENSG00000274937,ENSG00000261821,ENSG00000260266,ENSG00000140459
chr15	74546041	74546654	15:74546041-74546654	ENSG00000140505,ENSG00000140465,ENSG00000179361,ENSG00000212279,ENSG00000261775,ENSG00000260103,ENSG00000277718,ENSG00000274937,ENSG00000261821,ENSG00000260266,ENSG00000140459
chr15	74598379	74598601	15:74598379-74598601	ENSG00000167195,ENSG00000140505,ENSG00000140465,ENSG00000260919,ENSG00000275527,ENSG00000179335,ENSG00000179361,ENSG00000212279,ENSG00000261775,ENSG00000260103,ENSG00000274937,ENSG00000261821,ENSG00000260266,ENSG00000140459
chr15	74610386	74610765	15:74610386-74610765	ENSG00000140505,ENSG00000140465,ENSG00000260919,ENSG00000275527,ENSG00000179335,ENSG00000179361,ENSG00000212279,ENSG00000261775,ENSG00000260103,ENSG00000286696,ENSG00000277718,ENSG00000274937,ENSG00000261821,ENSG00000260266,ENSG00000140459
chr15	74615671	74615915	15:74615671-74615915	ENSG00000140505,ENSG00000140465,ENSG00000179151,ENSG00000260919,ENSG00000179335,ENSG00000212279,ENSG00000274937,ENSG00000261821,ENSG00000140459
chr15	74621111	74621397	15:74621111-74621397	ENSG00000140505,ENSG00000140465,ENSG00000179151,ENSG00000260919,ENSG00000179335,ENSG00000274937,ENSG00000261821,ENSG00000140459
chr15	74653433	74653716	15:74653433-74653716	ENSG00000260104,ENSG00000199580,ENSG00000261813,ENSG00000275411,ENSG00000140474,ENSG00000213578,ENSG00000261606,ENSG00000140506,ENSG00000140505,ENSG00000140465,ENSG00000179151,ENSG00000212279,ENSG00000261775,ENSG00000260103,ENSG00000274937,ENSG00000261821,ENSG00000260266,ENSG00000140459
chr15	74771184	74771384	15:74771184-74771384	ENSG00000167195,ENSG00000199580,ENSG00000261813,ENSG00000178761,ENSG00000275411,ENSG00000140474,ENSG00000213578,ENSG00000261606,ENSG00000140506,ENSG00000264386,ENSG00000103653,ENSG00000140505,ENSG00000140465,ENSG00000179151
chr15	74787884	74788084	15:74787884-74788084	ENSG00000277295,ENSG00000178761,ENSG00000275411,ENSG00000140474,ENSG00000213578,ENSG00000261606,ENSG00000140506,ENSG00000264386,ENSG00000103653,ENSG00000140505,ENSG00000140465
chr15	74800112	74800387	15:74800112-74800387	ENSG00000277295,ENSG00000178761,ENSG00000275411,ENSG00000140474,ENSG00000213578,ENSG00000261606,ENSG00000140506,ENSG00000264386,ENSG00000103653,ENSG00000140505,ENSG00000140465
chr15	74873207	74873426	15:74873207-74873426	ENSG00000178761,ENSG00000178802,ENSG00000140497,ENSG00000275411,ENSG00000140474,ENSG00000213578,ENSG00000261606,ENSG00000140506
chr15	74889664	74890065	15:74889664-74890065	ENSG00000167195,ENSG00000178761,ENSG00000178802,ENSG00000140497,ENSG00000275411,ENSG00000140474,ENSG00000213578,ENSG00000261606,ENSG00000140506
chr15	74937973	74938380	15:74937973-74938380	ENSG00000275992,ENSG00000199580,ENSG00000261813,ENSG00000178741,ENSG00000178761,ENSG00000275411,ENSG00000140474,ENSG00000213578,ENSG00000261606,ENSG00000140506,ENSG00000140505
chr15	74950508	74950711	15:74950508-74950711	ENSG00000275992,ENSG00000199580,ENSG00000261813,ENSG00000198794,ENSG00000178718,ENSG00000178741,ENSG00000178761,ENSG00000275411,ENSG00000140474,ENSG00000213578,ENSG00000261606,ENSG00000140506,ENSG00000140505,ENSG00000140465
chr15	74954541	74954781	15:74954541-74954781	ENSG00000275992,ENSG00000199580,ENSG00000261813,ENSG00000198794,ENSG00000178718,ENSG00000178741,ENSG00000178761,ENSG00000275411,ENSG00000140474,ENSG00000213578,ENSG00000261606,ENSG00000140506,ENSG00000140505,ENSG00000140465
chr15	75023255	75023793	15:75023255-75023793	ENSG00000259790,ENSG00000260357,ENSG00000261205,ENSG00000260104,ENSG00000260660,ENSG00000287926,ENSG00000261779,ENSG00000167173,ENSG00000240366,ENSG00000138621,ENSG00000260483,ENSG00000199580,ENSG00000261813,ENSG00000198794
chr15	75042972	75043376	15:75042972-75043376	ENSG00000259790,ENSG00000260357,ENSG00000140478,ENSG00000261205,ENSG00000260104,ENSG00000260660,ENSG00000287926,ENSG00000261779,ENSG00000167173,ENSG00000240366,ENSG00000260152,ENSG00000138621,ENSG00000199580,ENSG00000261813
chr15	75043615	75043875	15:75043615-75043875	ENSG00000259790,ENSG00000260357,ENSG00000140478,ENSG00000261205,ENSG00000260104,ENSG00000260660,ENSG00000287926,ENSG00000261779,ENSG00000167173,ENSG00000240366,ENSG00000260152,ENSG00000138621,ENSG00000199580,ENSG00000261813
chr15	75067188	75067388	15:75067188-75067388	ENSG00000259790,ENSG00000260357,ENSG00000140478,ENSG00000261205,ENSG00000260104,ENSG00000260660,ENSG00000287926,ENSG00000261779,ENSG00000240366,ENSG00000260152,ENSG00000199580,ENSG00000261813
chr15	75124882	75125082	15:75124882-75125082	ENSG00000259790,ENSG00000260357,ENSG00000261205,ENSG00000260104,ENSG00000260660,ENSG00000287926,ENSG00000261779,ENSG00000240366,ENSG00000252722,ENSG00000203411,ENSG00000260152,ENSG00000199580
chr15	75140123	75140568	15:75140123-75140568	ENSG00000259790,ENSG00000260357,ENSG00000140478,ENSG00000261205,ENSG00000260104,ENSG00000260660,ENSG00000287926,ENSG00000261779,ENSG00000240366,ENSG00000252722,ENSG00000203411,ENSG00000260152,ENSG00000199580,ENSG00000261813
chr15	75163269	75163661	15:75163269-75163661	ENSG00000261232,ENSG00000260165,ENSG00000241890,ENSG00000259790,ENSG00000260357,ENSG00000261205,ENSG00000260104,ENSG00000260660,ENSG00000287926,ENSG00000261779,ENSG00000167173,ENSG00000240366,ENSG00000252722,ENSG00000203411,ENSG00000260152,ENSG00000199580,ENSG00000261813,ENSG00000198794
chr15	75204816	75205020	15:75204816-75205020	ENSG00000259790,ENSG00000260357,ENSG00000275992,ENSG00000261205,ENSG00000260104,ENSG00000260660,ENSG00000287926,ENSG00000261779,ENSG00000167173,ENSG00000240366,ENSG00000138621,ENSG00000260483,ENSG00000199580,ENSG00000261813,ENSG00000214702
chr15	75335701	75336085	15:75335701-75336085	ENSG00000241890,ENSG00000284343,ENSG00000140398,ENSG00000275645,ENSG00000140365,ENSG00000259790,ENSG00000260357
chr15	75367716	75368220	15:75367716-75368220	ENSG00000259931,ENSG00000260165,ENSG00000261714,ENSG00000241890,ENSG00000260274,ENSG00000140400,ENSG00000284343,ENSG00000140398,ENSG00000275645,ENSG00000140365,ENSG00000259790,ENSG00000275992,ENSG00000167195
chr15	75451695	75452263	15:75451695-75452263	ENSG00000259931,ENSG00000260165,ENSG00000276744,ENSG00000261714,ENSG00000241890,ENSG00000169375,ENSG00000260274,ENSG00000284343,ENSG00000140398,ENSG00000275645
chr15	75453973	75454447	15:75453973-75454447	ENSG00000259931,ENSG00000260165,ENSG00000276744,ENSG00000261714,ENSG00000241890,ENSG00000169375,ENSG00000284343,ENSG00000140398,ENSG00000275645
chr15	75579257	75579708	15:75579257-75579708	ENSG00000260235,ENSG00000259931,ENSG00000260165,ENSG00000169410,ENSG00000261714,ENSG00000241890
chr15	75606783	75607111	15:75606783-75607111	ENSG00000203392,ENSG00000260892,ENSG00000260235,ENSG00000169371,ENSG00000260269,ENSG00000259931,ENSG00000260165,ENSG00000261714,ENSG00000241890,ENSG00000275992
chr15	75625724	75626160	15:75625724-75626160	ENSG00000203392,ENSG00000260892,ENSG00000275454,ENSG00000177971,ENSG00000260206,ENSG00000260235,ENSG00000169371,ENSG00000259931,ENSG00000260165,ENSG00000261714,ENSG00000241890
chr15	75640145	75640595	15:75640145-75640595	ENSG00000284385,ENSG00000261043,ENSG00000182950,ENSG00000203392,ENSG00000260892,ENSG00000173548,ENSG00000274515,ENSG00000275454,ENSG00000177971,ENSG00000260206,ENSG00000260235,ENSG00000169371,ENSG00000259931,ENSG00000260165,ENSG00000169410,ENSG00000276744,ENSG00000261714,ENSG00000241890,ENSG00000169375,ENSG00000284343,ENSG00000140398,ENSG00000275645,ENSG00000259790,ENSG00000260357
chr15	75694268	75694801	15:75694268-75694801	ENSG00000260685,ENSG00000261820,ENSG00000241807,ENSG00000187812,ENSG00000284385,ENSG00000261043,ENSG00000260815,ENSG00000260288,ENSG00000246877,ENSG00000182950,ENSG00000203392,ENSG00000260892,ENSG00000173546,ENSG00000260235,ENSG00000259931,ENSG00000260165,ENSG00000261714,ENSG00000241890,ENSG00000284343,ENSG00000140398,ENSG00000275645,ENSG00000259790,ENSG00000260357,ENSG00000260660
chr15	75738570	75739120	15:75738570-75739120	ENSG00000260685,ENSG00000261820,ENSG00000241807,ENSG00000187812,ENSG00000284385,ENSG00000261043,ENSG00000260815,ENSG00000260288,ENSG00000246877,ENSG00000182950,ENSG00000203392,ENSG00000260892,ENSG00000173546,ENSG00000260165,ENSG00000259790,ENSG00000167195
chr15	75802091	75802291	15:75802091-75802291	ENSG00000260685,ENSG00000261820,ENSG00000241807,ENSG00000187812,ENSG00000284385,ENSG00000261043,ENSG00000260815,ENSG00000260288,ENSG00000182950,ENSG00000203392,ENSG00000260892,ENSG00000173546,ENSG00000259931,ENSG00000260165,ENSG00000261714,ENSG00000241890,ENSG00000260357
chr15	75843662	75843862	15:75843662-75843862	ENSG00000260685,ENSG00000140367,ENSG00000187812
chr15	75872500	75872703	15:75872500-75872703	ENSG00000260685,ENSG00000169752,ENSG00000140367,ENSG00000241807,ENSG00000187812,ENSG00000284385,ENSG00000261043
chr15	75895704	75895964	15:75895704-75895964	ENSG00000260685,ENSG00000167196,ENSG00000266308,ENSG00000278604,ENSG00000159289
chr15	75903667	75904064	15:75903667-75904064	ENSG00000260685,ENSG00000169752,ENSG00000167196,ENSG00000266308,ENSG00000140367,ENSG00000187812,ENSG00000284385,ENSG00000261043
chr15	76134699	76134901	15:76134699-76134901	ENSG00000201510,ENSG00000266449,ENSG00000261232,ENSG00000169758,ENSG00000260685,ENSG00000169752
chr15	76147967	76148168	15:76147967-76148168	ENSG00000201510,ENSG00000266449,ENSG00000261232,ENSG00000270036,ENSG00000259514,ENSG00000159556,ENSG00000287503,ENSG00000259581,ENSG00000259422,ENSG00000169758,ENSG00000260685,ENSG00000169752,ENSG00000167195
chr15	76150965	76151278	15:76150965-76151278	ENSG00000201510,ENSG00000266449,ENSG00000261232,ENSG00000270036,ENSG00000259514,ENSG00000159556,ENSG00000287503,ENSG00000259581,ENSG00000259422,ENSG00000169758,ENSG00000260685,ENSG00000169752
chr15	76169142	76169363	15:76169142-76169363	ENSG00000201510,ENSG00000266449,ENSG00000261232,ENSG00000270036,ENSG00000259514,ENSG00000159556,ENSG00000287503,ENSG00000259581,ENSG00000259422,ENSG00000260685,ENSG00000169752
chr15	76190870	76191071	15:76190870-76191071	ENSG00000201510,ENSG00000266449,ENSG00000261232,ENSG00000270036,ENSG00000259514,ENSG00000159556,ENSG00000287503,ENSG00000259581,ENSG00000259422,ENSG00000169758
chr15	76235346	76235546	15:76235346-76235546	ENSG00000201510,ENSG00000266449,ENSG00000261232,ENSG00000270036,ENSG00000259514,ENSG00000159556,ENSG00000287503,ENSG00000259581,ENSG00000196274,ENSG00000140374,ENSG00000259422
chr15	76311288	76311692	15:76311288-76311692	ENSG00000201510,ENSG00000266449,ENSG00000261232,ENSG00000270036,ENSG00000259514,ENSG00000159556,ENSG00000287503,ENSG00000259581,ENSG00000140374
chr15	76905235	76905734	15:76905235-76905734	ENSG00000259652,ENSG00000140368,ENSG00000259565,ENSG00000243365,ENSG00000117906,ENSG00000201510,ENSG00000266449,ENSG00000261232,ENSG00000140386,ENSG00000270036,ENSG00000259514
chr15	76931457	76931927	15:76931457-76931927	ENSG00000278991,ENSG00000259652,ENSG00000140368,ENSG00000259565,ENSG00000243365,ENSG00000117906,ENSG00000201510,ENSG00000266449,ENSG00000261232,ENSG00000140386,ENSG00000270036,ENSG00000259514,ENSG00000159556,ENSG00000275992
chr15	77071073	77071347	15:77071073-77071347	ENSG00000230459,ENSG00000269951,ENSG00000278991,ENSG00000259652,ENSG00000140391,ENSG00000140368,ENSG00000259565,ENSG00000243365
chr15	77144101	77144301	15:77144101-77144301	ENSG00000259362,ENSG00000230459,ENSG00000259722,ENSG00000259652,ENSG00000140368,ENSG00000259565,ENSG00000201510
chr15	77420081	77420520	15:77420081-77420520	ENSG00000259362,ENSG00000140382,ENSG00000230459,ENSG00000259722,ENSG00000173517,ENSG00000259652
chr15	77493407	77493711	15:77493407-77493711	ENSG00000259362,ENSG00000279033,ENSG00000140382,ENSG00000230459,ENSG00000259722,ENSG00000259652,ENSG00000140368,ENSG00000259565,ENSG00000243365
chr15	77543441	77543649	15:77543441-77543649	ENSG00000259420,ENSG00000259362,ENSG00000230459,ENSG00000259722,ENSG00000278991,ENSG00000259652,ENSG00000140368,ENSG00000259565,ENSG00000243365,ENSG00000201510,ENSG00000266449,ENSG00000261232
chr15	77546159	77546381	15:77546159-77546381	ENSG00000259420,ENSG00000259362,ENSG00000230459,ENSG00000259722,ENSG00000259652,ENSG00000140368,ENSG00000259565,ENSG00000243365,ENSG00000201510
chr15	77608758	77609132	15:77608758-77609132	ENSG00000259413,ENSG00000259213,ENSG00000280359,ENSG00000259281,ENSG00000259666,ENSG00000259420,ENSG00000259362,ENSG00000230459,ENSG00000259722,ENSG00000259652,ENSG00000140368,ENSG00000259565,ENSG00000243365,ENSG00000201510,ENSG00000266449,ENSG00000261232
chr15	77633526	77633750	15:77633526-77633750	ENSG00000259213,ENSG00000280359,ENSG00000259281,ENSG00000259666,ENSG00000169783,ENSG00000259420,ENSG00000140368,ENSG00000259565,ENSG00000243365,ENSG00000201510
chr15	77634487	77634688	15:77634487-77634688	ENSG00000259213,ENSG00000280359,ENSG00000259281,ENSG00000259666,ENSG00000169783,ENSG00000259420,ENSG00000140368,ENSG00000259565,ENSG00000243365
chr15	77737523	77737850	15:77737523-77737850	ENSG00000259413,ENSG00000166426,ENSG00000259213,ENSG00000280359,ENSG00000259281,ENSG00000259666,ENSG00000259565,ENSG00000243365,ENSG00000266449,ENSG00000261232
chr15	77821519	77821784	15:77821519-77821784	ENSG00000259213,ENSG00000280359,ENSG00000259281,ENSG00000259666,ENSG00000169783
chr15	77910503	77910971	15:77910503-77910971	ENSG00000259792,ENSG00000261143,ENSG00000214646,ENSG00000242066,ENSG00000261244,ENSG00000260776,ENSG00000260139,ENSG00000259213,ENSG00000280359
chr15	77959504	77959731	15:77959504-77959731	ENSG00000259413,ENSG00000166426,ENSG00000279694,ENSG00000259708,ENSG00000136425,ENSG00000199633,ENSG00000183476,ENSG00000259792,ENSG00000167202,ENSG00000261143,ENSG00000261403,ENSG00000214646,ENSG00000260139
chr15	78018918	78019185	15:78018918-78019185	ENSG00000259413,ENSG00000166426,ENSG00000279694,ENSG00000199633,ENSG00000183476,ENSG00000259792,ENSG00000167202,ENSG00000261143,ENSG00000214646
chr15	78108365	78108584	15:78108365-78108584	ENSG00000259413,ENSG00000166426,ENSG00000279694,ENSG00000259708,ENSG00000136425,ENSG00000199633,ENSG00000183476,ENSG00000259792,ENSG00000167202,ENSG00000261143,ENSG00000261403,ENSG00000214646
chr15	78149100	78149386	15:78149100-78149386	ENSG00000259708,ENSG00000260988,ENSG00000166411,ENSG00000136425,ENSG00000199633,ENSG00000183476,ENSG00000259792,ENSG00000261143
chr15	78173301	78173515	15:78173301-78173515	ENSG00000259413,ENSG00000259708,ENSG00000103740,ENSG00000260988,ENSG00000166411,ENSG00000136425,ENSG00000259792,ENSG00000261143
chr15	78247910	78248297	15:78247910-78248297	ENSG00000259413,ENSG00000166426,ENSG00000279694,ENSG00000140403,ENSG00000259708,ENSG00000103740,ENSG00000136425,ENSG00000199633,ENSG00000183476,ENSG00000259792,ENSG00000261143,ENSG00000214646
chr15	78276474	78276926	15:78276474-78276926	ENSG00000259413,ENSG00000166426,ENSG00000279694,ENSG00000277482,ENSG00000259322,ENSG00000259562,ENSG00000272418,ENSG00000140395,ENSG00000140403,ENSG00000259708
chr15	78299253	78299860	15:78299253-78299860	ENSG00000261762,ENSG00000259413,ENSG00000166426,ENSG00000279694,ENSG00000277482,ENSG00000259322,ENSG00000259562,ENSG00000272418,ENSG00000140395,ENSG00000140403,ENSG00000259708
chr15	78437861	78438292	15:78437861-78438292	ENSG00000169684,ENSG00000136381,ENSG00000259413,ENSG00000166426,ENSG00000279694
chr15	78482459	78482659	15:78482459-78482659	ENSG00000279421,ENSG00000261762,ENSG00000169684,ENSG00000259474,ENSG00000136381,ENSG00000259413,ENSG00000166426,ENSG00000279694
chr15	78507114	78507610	15:78507114-78507610	ENSG00000261303,ENSG00000279421,ENSG00000261762,ENSG00000169684,ENSG00000041357,ENSG00000279373,ENSG00000188266,ENSG00000136381,ENSG00000259413,ENSG00000166426,ENSG00000279694
chr15	78540141	78540426	15:78540141-78540426	ENSG00000279421,ENSG00000261762,ENSG00000169684,ENSG00000041357,ENSG00000279373,ENSG00000259413
chr15	78638779	78638992	15:78638779-78638992	ENSG00000207695,ENSG00000288561,ENSG00000136378,ENSG00000213307,ENSG00000261303,ENSG00000259555,ENSG00000117971,ENSG00000279421,ENSG00000080644,ENSG00000261762,ENSG00000169684,ENSG00000259413,ENSG00000166426,ENSG00000279694
chr15	78751037	78751307	15:78751037-78751307	ENSG00000177699,ENSG00000288561,ENSG00000136378,ENSG00000238166,ENSG00000273512,ENSG00000213307,ENSG00000261303,ENSG00000259555,ENSG00000279421,ENSG00000080644,ENSG00000261762,ENSG00000169684,ENSG00000259413
chr15	78860088	78860386	15:78860088-78860386	ENSG00000177699,ENSG00000252061,ENSG00000243711,ENSG00000288561,ENSG00000185787,ENSG00000136378
chr15	78872757	78873057	15:78872757-78873057	ENSG00000177699,ENSG00000252061,ENSG00000243711,ENSG00000288561,ENSG00000185787,ENSG00000136378
chr15	78873453	78873818	15:78873453-78873818	ENSG00000177699,ENSG00000252061,ENSG00000243711,ENSG00000288561,ENSG00000185787,ENSG00000136378
chr15	78908822	78909022	15:78908822-78909022	ENSG00000207695,ENSG00000177699,ENSG00000103811,ENSG00000279235,ENSG00000252061,ENSG00000288561,ENSG00000136378
chr15	78930926	78931141	15:78930926-78931141	ENSG00000177699,ENSG00000103811,ENSG00000252061
chr15	79095505	79095705	15:79095505-79095705	ENSG00000259419,ENSG00000207695,ENSG00000177699,ENSG00000058335
chr15	79310666	79310925	15:79310666-79310925	ENSG00000166557,ENSG00000235711,ENSG00000259419,ENSG00000207695,ENSG00000259234
chr15	79311062	79311365	15:79311062-79311365	ENSG00000166557,ENSG00000235711,ENSG00000259419,ENSG00000207695,ENSG00000259234
chr15	79322861	79323310	15:79322861-79323310	ENSG00000259417,ENSG00000259493,ENSG00000287408,ENSG00000166557,ENSG00000235711,ENSG00000259419,ENSG00000207695,ENSG00000259234,ENSG00000261762
chr15	79338643	79338843	15:79338643-79338843	ENSG00000259417,ENSG00000259208,ENSG00000287408,ENSG00000235711,ENSG00000259419,ENSG00000207695,ENSG00000259234
chr15	79381070	79381334	15:79381070-79381334	ENSG00000259417,ENSG00000279394,ENSG00000261229,ENSG00000259548,ENSG00000259208,ENSG00000259493,ENSG00000235711,ENSG00000259419,ENSG00000207695,ENSG00000259234
chr15	79432013	79432266	15:79432013-79432266	ENSG00000259361,ENSG00000259208,ENSG00000259493,ENSG00000169330,ENSG00000235711,ENSG00000259419,ENSG00000207695,ENSG00000259234
chr15	79596000	79596414	15:79596000-79596414	ENSG00000259417,ENSG00000259361,ENSG00000279394,ENSG00000259548,ENSG00000213527,ENSG00000260674,ENSG00000259208,ENSG00000259493,ENSG00000235711,ENSG00000259419,ENSG00000207695,ENSG00000259234,ENSG00000177699
chr15	79769221	79769500	15:79769221-79769500	ENSG00000259417,ENSG00000259361,ENSG00000279394,ENSG00000261229,ENSG00000259548,ENSG00000259229,ENSG00000213527,ENSG00000260674,ENSG00000259208,ENSG00000259493,ENSG00000259419,ENSG00000207695
chr15	79816719	79816947	15:79816719-79816947	ENSG00000259361,ENSG00000259770,ENSG00000279394,ENSG00000261229,ENSG00000259548,ENSG00000252995,ENSG00000259229,ENSG00000213527,ENSG00000260674,ENSG00000259208,ENSG00000259493,ENSG00000259419,ENSG00000207695
chr15	79853519	79853832	15:79853519-79853832	ENSG00000259417,ENSG00000259361,ENSG00000279705,ENSG00000259770,ENSG00000279394,ENSG00000261229,ENSG00000136371,ENSG00000259548,ENSG00000213527,ENSG00000260674,ENSG00000259208,ENSG00000259493,ENSG00000207695
chr15	79896583	79897099	15:79896583-79897099	ENSG00000259361,ENSG00000279705,ENSG00000259770,ENSG00000288604,ENSG00000259642,ENSG00000278600,ENSG00000288592,ENSG00000180953,ENSG00000286813,ENSG00000279394,ENSG00000259332,ENSG00000136371
chr15	79923353	79924129	15:79923353-79924129	ENSG00000259417,ENSG00000279705,ENSG00000259770,ENSG00000288604,ENSG00000259642,ENSG00000278600,ENSG00000288592,ENSG00000180953,ENSG00000286813,ENSG00000279394,ENSG00000259332,ENSG00000136371
chr15	79977581	79977782	15:79977581-79977782	ENSG00000259417,ENSG00000279705,ENSG00000279719,ENSG00000271364,ENSG00000140379,ENSG00000259770,ENSG00000279394
chr15	79991980	79992281	15:79991980-79992281	ENSG00000259417,ENSG00000279705,ENSG00000279719,ENSG00000271364,ENSG00000140379,ENSG00000259770,ENSG00000288592,ENSG00000286813,ENSG00000279394,ENSG00000136371
chr15	79993416	79993617	15:79993416-79993617	ENSG00000279705,ENSG00000279719,ENSG00000271364,ENSG00000140379,ENSG00000259770,ENSG00000288592,ENSG00000286813,ENSG00000279394,ENSG00000136371
chr15	80054191	80054565	15:80054191-80054565	ENSG00000259417,ENSG00000086666,ENSG00000275460,ENSG00000279705,ENSG00000259770
chr15	80059273	80059915	15:80059273-80059915	ENSG00000259417,ENSG00000086666,ENSG00000275460,ENSG00000279705
chr15	80072294	80072670	15:80072294-80072670	ENSG00000259417,ENSG00000086666,ENSG00000279705
chr15	80081380	80081701	15:80081380-80081701	ENSG00000259417,ENSG00000086666,ENSG00000279705
chr15	80120720	80120920	15:80120720-80120920	ENSG00000259417,ENSG00000086666
chr15	80152266	80152766	15:80152266-80152766	ENSG00000103876
chr15	80155046	80155308	15:80155046-80155308	ENSG00000259967,ENSG00000259417,ENSG00000103876
chr15	80155465	80155829	15:80155465-80155829	ENSG00000259967,ENSG00000259417,ENSG00000103876
chr15	80160646	80160946	15:80160646-80160946	ENSG00000259967,ENSG00000259417,ENSG00000103876
chr15	80173348	80173652	15:80173348-80173652	ENSG00000259967,ENSG00000259417,ENSG00000103876,ENSG00000279705
chr15	80384530	80384730	15:80384530-80384730	ENSG00000259417,ENSG00000259361,ENSG00000259495,ENSG00000172379,ENSG00000258010,ENSG00000287813,ENSG00000259649
chr15	80419028	80419234	15:80419028-80419234	ENSG00000259417,ENSG00000259361,ENSG00000259495,ENSG00000172379,ENSG00000258010,ENSG00000287813,ENSG00000259175,ENSG00000270919,ENSG00000284059,ENSG00000208003,ENSG00000259546,ENSG00000259649
chr15	80455640	80456041	15:80455640-80456041	ENSG00000259361,ENSG00000259495,ENSG00000172379,ENSG00000258010,ENSG00000287813,ENSG00000259175,ENSG00000270919,ENSG00000284059,ENSG00000222139,ENSG00000287108,ENSG00000103888,ENSG00000208003,ENSG00000259546,ENSG00000259649,ENSG00000275695
chr15	80531990	80532228	15:80531990-80532228	ENSG00000259361,ENSG00000172379,ENSG00000258010,ENSG00000287813,ENSG00000259175,ENSG00000270919,ENSG00000284059,ENSG00000222139,ENSG00000208003,ENSG00000259546,ENSG00000259649
chr15	80695224	80695424	15:80695224-80695424	ENSG00000259175,ENSG00000270919,ENSG00000284059,ENSG00000222139,ENSG00000136379,ENSG00000271983,ENSG00000208003,ENSG00000259649
chr15	80778911	80779152	15:80778911-80779152	ENSG00000172379,ENSG00000258010,ENSG00000287813,ENSG00000259175,ENSG00000270919,ENSG00000284059,ENSG00000222139,ENSG00000271983,ENSG00000287108,ENSG00000103888,ENSG00000208003,ENSG00000259546,ENSG00000259649,ENSG00000197978
chr15	80970089	80970383	15:80970089-80970383	ENSG00000172379,ENSG00000258010,ENSG00000287813,ENSG00000259175,ENSG00000270919,ENSG00000284059,ENSG00000222139,ENSG00000103888,ENSG00000208003,ENSG00000259546,ENSG00000259649,ENSG00000117899,ENSG00000260619,ENSG00000265855,ENSG00000277782,ENSG00000140406,ENSG00000288625,ENSG00000277741
chr15	80989461	80990111	15:80989461-80990111	ENSG00000270919,ENSG00000284059,ENSG00000208003,ENSG00000259546,ENSG00000259649,ENSG00000117899,ENSG00000260619,ENSG00000265855,ENSG00000277782,ENSG00000140406,ENSG00000288625
chr15	81052136	81052336	15:81052136-81052336	ENSG00000259546,ENSG00000259649,ENSG00000260619,ENSG00000265855,ENSG00000277782,ENSG00000140406,ENSG00000288625,ENSG00000279834
chr15	81098747	81098975	15:81098747-81098975	ENSG00000259546,ENSG00000259649,ENSG00000260619,ENSG00000265855,ENSG00000277782,ENSG00000140406,ENSG00000288625,ENSG00000156206,ENSG00000279834,ENSG00000259461,ENSG00000197978
chr15	81099061	81099360	15:81099061-81099360	ENSG00000259546,ENSG00000259649,ENSG00000260619,ENSG00000265855,ENSG00000277782,ENSG00000140406,ENSG00000288625,ENSG00000156206,ENSG00000279834,ENSG00000259461,ENSG00000197978
chr15	81134116	81134347	15:81134116-81134347	ENSG00000259649,ENSG00000140406,ENSG00000288625,ENSG00000156206,ENSG00000259461
chr15	81164526	81164871	15:81164526-81164871	ENSG00000259546,ENSG00000259649,ENSG00000259461,ENSG00000172349,ENSG00000188869,ENSG00000284709,ENSG00000197978
chr15	81265862	81266181	15:81265862-81266181	ENSG00000208003,ENSG00000259546,ENSG00000259649,ENSG00000260619,ENSG00000265855,ENSG00000277782,ENSG00000140406,ENSG00000288625,ENSG00000259461,ENSG00000172349,ENSG00000271725,ENSG00000188869,ENSG00000273920,ENSG00000284709,ENSG00000275995,ENSG00000259543
chr15	81266420	81266716	15:81266420-81266716	ENSG00000259649,ENSG00000260619,ENSG00000265855,ENSG00000277782,ENSG00000140406,ENSG00000288625,ENSG00000259461,ENSG00000172349,ENSG00000271725,ENSG00000188869,ENSG00000273920,ENSG00000284709,ENSG00000275995,ENSG00000259543
chr15	81275055	81275287	15:81275055-81275287	ENSG00000172349,ENSG00000271725,ENSG00000172345,ENSG00000259343,ENSG00000188869,ENSG00000273920,ENSG00000284709,ENSG00000275995
chr15	81324058	81324483	15:81324058-81324483	ENSG00000172349,ENSG00000271725,ENSG00000172345,ENSG00000286488,ENSG00000259343,ENSG00000188869,ENSG00000273920,ENSG00000284709
chr15	81400734	81401025	15:81400734-81401025	ENSG00000172349,ENSG00000271725,ENSG00000188869,ENSG00000273920,ENSG00000284709,ENSG00000275995,ENSG00000259543,ENSG00000259594,ENSG00000237550,ENSG00000275695
chr15	81410310	81410625	15:81410310-81410625	ENSG00000271725,ENSG00000259343,ENSG00000188869,ENSG00000273920,ENSG00000284709,ENSG00000275995,ENSG00000259543,ENSG00000259594,ENSG00000212170,ENSG00000285974,ENSG00000278662,ENSG00000237550,ENSG00000197978,ENSG00000276710
chr15	81809584	81809857	15:81809584-81809857	ENSG00000259594,ENSG00000259692,ENSG00000276710
chr15	81942131	81942523	15:81942131-81942523	ENSG00000259594,ENSG00000259518,ENSG00000212170,ENSG00000285974,ENSG00000237550,ENSG00000278202,ENSG00000275695,ENSG00000276710
chr15	81944945	81945257	15:81944945-81945257	ENSG00000259594,ENSG00000259518,ENSG00000212170,ENSG00000285974,ENSG00000278662,ENSG00000237550,ENSG00000276710
chr15	82018105	82018583	15:82018105-82018583	ENSG00000259594,ENSG00000259692,ENSG00000259622,ENSG00000259518,ENSG00000212170,ENSG00000285974,ENSG00000278662,ENSG00000237550,ENSG00000278202,ENSG00000275695,ENSG00000276710,ENSG00000278603
chr15	82046033	82046535	15:82046033-82046535	ENSG00000259594,ENSG00000183496,ENSG00000259518,ENSG00000212170,ENSG00000285974,ENSG00000278662,ENSG00000278202
chr15	82046884	82047464	15:82046884-82047464	ENSG00000259594,ENSG00000183496,ENSG00000259518,ENSG00000212170,ENSG00000285974,ENSG00000278662,ENSG00000278202,ENSG00000276710
chr15	82108605	82108809	15:82108605-82108809	ENSG00000259594,ENSG00000259518,ENSG00000287872,ENSG00000212170,ENSG00000285974,ENSG00000278662,ENSG00000278202,ENSG00000278603
chr15	82110223	82110472	15:82110223-82110472	ENSG00000259594,ENSG00000259518,ENSG00000287872,ENSG00000212170,ENSG00000285974,ENSG00000278202,ENSG00000276710,ENSG00000278603
chr15	82143490	82143729	15:82143490-82143729	ENSG00000259594,ENSG00000259518,ENSG00000212170,ENSG00000285974,ENSG00000237550,ENSG00000275695,ENSG00000276710,ENSG00000278603
chr15	82262399	82262946	15:82262399-82262946	ENSG00000140598,ENSG00000212170,ENSG00000188659,ENSG00000278662,ENSG00000237550,ENSG00000278202,ENSG00000197978,ENSG00000275695
chr15	82272070	82272505	15:82272070-82272505	ENSG00000140598,ENSG00000285974,ENSG00000188659,ENSG00000274376,ENSG00000278662,ENSG00000237550,ENSG00000278202,ENSG00000197978,ENSG00000278603,ENSG00000278785
chr15	82287232	82287696	15:82287232-82287696	ENSG00000259594,ENSG00000140598,ENSG00000212170,ENSG00000285974,ENSG00000188659,ENSG00000274376,ENSG00000278662,ENSG00000259429,ENSG00000237550,ENSG00000278202,ENSG00000275695,ENSG00000276710,ENSG00000278603,ENSG00000277741,ENSG00000259637,ENSG00000260836,ENSG00000278785
chr15	82540507	82540714	15:82540507-82540714	-
chr15	82663191	82663394	15:82663191-82663394	ENSG00000284803,ENSG00000182774,ENSG00000260836,ENSG00000278013,ENSG00000214575,ENSG00000259462,ENSG00000103723,ENSG00000259707,ENSG00000228141,ENSG00000259315,ENSG00000279758,ENSG00000259442
chr15	82680443	82680681	15:82680443-82680681	ENSG00000260836,ENSG00000214575,ENSG00000259462,ENSG00000103723,ENSG00000259707,ENSG00000228141,ENSG00000259315,ENSG00000279758
chr15	82709831	82710031	15:82709831-82710031	ENSG00000284803,ENSG00000182774,ENSG00000260836,ENSG00000278013,ENSG00000214575,ENSG00000259462,ENSG00000103723,ENSG00000259707,ENSG00000228141,ENSG00000259315,ENSG00000279758,ENSG00000259442
chr15	82750328	82750717	15:82750328-82750717	ENSG00000255769,ENSG00000259637,ENSG00000284803,ENSG00000182774,ENSG00000260836,ENSG00000278013,ENSG00000214575,ENSG00000259462,ENSG00000259707,ENSG00000228141,ENSG00000259315,ENSG00000279758,ENSG00000259442,ENSG00000286817,ENSG00000250988,ENSG00000252690,ENSG00000277864
chr15	82802445	82802833	15:82802445-82802833	ENSG00000278202,ENSG00000275695,ENSG00000255769,ENSG00000259637,ENSG00000284803,ENSG00000182774,ENSG00000260836,ENSG00000278013,ENSG00000214575,ENSG00000259462,ENSG00000259707,ENSG00000259315,ENSG00000279758,ENSG00000259442,ENSG00000286817,ENSG00000250988,ENSG00000252690,ENSG00000186628,ENSG00000277864,ENSG00000156232,ENSG00000259805
chr15	82809367	82809792	15:82809367-82809792	ENSG00000278202,ENSG00000259637,ENSG00000284803,ENSG00000182774,ENSG00000260836,ENSG00000278013,ENSG00000214575,ENSG00000259462,ENSG00000259707,ENSG00000259315,ENSG00000279758,ENSG00000259442,ENSG00000286817,ENSG00000250988,ENSG00000252690,ENSG00000186628,ENSG00000156232,ENSG00000259805,ENSG00000197627,ENSG00000259551
chr15	82849537	82849993	15:82849537-82849993	ENSG00000237550,ENSG00000275695,ENSG00000276710,ENSG00000278603,ENSG00000259637,ENSG00000284803,ENSG00000182774,ENSG00000260836,ENSG00000278013,ENSG00000214575,ENSG00000259462,ENSG00000259315,ENSG00000279758,ENSG00000259442,ENSG00000103942,ENSG00000259805,ENSG00000169612,ENSG00000169609,ENSG00000260608,ENSG00000273747,ENSG00000259767,ENSG00000260351,ENSG00000259308,ENSG00000277582
chr15	82870892	82871196	15:82870892-82871196	ENSG00000278662,ENSG00000259429,ENSG00000260836,ENSG00000259315,ENSG00000279758,ENSG00000103942,ENSG00000259805,ENSG00000235370,ENSG00000259302
chr15	82871328	82871724	15:82871328-82871724	ENSG00000278662,ENSG00000259429,ENSG00000278202,ENSG00000276710,ENSG00000259637,ENSG00000260836,ENSG00000214575,ENSG00000259315,ENSG00000279758,ENSG00000259442,ENSG00000103942,ENSG00000259805,ENSG00000235370,ENSG00000259302
chr15	82985970	82986710	15:82985970-82986710	ENSG00000197978,ENSG00000278603,ENSG00000259637,ENSG00000284803,ENSG00000182774,ENSG00000260836,ENSG00000278013,ENSG00000214575,ENSG00000259315,ENSG00000279758,ENSG00000103942,ENSG00000259805,ENSG00000169612,ENSG00000169609,ENSG00000260608,ENSG00000273747,ENSG00000259767,ENSG00000260351,ENSG00000259308,ENSG00000235370
chr15	83000265	83000682	15:83000265-83000682	ENSG00000278603,ENSG00000259637,ENSG00000284803,ENSG00000182774,ENSG00000260836,ENSG00000278013,ENSG00000214575,ENSG00000259315,ENSG00000279758,ENSG00000103942,ENSG00000259805,ENSG00000169612,ENSG00000169609,ENSG00000260608,ENSG00000273747,ENSG00000259767,ENSG00000260351,ENSG00000259308,ENSG00000188388
chr15	83010870	83011817	15:83010870-83011817	ENSG00000259637,ENSG00000284803,ENSG00000182774,ENSG00000278013,ENSG00000169609,ENSG00000260608,ENSG00000273747,ENSG00000259767,ENSG00000260351,ENSG00000259308
chr15	83067073	83067528	15:83067073-83067528	ENSG00000259637,ENSG00000284803,ENSG00000182774,ENSG00000278013,ENSG00000169609,ENSG00000260608,ENSG00000064726,ENSG00000273747,ENSG00000259767,ENSG00000260351,ENSG00000259308,ENSG00000263643,ENSG00000286872,ENSG00000136404,ENSG00000235370,ENSG00000259538,ENSG00000259774
chr15	83069275	83069486	15:83069275-83069486	ENSG00000259637,ENSG00000284803,ENSG00000182774,ENSG00000278013,ENSG00000169609,ENSG00000260608,ENSG00000064726,ENSG00000273747,ENSG00000259767,ENSG00000260351,ENSG00000259308,ENSG00000263643,ENSG00000235370,ENSG00000259538,ENSG00000259774
chr15	83081281	83081547	15:83081281-83081547	ENSG00000064726,ENSG00000273747,ENSG00000259767,ENSG00000260351,ENSG00000259308,ENSG00000263643,ENSG00000286872,ENSG00000136404
chr15	83083033	83083317	15:83083033-83083317	ENSG00000278202,ENSG00000276710,ENSG00000259637,ENSG00000259805,ENSG00000064726,ENSG00000273747,ENSG00000259767,ENSG00000260351,ENSG00000259308,ENSG00000263643,ENSG00000286872,ENSG00000136404,ENSG00000260579
chr15	83092182	83092822	15:83092182-83092822	ENSG00000278202,ENSG00000197978,ENSG00000276710,ENSG00000278603,ENSG00000259637,ENSG00000260836,ENSG00000259315,ENSG00000279758,ENSG00000064726,ENSG00000273747,ENSG00000259767,ENSG00000260351,ENSG00000259308,ENSG00000263643,ENSG00000286872,ENSG00000136404,ENSG00000260579,ENSG00000169594,ENSG00000225151,ENSG00000278422,ENSG00000184206,ENSG00000259633,ENSG00000197627,ENSG00000259551
chr15	83099294	83099611	15:83099294-83099611	ENSG00000255769,ENSG00000273747,ENSG00000259767,ENSG00000260351,ENSG00000259308,ENSG00000286872,ENSG00000136404,ENSG00000260579
chr15	83108676	83108934	15:83108676-83108934	ENSG00000286872,ENSG00000136404,ENSG00000260579
chr15	83165075	83165366	15:83165075-83165366	ENSG00000166503,ENSG00000259986,ENSG00000229212
chr15	83178837	83179286	15:83178837-83179286	ENSG00000166503,ENSG00000259986,ENSG00000169594,ENSG00000274128
chr15	83207967	83208189	15:83207967-83208189	ENSG00000166503,ENSG00000169594
chr15	83219100	83219300	15:83219100-83219300	ENSG00000166503,ENSG00000169594,ENSG00000280038
chr15	83248432	83248647	15:83248432-83248647	ENSG00000276710,ENSG00000169594,ENSG00000156218,ENSG00000212374,ENSG00000261665,ENSG00000274128,ENSG00000225151,ENSG00000278422,ENSG00000184206,ENSG00000197627,ENSG00000259551
chr15	83438721	83438998	15:83438721-83438998	ENSG00000278202,ENSG00000276710,ENSG00000169594,ENSG00000140600,ENSG00000156218,ENSG00000212374,ENSG00000261665,ENSG00000274128,ENSG00000280038,ENSG00000225151,ENSG00000278422,ENSG00000184206
chr15	83446960	83447450	15:83446960-83447450	ENSG00000255769,ENSG00000169594,ENSG00000140600,ENSG00000156218,ENSG00000212374,ENSG00000261665,ENSG00000274128
chr15	83462891	83463474	15:83462891-83463474	ENSG00000275695,ENSG00000276710,ENSG00000169594,ENSG00000156218,ENSG00000212374,ENSG00000261665,ENSG00000274128,ENSG00000225151,ENSG00000278422,ENSG00000184206,ENSG00000259683,ENSG00000278785
chr15	83559428	83559714	15:83559428-83559714	ENSG00000278662,ENSG00000276710,ENSG00000278603,ENSG00000169594,ENSG00000156218,ENSG00000212374,ENSG00000261665,ENSG00000200444,ENSG00000274128,ENSG00000225151,ENSG00000278422,ENSG00000184206,ENSG00000259683
chr15	83572240	83572440	15:83572240-83572440	ENSG00000278603,ENSG00000156218,ENSG00000212374,ENSG00000261665,ENSG00000200444,ENSG00000274128,ENSG00000225151,ENSG00000278422,ENSG00000184206
chr15	84080197	84080498	15:84080197-84080498	ENSG00000277741,ENSG00000156218,ENSG00000212374,ENSG00000261665,ENSG00000274128,ENSG00000259609,ENSG00000259404,ENSG00000280038,ENSG00000259694,ENSG00000259511,ENSG00000259683,ENSG00000259302
chr15	84142853	84143367	15:84142853-84143367	ENSG00000278662,ENSG00000278202,ENSG00000156218,ENSG00000212374,ENSG00000274128,ENSG00000280038,ENSG00000259694,ENSG00000259511,ENSG00000225151,ENSG00000278422,ENSG00000184206,ENSG00000259683,ENSG00000244056,ENSG00000259570,ENSG00000272887,ENSG00000197627,ENSG00000259551,ENSG00000230373
chr15	84195667	84195936	15:84195667-84195936	ENSG00000103942,ENSG00000225151,ENSG00000278422,ENSG00000184206,ENSG00000166716,ENSG00000170776
chr15	84246387	84246863	15:84246387-84246863	ENSG00000284803,ENSG00000182774,ENSG00000278013,ENSG00000200444,ENSG00000259404,ENSG00000225151,ENSG00000278422,ENSG00000184206,ENSG00000244056,ENSG00000259570,ENSG00000166716,ENSG00000286505,ENSG00000271044,ENSG00000259270,ENSG00000252931,ENSG00000261077
chr15	84534908	84535191	15:84534908-84535191	ENSG00000197978,ENSG00000274128,ENSG00000225151,ENSG00000278422,ENSG00000184206,ENSG00000259683,ENSG00000197627,ENSG00000259551,ENSG00000259302,ENSG00000230373,ENSG00000259244,ENSG00000189136,ENSG00000200991,ENSG00000271044
chr15	84563573	84563832	15:84563573-84563832	ENSG00000259683,ENSG00000230373,ENSG00000259244,ENSG00000189136,ENSG00000259728,ENSG00000200991,ENSG00000229212,ENSG00000259449
chr15	84570809	84571294	15:84570809-84571294	ENSG00000259683,ENSG00000197627,ENSG00000259551,ENSG00000259302,ENSG00000189136,ENSG00000259728
chr15	84588000	84588315	15:84588000-84588315	ENSG00000235370,ENSG00000259728,ENSG00000275120,ENSG00000176700,ENSG00000254779,ENSG00000277578,ENSG00000259654,ENSG00000200991,ENSG00000156222,ENSG00000207037,ENSG00000212388,ENSG00000271044
chr15	84598408	84598668	15:84598408-84598668	ENSG00000275120,ENSG00000176371,ENSG00000176700,ENSG00000254779,ENSG00000277578,ENSG00000259654,ENSG00000200991,ENSG00000156222,ENSG00000207037,ENSG00000212388
chr15	84600752	84601148	15:84600752-84601148	ENSG00000275120,ENSG00000176371,ENSG00000256278,ENSG00000276278,ENSG00000176700,ENSG00000254779,ENSG00000177082,ENSG00000277578,ENSG00000259654,ENSG00000200991,ENSG00000156222,ENSG00000271044
chr15	84617445	84617674	15:84617445-84617674	ENSG00000275120,ENSG00000176371,ENSG00000256278,ENSG00000276278,ENSG00000176700,ENSG00000254779,ENSG00000277578,ENSG00000259654
chr15	84631216	84631536	15:84631216-84631536	ENSG00000259429,ENSG00000259302,ENSG00000275120,ENSG00000176371,ENSG00000256278,ENSG00000276278,ENSG00000176700,ENSG00000254779,ENSG00000177082,ENSG00000277578,ENSG00000259654,ENSG00000200991
chr15	84654244	84654454	15:84654244-84654454	ENSG00000275120,ENSG00000176700,ENSG00000254779,ENSG00000177082,ENSG00000277578,ENSG00000197696,ENSG00000259654
chr15	84654744	84654944	15:84654744-84654944	ENSG00000275120,ENSG00000176700,ENSG00000254779,ENSG00000177082,ENSG00000277578,ENSG00000197696,ENSG00000259654
chr15	84658243	84658767	15:84658243-84658767	ENSG00000275120,ENSG00000176700,ENSG00000254779,ENSG00000177082,ENSG00000277578,ENSG00000197696,ENSG00000259654,ENSG00000200991,ENSG00000156222
chr15	84716066	84716650	15:84716066-84716650	ENSG00000177082,ENSG00000277578,ENSG00000140612,ENSG00000259654,ENSG00000285667,ENSG00000166716,ENSG00000259415,ENSG00000200991,ENSG00000156222
chr15	84734996	84735384	15:84734996-84735384	ENSG00000259429,ENSG00000259538,ENSG00000259774,ENSG00000140612,ENSG00000259654,ENSG00000285667,ENSG00000166716,ENSG00000259415,ENSG00000200991,ENSG00000156222
chr15	84749616	84749816	15:84749616-84749816	ENSG00000140612,ENSG00000259654,ENSG00000285667,ENSG00000166716,ENSG00000259415,ENSG00000200991
chr15	84819386	84819709	15:84819386-84819709	ENSG00000259302,ENSG00000259654,ENSG00000166716,ENSG00000259415,ENSG00000136383,ENSG00000200991,ENSG00000156222,ENSG00000271044
chr15	84928167	84928517	15:84928167-84928517	ENSG00000230373,ENSG00000277578,ENSG00000259654,ENSG00000136383,ENSG00000200991,ENSG00000156222,ENSG00000286505,ENSG00000207037,ENSG00000212388,ENSG00000271044
chr15	84980351	84980975	15:84980351-84980975	ENSG00000271044,ENSG00000073417,ENSG00000229212
chr15	84981088	84981523	15:84981088-84981523	ENSG00000207037,ENSG00000212388,ENSG00000271044,ENSG00000073417,ENSG00000229212
chr15	84992639	84992896	15:84992639-84992896	ENSG00000207037,ENSG00000212388,ENSG00000271044,ENSG00000073417,ENSG00000259449
chr15	85097369	85097569	15:85097369-85097569	ENSG00000235370,ENSG00000259538,ENSG00000259774,ENSG00000073417,ENSG00000259270,ENSG00000259449
chr15	85146061	85146326	15:85146061-85146326	ENSG00000225151,ENSG00000278422,ENSG00000184206,ENSG00000259683,ENSG00000200991,ENSG00000207037,ENSG00000212388,ENSG00000271044,ENSG00000259270,ENSG00000259449,ENSG00000259295,ENSG00000259317
chr15	85288172	85288507	15:85288172-85288507	ENSG00000280038,ENSG00000259726,ENSG00000225151,ENSG00000278422,ENSG00000184206,ENSG00000259270,ENSG00000229212,ENSG00000259449,ENSG00000259295,ENSG00000277582,ENSG00000188388,ENSG00000259317,ENSG00000259630
chr15	85296596	85296902	15:85296596-85296902	ENSG00000225151,ENSG00000278422,ENSG00000184206,ENSG00000197627,ENSG00000259551,ENSG00000259270,ENSG00000259449,ENSG00000188388,ENSG00000218052,ENSG00000259317,ENSG00000259630,ENSG00000259276,ENSG00000264406
chr15	85329797	85330025	15:85329797-85330025	ENSG00000259726,ENSG00000197627,ENSG00000259551,ENSG00000218052,ENSG00000259630
chr15	85331202	85331402	15:85331202-85331402	ENSG00000259302,ENSG00000218052,ENSG00000259630
chr15	85357959	85358319	15:85357959-85358319	ENSG00000197627,ENSG00000259551,ENSG00000218052,ENSG00000259317,ENSG00000284160,ENSG00000259630
chr15	85380228	85380733	15:85380228-85380733	ENSG00000229212,ENSG00000218052,ENSG00000170776,ENSG00000284160,ENSG00000251891,ENSG00000259630
chr15	85443825	85444042	15:85443825-85444042	ENSG00000259633,ENSG00000259630
chr15	85486065	85486284	15:85486065-85486284	ENSG00000259694,ENSG00000259511,ENSG00000259295,ENSG00000188388,ENSG00000259630,ENSG00000259276
chr15	85534087	85534478	15:85534087-85534478	ENSG00000259276
chr15	85582749	85583195	15:85582749-85583195	ENSG00000259538,ENSG00000259774,ENSG00000170776,ENSG00000259630,ENSG00000259375,ENSG00000259276,ENSG00000202081,ENSG00000259608
chr15	85667957	85668398	15:85667957-85668398	ENSG00000259302,ENSG00000170776,ENSG00000259367,ENSG00000259276,ENSG00000202081,ENSG00000259453
chr15	85694160	85694438	15:85694160-85694438	ENSG00000170776,ENSG00000259367,ENSG00000259276,ENSG00000202081,ENSG00000259453
chr15	85707042	85707545	15:85707042-85707545	ENSG00000197627,ENSG00000259551,ENSG00000229212,ENSG00000170776,ENSG00000259276,ENSG00000202081,ENSG00000259453,ENSG00000259544
chr15	85730290	85730576	15:85730290-85730576	ENSG00000170776,ENSG00000259276,ENSG00000259544,ENSG00000259407,ENSG00000259762,ENSG00000221634,ENSG00000259195,ENSG00000252931,ENSG00000264406,ENSG00000259608
chr15	85759208	85759442	15:85759208-85759442	ENSG00000259302,ENSG00000259407,ENSG00000259762,ENSG00000259416,ENSG00000183655,ENSG00000221634,ENSG00000259195,ENSG00000252931,ENSG00000264406
chr15	85794551	85795142	15:85794551-85795142	ENSG00000259544,ENSG00000259407,ENSG00000259762,ENSG00000259416,ENSG00000183655,ENSG00000221634,ENSG00000259195,ENSG00000252931,ENSG00000264406,ENSG00000259608,ENSG00000252964,ENSG00000200206,ENSG00000260125
chr15	85840518	85840907	15:85840518-85840907	ENSG00000278785,ENSG00000188388,ENSG00000259544,ENSG00000221634,ENSG00000259195,ENSG00000252931,ENSG00000264406,ENSG00000259608,ENSG00000260477,ENSG00000273540,ENSG00000252964,ENSG00000261077,ENSG00000200206,ENSG00000260125,ENSG00000259636
chr15	85854402	85854663	15:85854402-85854663	ENSG00000259538,ENSG00000259774,ENSG00000221634,ENSG00000259195,ENSG00000252931,ENSG00000264406,ENSG00000259608,ENSG00000260477,ENSG00000273540,ENSG00000252964,ENSG00000261077,ENSG00000200206,ENSG00000260125,ENSG00000259734,ENSG00000259636,ENSG00000259620,ENSG00000259527
chr15	85858822	85859123	15:85858822-85859123	ENSG00000259694,ENSG00000259511,ENSG00000197627,ENSG00000259551,ENSG00000252931,ENSG00000264406,ENSG00000259608,ENSG00000260477,ENSG00000273540,ENSG00000252964,ENSG00000261077,ENSG00000200206,ENSG00000260125,ENSG00000259734,ENSG00000259636,ENSG00000259620,ENSG00000259560,ENSG00000207150,ENSG00000259527,ENSG00000287391,ENSG00000259183
chr15	86232186	86232408	15:86232186-86232408	ENSG00000259608,ENSG00000260477,ENSG00000273540,ENSG00000252964,ENSG00000261077,ENSG00000200206,ENSG00000260125,ENSG00000259734,ENSG00000259636,ENSG00000259620,ENSG00000259560,ENSG00000207150,ENSG00000259527,ENSG00000287391,ENSG00000259183
chr15	86663975	86664175	15:86663975-86664175	ENSG00000259608,ENSG00000260477,ENSG00000273540,ENSG00000252964,ENSG00000261077,ENSG00000200206,ENSG00000260125,ENSG00000259734,ENSG00000259636,ENSG00000259620,ENSG00000259560,ENSG00000207150,ENSG00000259527,ENSG00000287391
chr15	86774970	86775170	15:86774970-86775170	ENSG00000259608,ENSG00000260477,ENSG00000273540,ENSG00000252964,ENSG00000261077,ENSG00000200206,ENSG00000260125,ENSG00000259734,ENSG00000259636,ENSG00000259620,ENSG00000259560,ENSG00000207150,ENSG00000259527,ENSG00000287391,ENSG00000259183
chr15	87877457	87877657	15:87877457-87877657	ENSG00000252964,ENSG00000261077,ENSG00000260125,ENSG00000259636,ENSG00000259620,ENSG00000259560,ENSG00000207150,ENSG00000259527,ENSG00000287391,ENSG00000259183
chr15	88036502	88036715	15:88036502-88036715	ENSG00000252964,ENSG00000200206,ENSG00000259636,ENSG00000259620,ENSG00000259560,ENSG00000207150,ENSG00000259527,ENSG00000287391,ENSG00000259183
chr15	88246747	88247081	15:88246747-88247081	ENSG00000259636,ENSG00000259620,ENSG00000259560,ENSG00000207150,ENSG00000259527,ENSG00000287391,ENSG00000140538,ENSG00000259183,ENSG00000260305
chr15	88274588	88274855	15:88274588-88274855	ENSG00000259608,ENSG00000273540,ENSG00000252964,ENSG00000260125,ENSG00000259636,ENSG00000259620,ENSG00000259560,ENSG00000207150,ENSG00000259527,ENSG00000287391,ENSG00000140538,ENSG00000259183,ENSG00000260305
chr15	88331242	88331467	15:88331242-88331467	ENSG00000259608,ENSG00000252964,ENSG00000261077,ENSG00000260125,ENSG00000259636,ENSG00000259620,ENSG00000259560,ENSG00000207150,ENSG00000259527,ENSG00000287391,ENSG00000259183,ENSG00000259676
chr15	88450189	88450552	15:88450189-88450552	ENSG00000259183,ENSG00000259494,ENSG00000181991,ENSG00000259676,ENSG00000157766
chr15	88455113	88455339	15:88455113-88455339	ENSG00000207150,ENSG00000259494,ENSG00000181991,ENSG00000279945,ENSG00000259569,ENSG00000259676,ENSG00000157766
chr15	88467323	88467833	15:88467323-88467833	ENSG00000259494,ENSG00000181991,ENSG00000279945,ENSG00000259569
chr15	88476680	88476886	15:88476680-88476886	ENSG00000259494,ENSG00000181991,ENSG00000279945,ENSG00000259569,ENSG00000259676,ENSG00000157766
chr15	88536719	88537159	15:88536719-88537159	ENSG00000173867,ENSG00000140543,ENSG00000259569,ENSG00000259676
chr15	88546257	88546865	15:88546257-88546865	ENSG00000173867,ENSG00000181991,ENSG00000140543,ENSG00000259569,ENSG00000259676,ENSG00000157766
chr15	88605739	88605970	15:88605739-88605970	ENSG00000259569,ENSG00000249487,ENSG00000221630,ENSG00000207703,ENSG00000283484,ENSG00000259676,ENSG00000157766
chr15	88614543	88614750	15:88614543-88614750	ENSG00000259569,ENSG00000249487,ENSG00000221630,ENSG00000207703,ENSG00000283484,ENSG00000259676,ENSG00000157766
chr15	88621083	88621590	15:88621083-88621590	ENSG00000259569,ENSG00000207703,ENSG00000283484,ENSG00000181026,ENSG00000172183,ENSG00000259676,ENSG00000157766
chr15	88622257	88622498	15:88622257-88622498	ENSG00000259569,ENSG00000181026,ENSG00000172183,ENSG00000259676,ENSG00000157766
chr15	88628222	88628559	15:88628222-88628559	ENSG00000259569,ENSG00000181026,ENSG00000172183,ENSG00000259676,ENSG00000157766
chr15	88638637	88639146	15:88638637-88639146	ENSG00000259569,ENSG00000181026,ENSG00000172183,ENSG00000259676,ENSG00000157766
chr15	88657500	88657700	15:88657500-88657700	ENSG00000172183,ENSG00000259676,ENSG00000157766
chr15	88904708	88905119	15:88904708-88905119	ENSG00000259676,ENSG00000157766,ENSG00000140511,ENSG00000140545,ENSG00000259350,ENSG00000259489,ENSG00000261549,ENSG00000260275,ENSG00000260123,ENSG00000259948
chr15	88913291	88913510	15:88913291-88913510	ENSG00000157766,ENSG00000140511,ENSG00000140545,ENSG00000259350,ENSG00000259489
chr15	89002208	89002573	15:89002208-89002573	ENSG00000259676,ENSG00000157766,ENSG00000140545,ENSG00000259350,ENSG00000259489,ENSG00000261549,ENSG00000260275,ENSG00000260123,ENSG00000259948,ENSG00000140522
chr15	89017617	89017834	15:89017617-89017834	ENSG00000259676,ENSG00000157766,ENSG00000140511,ENSG00000140545,ENSG00000259350,ENSG00000259489,ENSG00000261549,ENSG00000260275,ENSG00000260123,ENSG00000259948,ENSG00000140522
chr15	89057497	89057798	15:89057497-89057798	ENSG00000157766,ENSG00000259350,ENSG00000259489,ENSG00000260275,ENSG00000260123,ENSG00000239151,ENSG00000259699,ENSG00000259948,ENSG00000140522
chr15	89070150	89070663	15:89070150-89070663	ENSG00000260275,ENSG00000260123,ENSG00000239151,ENSG00000259699,ENSG00000259948,ENSG00000140522
chr15	89080075	89080275	15:89080075-89080275	ENSG00000260275,ENSG00000260123,ENSG00000261407,ENSG00000140526,ENSG00000239151,ENSG00000259699,ENSG00000259948
chr15	89080447	89080837	15:89080447-89080837	ENSG00000260275,ENSG00000260123,ENSG00000261407,ENSG00000140526,ENSG00000239151,ENSG00000259699,ENSG00000259948,ENSG00000140522
chr15	89087929	89088547	15:89087929-89088547	ENSG00000260275,ENSG00000260123,ENSG00000261407,ENSG00000140526,ENSG00000239151,ENSG00000259699,ENSG00000259948,ENSG00000140522
chr15	89101416	89101629	15:89101416-89101629	ENSG00000260275,ENSG00000140526,ENSG00000239151,ENSG00000259699,ENSG00000259948
chr15	89167426	89167957	15:89167426-89167957	ENSG00000260275,ENSG00000260123,ENSG00000239151,ENSG00000259699,ENSG00000259948,ENSG00000140522
chr15	89243673	89244581	15:89243673-89244581	ENSG00000259948,ENSG00000140522,ENSG00000140525,ENSG00000275101
chr15	89334766	89335479	15:89334766-89335479	ENSG00000259948,ENSG00000140522,ENSG00000140521,ENSG00000275101,ENSG00000261441,ENSG00000279708,ENSG00000287717,ENSG00000255571,ENSG00000284329,ENSG00000259218,ENSG00000261478,ENSG00000259713
chr15	89358709	89359123	15:89358709-89359123	ENSG00000140521,ENSG00000275101,ENSG00000279708,ENSG00000287717,ENSG00000255571,ENSG00000284329,ENSG00000259218,ENSG00000261478,ENSG00000259713
chr15	89430691	89430943	15:89430691-89430943	ENSG00000259948,ENSG00000140522,ENSG00000275101,ENSG00000279708,ENSG00000287717,ENSG00000255571,ENSG00000284329,ENSG00000259218,ENSG00000261478,ENSG00000259713,ENSG00000166819
chr15	89472838	89473193	15:89472838-89473193	ENSG00000279708,ENSG00000287717,ENSG00000255571,ENSG00000284329,ENSG00000140519,ENSG00000259218,ENSG00000261478,ENSG00000259713,ENSG00000166813,ENSG00000166819,ENSG00000166821,ENSG00000140527,ENSG00000259561,ENSG00000206590
chr15	89575125	89575615	15:89575125-89575615	ENSG00000259218,ENSG00000261478,ENSG00000259713,ENSG00000140534,ENSG00000259615,ENSG00000166813,ENSG00000166819,ENSG00000166821,ENSG00000241362,ENSG00000140527,ENSG00000259561,ENSG00000206590,ENSG00000280377
chr15	89750745	89751089	15:89750745-89751089	ENSG00000166813,ENSG00000166819,ENSG00000166821,ENSG00000241362,ENSG00000140527,ENSG00000259561,ENSG00000206590,ENSG00000166823,ENSG00000259441,ENSG00000188095,ENSG00000166825,ENSG00000157823,ENSG00000250021,ENSG00000264966,ENSG00000259677,ENSG00000264796,ENSG00000212420,ENSG00000242498,ENSG00000259273,ENSG00000280377,ENSG00000140548,ENSG00000259291,ENSG00000276376
chr15	89760784	89760984	15:89760784-89760984	ENSG00000166813,ENSG00000166819,ENSG00000166821,ENSG00000241362,ENSG00000140527,ENSG00000259561,ENSG00000206590,ENSG00000166823,ENSG00000259441,ENSG00000188095,ENSG00000166825,ENSG00000157823,ENSG00000250021,ENSG00000264966,ENSG00000259677,ENSG00000264796,ENSG00000212420,ENSG00000242498,ENSG00000259273,ENSG00000280377,ENSG00000259291,ENSG00000276376
chr15	89783572	89783772	15:89783572-89783772	ENSG00000166813,ENSG00000166819,ENSG00000166821,ENSG00000241362,ENSG00000140527,ENSG00000259561,ENSG00000206590,ENSG00000188095,ENSG00000166825,ENSG00000264966,ENSG00000259677,ENSG00000264796,ENSG00000259273,ENSG00000280377
chr15	89893792	89894136	15:89893792-89894136	ENSG00000166813,ENSG00000166819,ENSG00000166821,ENSG00000241362,ENSG00000140527,ENSG00000259561,ENSG00000206590,ENSG00000166825,ENSG00000157823,ENSG00000250021,ENSG00000264966,ENSG00000259677,ENSG00000264796,ENSG00000212420,ENSG00000242498,ENSG00000252645,ENSG00000259273,ENSG00000280377,ENSG00000140548,ENSG00000265871,ENSG00000259291,ENSG00000276376
chr15	90034398	90034725	15:90034398-90034725	ENSG00000166813,ENSG00000166819,ENSG00000166821,ENSG00000241362,ENSG00000140527,ENSG00000259561,ENSG00000206590,ENSG00000166825,ENSG00000250021,ENSG00000264966,ENSG00000259677,ENSG00000264796,ENSG00000242498,ENSG00000252645,ENSG00000259273,ENSG00000280377,ENSG00000140548,ENSG00000265871,ENSG00000273691,ENSG00000259291,ENSG00000276376
chr15	90040762	90041019	15:90040762-90041019	ENSG00000166819,ENSG00000241362,ENSG00000259561,ENSG00000206590,ENSG00000250021,ENSG00000264966,ENSG00000242498,ENSG00000259273,ENSG00000280377,ENSG00000140548,ENSG00000265871,ENSG00000273691,ENSG00000259291,ENSG00000276376
chr15	90100300	90100500	15:90100300-90100500	ENSG00000250021,ENSG00000242498,ENSG00000259273,ENSG00000280377,ENSG00000140548,ENSG00000259291,ENSG00000276376,ENSG00000182054,ENSG00000259685
chr15	90142739	90142984	15:90142739-90142984	ENSG00000206590,ENSG00000259273,ENSG00000280377,ENSG00000259291,ENSG00000276376,ENSG00000185033,ENSG00000240470,ENSG00000225193,ENSG00000261147,ENSG00000228998,ENSG00000270322,ENSG00000275345,ENSG00000271396,ENSG00000214433,ENSG00000275803
chr15	90143182	90143650	15:90143182-90143650	ENSG00000166819,ENSG00000166821,ENSG00000241362,ENSG00000140527,ENSG00000259561,ENSG00000206590,ENSG00000250021,ENSG00000264966,ENSG00000242498,ENSG00000259273,ENSG00000280377,ENSG00000140548,ENSG00000259291,ENSG00000276376,ENSG00000182054,ENSG00000259685,ENSG00000185033,ENSG00000240470,ENSG00000225193,ENSG00000185043,ENSG00000183208,ENSG00000284626,ENSG00000213471,ENSG00000261147,ENSG00000228998,ENSG00000270322,ENSG00000275345,ENSG00000271396,ENSG00000214433,ENSG00000275803
chr15	90149193	90149422	15:90149193-90149422	ENSG00000259273,ENSG00000280377,ENSG00000259291,ENSG00000276376,ENSG00000185033,ENSG00000240470,ENSG00000225193,ENSG00000270322,ENSG00000275345,ENSG00000271396,ENSG00000214433,ENSG00000275803
chr15	90158179	90158422	15:90158179-90158422	ENSG00000185033,ENSG00000240470,ENSG00000225193,ENSG00000185043,ENSG00000183208,ENSG00000284626,ENSG00000261147,ENSG00000228998,ENSG00000270322,ENSG00000275345,ENSG00000271396,ENSG00000214433,ENSG00000275803
chr15	90184099	90184550	15:90184099-90184550	ENSG00000185033,ENSG00000240470,ENSG00000225193,ENSG00000261147
chr15	90233870	90234423	15:90233870-90234423	ENSG00000185033,ENSG00000240470,ENSG00000225193,ENSG00000185043,ENSG00000183208,ENSG00000284626,ENSG00000213471,ENSG00000261147,ENSG00000182768,ENSG00000275674,ENSG00000228998,ENSG00000270322,ENSG00000275345,ENSG00000271396,ENSG00000214433,ENSG00000275803
chr15	90265294	90265832	15:90265294-90265832	ENSG00000166821,ENSG00000259561,ENSG00000240470,ENSG00000225193,ENSG00000185043,ENSG00000183208,ENSG00000284626,ENSG00000213471,ENSG00000261147,ENSG00000182768,ENSG00000275674,ENSG00000228998,ENSG00000270322,ENSG00000275345,ENSG00000271396,ENSG00000214433,ENSG00000275803
chr15	90319865	90320349	15:90319865-90320349	ENSG00000270322,ENSG00000275345,ENSG00000271396,ENSG00000214433,ENSG00000275803,ENSG00000140575,ENSG00000259314,ENSG00000259746,ENSG00000285560
chr15	90351999	90352393	15:90351999-90352393	ENSG00000270322,ENSG00000275345,ENSG00000214433,ENSG00000275803,ENSG00000279980,ENSG00000238244,ENSG00000196391,ENSG00000259262,ENSG00000140575,ENSG00000259746,ENSG00000285560
chr15	90362081	90362351	15:90362081-90362351	ENSG00000214433,ENSG00000275803,ENSG00000279980,ENSG00000238244,ENSG00000196391,ENSG00000259262,ENSG00000140575
chr15	90387723	90388336	15:90387723-90388336	ENSG00000214433,ENSG00000275803,ENSG00000259262,ENSG00000140575,ENSG00000259177
chr15	90400890	90401241	15:90400890-90401241	ENSG00000214433,ENSG00000275803,ENSG00000259262,ENSG00000140575,ENSG00000259177,ENSG00000259314,ENSG00000259746,ENSG00000285560
chr15	90540942	90541142	15:90540942-90541142	ENSG00000140577,ENSG00000259314,ENSG00000259746,ENSG00000285560
chr15	90558194	90558475	15:90558194-90558475	ENSG00000140577,ENSG00000259212,ENSG00000259314,ENSG00000259746,ENSG00000285560
chr15	90598177	90598395	15:90598177-90598395	ENSG00000140577,ENSG00000259212,ENSG00000259314,ENSG00000259746,ENSG00000285560
chr15	90660569	90660779	15:90660569-90660779	ENSG00000287061,ENSG00000200677,ENSG00000245479,ENSG00000278370,ENSG00000259746,ENSG00000285560
chr15	90665779	90665990	15:90665779-90665990	ENSG00000259314,ENSG00000200677,ENSG00000245479,ENSG00000278370,ENSG00000259746,ENSG00000285560
chr15	90686034	90686359	15:90686034-90686359	ENSG00000259314,ENSG00000259661,ENSG00000287061,ENSG00000200677,ENSG00000245479,ENSG00000278370,ENSG00000259746,ENSG00000285560
chr15	90686529	90686784	15:90686529-90686784	ENSG00000259314,ENSG00000259661,ENSG00000287061,ENSG00000200677,ENSG00000245479,ENSG00000278370,ENSG00000259746,ENSG00000285560
chr15	90716985	90717515	15:90716985-90717515	ENSG00000259314,ENSG00000259661,ENSG00000182511,ENSG00000140564,ENSG00000241869,ENSG00000287061,ENSG00000200677,ENSG00000197299,ENSG00000278370,ENSG00000259746,ENSG00000285560,ENSG00000259736
chr15	90841007	90841361	15:90841007-90841361	ENSG00000259661,ENSG00000182511,ENSG00000140564,ENSG00000241869,ENSG00000259704,ENSG00000287061,ENSG00000200677,ENSG00000278370,ENSG00000259746,ENSG00000285560
chr15	90869134	90869481	15:90869134-90869481	ENSG00000182511,ENSG00000140564,ENSG00000241869,ENSG00000287061,ENSG00000200677,ENSG00000259746,ENSG00000285560
chr15	90886037	90886253	15:90886037-90886253	ENSG00000259661,ENSG00000182511,ENSG00000140564,ENSG00000241869,ENSG00000287061,ENSG00000200677,ENSG00000278370,ENSG00000259746,ENSG00000285560
chr15	90901612	90902170	15:90901612-90902170	ENSG00000140553,ENSG00000184508,ENSG00000259661,ENSG00000196547,ENSG00000182511,ENSG00000287061,ENSG00000200677,ENSG00000259746,ENSG00000285560
chr15	90930049	90930277	15:90930049-90930277	ENSG00000140553,ENSG00000184508,ENSG00000259661,ENSG00000196547
chr15	90949663	90949863	15:90949663-90949863	ENSG00000200142,ENSG00000258725,ENSG00000166965,ENSG00000258384,ENSG00000140553,ENSG00000184508
chr15	90954644	90955018	15:90954644-90955018	ENSG00000258665,ENSG00000275929,ENSG00000200142,ENSG00000258725,ENSG00000166965,ENSG00000258384,ENSG00000140553,ENSG00000184508,ENSG00000259661
chr15	90955103	90955374	15:90955103-90955374	ENSG00000258665,ENSG00000275929,ENSG00000200142,ENSG00000258725,ENSG00000198901,ENSG00000166965,ENSG00000258384,ENSG00000140553,ENSG00000184508
chr15	90994422	90994975	15:90994422-90994975	ENSG00000285661,ENSG00000258665,ENSG00000275929,ENSG00000278514,ENSG00000214432,ENSG00000184056,ENSG00000200142,ENSG00000258725,ENSG00000284946,ENSG00000198901,ENSG00000258384
chr15	91022394	91022803	15:91022394-91022803	ENSG00000285661,ENSG00000258665,ENSG00000275929,ENSG00000258542,ENSG00000278514,ENSG00000214432,ENSG00000184056,ENSG00000200142,ENSG00000258725,ENSG00000284946,ENSG00000198901
chr15	91049891	91050099	15:91049891-91050099	ENSG00000185518,ENSG00000285661,ENSG00000258665,ENSG00000275929,ENSG00000258542,ENSG00000278514,ENSG00000214432,ENSG00000184056,ENSG00000200142,ENSG00000258725,ENSG00000284946,ENSG00000258384
chr15	91247450	91247837	15:91247450-91247837	ENSG00000185518,ENSG00000285661
chr15	91291762	91291989	15:91291762-91291989	ENSG00000258761,ENSG00000259057,ENSG00000258540,ENSG00000258765,ENSG00000285883,ENSG00000185518,ENSG00000285661
chr15	91319333	91319533	15:91319333-91319533	ENSG00000258761,ENSG00000259057,ENSG00000258540,ENSG00000258765,ENSG00000258551,ENSG00000285883,ENSG00000185518,ENSG00000285661
chr15	91338925	91339125	15:91338925-91339125	ENSG00000258761,ENSG00000259057,ENSG00000258540,ENSG00000258765,ENSG00000258551,ENSG00000285883,ENSG00000285661
chr15	91478563	91479203	15:91478563-91479203	ENSG00000183643,ENSG00000259170,ENSG00000258739,ENSG00000239197,ENSG00000140557,ENSG00000258761,ENSG00000259057,ENSG00000258540,ENSG00000258765,ENSG00000258551,ENSG00000285883,ENSG00000185518,ENSG00000285661
chr15	91536880	91537080	15:91536880-91537080	ENSG00000258761,ENSG00000259057,ENSG00000258540,ENSG00000258765,ENSG00000258954,ENSG00000258551
chr15	91566159	91566468	15:91566159-91566468	ENSG00000258739,ENSG00000258761,ENSG00000259057,ENSG00000258540,ENSG00000258765,ENSG00000258551,ENSG00000285661
chr15	91706444	91706851	15:91706444-91706851	ENSG00000258739,ENSG00000239197,ENSG00000140557,ENSG00000258761,ENSG00000176463,ENSG00000259057,ENSG00000258540,ENSG00000258765,ENSG00000258551,ENSG00000285883,ENSG00000285661
chr15	91852836	91853427	15:91852836-91853427	ENSG00000176463,ENSG00000259057,ENSG00000258540,ENSG00000285883
chr15	91947480	91947727	15:91947480-91947727	ENSG00000176463
chr15	92277800	92278009	15:92277800-92278009	ENSG00000183643,ENSG00000259170,ENSG00000258739,ENSG00000239197,ENSG00000140557,ENSG00000258925,ENSG00000258726,ENSG00000258761,ENSG00000260661
chr15	92306417	92306617	15:92306417-92306617	ENSG00000183643,ENSG00000259170,ENSG00000258739,ENSG00000239197,ENSG00000140557,ENSG00000258925,ENSG00000258761,ENSG00000260661
chr15	92306814	92307024	15:92306814-92307024	ENSG00000258647,ENSG00000183643,ENSG00000259170,ENSG00000258739,ENSG00000239197,ENSG00000140557,ENSG00000258925,ENSG00000258726,ENSG00000258761,ENSG00000260661
chr15	92521598	92521975	15:92521598-92521975	ENSG00000257060,ENSG00000260361,ENSG00000258562,ENSG00000240484,ENSG00000253954,ENSG00000272298,ENSG00000275965,ENSG00000259064,ENSG00000271763,ENSG00000260337,ENSG00000258676,ENSG00000258647,ENSG00000183643,ENSG00000259170,ENSG00000258739,ENSG00000239197,ENSG00000140557,ENSG00000258761,ENSG00000260661
chr15	92617580	92617833	15:92617580-92617833	ENSG00000258562,ENSG00000275965,ENSG00000259064,ENSG00000185442,ENSG00000271763,ENSG00000260337,ENSG00000258676,ENSG00000258647,ENSG00000183643,ENSG00000259170,ENSG00000258739,ENSG00000239197,ENSG00000140557,ENSG00000258761
chr15	92694061	92694337	15:92694061-92694337	ENSG00000260361,ENSG00000258562,ENSG00000240484,ENSG00000253954,ENSG00000272298,ENSG00000275965,ENSG00000259064,ENSG00000271763,ENSG00000260337,ENSG00000258676,ENSG00000258647,ENSG00000183643,ENSG00000259170,ENSG00000258739,ENSG00000239197,ENSG00000140557,ENSG00000258761
chr15	92714677	92715059	15:92714677-92715059	ENSG00000260361,ENSG00000258562,ENSG00000240484,ENSG00000253954,ENSG00000272298,ENSG00000275965,ENSG00000259064,ENSG00000271763,ENSG00000260337,ENSG00000258676,ENSG00000258647,ENSG00000183643,ENSG00000259170,ENSG00000258739,ENSG00000239197,ENSG00000140557,ENSG00000258761
chr15	92734295	92734521	15:92734295-92734521	ENSG00000260361,ENSG00000258562,ENSG00000240484,ENSG00000258741,ENSG00000272298,ENSG00000183643,ENSG00000259170,ENSG00000239197,ENSG00000140557,ENSG00000258761
chr15	92797207	92797423	15:92797207-92797423	ENSG00000285663,ENSG00000173575,ENSG00000274215,ENSG00000258922,ENSG00000258527,ENSG00000260361,ENSG00000258562,ENSG00000185442
chr15	92803850	92804167	15:92803850-92804167	ENSG00000274215,ENSG00000258922,ENSG00000258527,ENSG00000260361,ENSG00000258562,ENSG00000185442
chr15	92808908	92809702	15:92808908-92809702	ENSG00000284324,ENSG00000173575,ENSG00000279765,ENSG00000272888,ENSG00000274215,ENSG00000258922,ENSG00000258527,ENSG00000260361,ENSG00000258562,ENSG00000185442
chr15	92820338	92820813	15:92820338-92820813	ENSG00000279765,ENSG00000272888,ENSG00000274215,ENSG00000258922,ENSG00000185442
chr15	92831638	92832198	15:92831638-92832198	ENSG00000284324,ENSG00000173575,ENSG00000279765,ENSG00000272888,ENSG00000274215,ENSG00000258922,ENSG00000260361,ENSG00000258562,ENSG00000185442
chr15	92848619	92849272	15:92848619-92849272	ENSG00000279765,ENSG00000272888,ENSG00000260361,ENSG00000258562
chr15	92882053	92882894	15:92882053-92882894	ENSG00000284324,ENSG00000173575,ENSG00000279765,ENSG00000272888,ENSG00000274215,ENSG00000258922,ENSG00000185442
chr15	92900072	92900652	15:92900072-92900652	ENSG00000284324,ENSG00000173575,ENSG00000279765,ENSG00000272888,ENSG00000274215,ENSG00000258922,ENSG00000185442
chr15	92904114	92904599	15:92904114-92904599	ENSG00000284324,ENSG00000173575,ENSG00000279765,ENSG00000272888,ENSG00000274215,ENSG00000258922,ENSG00000185442
chr15	92917975	92918264	15:92917975-92918264	ENSG00000284324,ENSG00000173575,ENSG00000279765,ENSG00000272888,ENSG00000274215,ENSG00000258922,ENSG00000258527,ENSG00000260361,ENSG00000185442
chr15	92954692	92954929	15:92954692-92954929	ENSG00000173575,ENSG00000260361
chr15	92969445	92969645	15:92969445-92969645	ENSG00000173575,ENSG00000260361
chr15	93030670	93030967	15:93030670-93030967	ENSG00000258895,ENSG00000258631,ENSG00000258787,ENSG00000258909,ENSG00000258971,ENSG00000258888,ENSG00000257060,ENSG00000285663,ENSG00000182175,ENSG00000260361,ENSG00000258562
chr15	93035805	93036272	15:93035805-93036272	ENSG00000258631,ENSG00000258787,ENSG00000258909,ENSG00000258971,ENSG00000258888,ENSG00000257060,ENSG00000285663,ENSG00000182175,ENSG00000260361,ENSG00000258562
chr15	93061602	93061890	15:93061602-93061890	ENSG00000258631,ENSG00000258787,ENSG00000258909,ENSG00000258971,ENSG00000258888,ENSG00000257060,ENSG00000285663,ENSG00000258611,ENSG00000182175
chr15	93087880	93088152	15:93087880-93088152	ENSG00000258631,ENSG00000258787,ENSG00000258909,ENSG00000258971,ENSG00000258888,ENSG00000257060,ENSG00000285663,ENSG00000182175
chr15	93829519	93829970	15:93829519-93829970	ENSG00000258785,ENSG00000258831,ENSG00000259123,ENSG00000258476,ENSG00000258627,ENSG00000258754,ENSG00000258631,ENSG00000258787,ENSG00000258909,ENSG00000257060
chr15	93861387	93861811	15:93861387-93861811	ENSG00000258785,ENSG00000258831,ENSG00000259123,ENSG00000258476,ENSG00000258754,ENSG00000258631,ENSG00000258787
chr15	93918822	93919078	15:93918822-93919078	ENSG00000258895,ENSG00000259724,ENSG00000258785,ENSG00000258831,ENSG00000259123,ENSG00000258754,ENSG00000258631,ENSG00000258787,ENSG00000258909
chr15	93943590	93943972	15:93943590-93943972	ENSG00000258895,ENSG00000258785,ENSG00000258831,ENSG00000259123,ENSG00000258754,ENSG00000258631,ENSG00000258787,ENSG00000258909,ENSG00000258971,ENSG00000258888,ENSG00000257060,ENSG00000285663
chr15	93955223	93955611	15:93955223-93955611	ENSG00000258895,ENSG00000258785,ENSG00000258831,ENSG00000259123,ENSG00000258754,ENSG00000258631,ENSG00000258787,ENSG00000258909,ENSG00000258971,ENSG00000258888,ENSG00000257060,ENSG00000285663
chr15	93997164	93997402	15:93997164-93997402	ENSG00000258895,ENSG00000258785,ENSG00000258831,ENSG00000258754,ENSG00000258631,ENSG00000258787,ENSG00000258909,ENSG00000258971,ENSG00000258888,ENSG00000257060,ENSG00000285663
chr15	94119933	94120273	15:94119933-94120273	ENSG00000286917,ENSG00000258895,ENSG00000259724,ENSG00000258785,ENSG00000258831,ENSG00000259123,ENSG00000258754,ENSG00000258631,ENSG00000258787,ENSG00000258909,ENSG00000258971,ENSG00000258888,ENSG00000257060,ENSG00000285663,ENSG00000182175,ENSG00000258562
chr15	94174394	94174798	15:94174394-94174798	ENSG00000286917,ENSG00000258570,ENSG00000258895,ENSG00000258971,ENSG00000258888,ENSG00000257060,ENSG00000285663
chr15	94177228	94177466	15:94177228-94177466	ENSG00000258570,ENSG00000258895,ENSG00000258787
chr15	94206395	94207135	15:94206395-94207135	ENSG00000259312,ENSG00000280048,ENSG00000286917,ENSG00000140563,ENSG00000258570,ENSG00000258895,ENSG00000258831,ENSG00000258631,ENSG00000258787,ENSG00000258909,ENSG00000258971,ENSG00000258888,ENSG00000257060,ENSG00000285663
chr15	94230963	94231585	15:94230963-94231585	ENSG00000140563
chr15	94250680	94251081	15:94250680-94251081	ENSG00000258632,ENSG00000140563
chr15	94272326	94272772	15:94272326-94272772	ENSG00000258632
chr15	94287706	94288214	15:94287706-94288214	ENSG00000259534,ENSG00000242295,ENSG00000286917,ENSG00000287328,ENSG00000258632,ENSG00000140563,ENSG00000258895,ENSG00000258631,ENSG00000258787,ENSG00000258909,ENSG00000258971,ENSG00000258888,ENSG00000257060,ENSG00000285663
chr15	94293486	94293804	15:94293486-94293804	ENSG00000287328,ENSG00000140563
chr15	94307144	94307457	15:94307144-94307457	ENSG00000140563
chr15	94324071	94324579	15:94324071-94324579	ENSG00000286917,ENSG00000258570,ENSG00000258895,ENSG00000258631,ENSG00000258787,ENSG00000258909,ENSG00000258971,ENSG00000258888,ENSG00000285663
chr15	94347957	94348386	15:94347957-94348386	ENSG00000259534,ENSG00000242295
chr15	94526112	94526318	15:94526112-94526318	ENSG00000286917,ENSG00000259331,ENSG00000287950
chr15	94576998	94577279	15:94576998-94577279	ENSG00000223120,ENSG00000185594,ENSG00000259282,ENSG00000214424,ENSG00000274079,ENSG00000222617,ENSG00000250825,ENSG00000280048,ENSG00000275016,ENSG00000258489,ENSG00000273923,ENSG00000258433,ENSG00000286917,ENSG00000259331,ENSG00000285866,ENSG00000287950,ENSG00000258888
chr15	94584840	94585049	15:94584840-94585049	ENSG00000286917,ENSG00000259331,ENSG00000285866,ENSG00000287950
chr15	94844646	94845498	15:94844646-94845498	ENSG00000258433,ENSG00000270017,ENSG00000277654,ENSG00000286917
chr15	95026191	95026487	15:95026191-95026487	ENSG00000223120,ENSG00000214424,ENSG00000259340,ENSG00000274079,ENSG00000259534,ENSG00000242295,ENSG00000259312,ENSG00000259542,ENSG00000278146,ENSG00000222076,ENSG00000258489,ENSG00000259134,ENSG00000273923,ENSG00000258773,ENSG00000258433,ENSG00000277654,ENSG00000286917
chr15	95170601	95171029	15:95170601-95171029	ENSG00000259403,ENSG00000259664,ENSG00000242863,ENSG00000279091,ENSG00000287267,ENSG00000223120,ENSG00000185594,ENSG00000259282,ENSG00000214424,ENSG00000259340,ENSG00000274079,ENSG00000222617,ENSG00000259534,ENSG00000242295,ENSG00000250825,ENSG00000259312,ENSG00000259542,ENSG00000259614,ENSG00000280291,ENSG00000259763,ENSG00000278146,ENSG00000259359,ENSG00000277135,ENSG00000280048,ENSG00000273771,ENSG00000259702,ENSG00000222076,ENSG00000275016,ENSG00000258489,ENSG00000259134,ENSG00000273923,ENSG00000248441,ENSG00000258773,ENSG00000258433,ENSG00000277654,ENSG00000286917
chr15	95259482	95259741	15:95259482-95259741	ENSG00000259485,ENSG00000274079,ENSG00000250825,ENSG00000259312,ENSG00000259542,ENSG00000280291,ENSG00000259763,ENSG00000278146,ENSG00000259359,ENSG00000277135,ENSG00000280048,ENSG00000273771,ENSG00000259702,ENSG00000222076,ENSG00000275016,ENSG00000258489,ENSG00000259134,ENSG00000273923,ENSG00000248441,ENSG00000286917
chr15	95285021	95285221	15:95285021-95285221	ENSG00000259340,ENSG00000274079,ENSG00000259542,ENSG00000280291,ENSG00000259763,ENSG00000278146,ENSG00000259359,ENSG00000277135,ENSG00000280048,ENSG00000259702,ENSG00000275016,ENSG00000258489,ENSG00000259134,ENSG00000285700,ENSG00000280304,ENSG00000273923,ENSG00000248441,ENSG00000286917
chr15	95291944	95292202	15:95291944-95292202	ENSG00000214424,ENSG00000222617,ENSG00000259312,ENSG00000280291,ENSG00000259763,ENSG00000278146,ENSG00000259359,ENSG00000277135,ENSG00000280048,ENSG00000273771,ENSG00000259702,ENSG00000222076,ENSG00000275016,ENSG00000258489,ENSG00000259134,ENSG00000285700,ENSG00000280304,ENSG00000273923,ENSG00000248441
chr15	95710190	95710394	15:95710190-95710394	ENSG00000223120,ENSG00000214424,ENSG00000259340,ENSG00000274079,ENSG00000222617,ENSG00000259534,ENSG00000242295,ENSG00000250825,ENSG00000259312,ENSG00000259542,ENSG00000259614,ENSG00000280291,ENSG00000259763,ENSG00000278146,ENSG00000259359,ENSG00000277135,ENSG00000280048,ENSG00000273771,ENSG00000259702,ENSG00000275443,ENSG00000222076,ENSG00000275016,ENSG00000258489,ENSG00000259134,ENSG00000273923,ENSG00000248441
chr15	95894485	95894894	15:95894485-95894894	ENSG00000223120,ENSG00000185594,ENSG00000259282,ENSG00000214424,ENSG00000259340,ENSG00000274079,ENSG00000222617,ENSG00000259534,ENSG00000242295,ENSG00000250825,ENSG00000259312,ENSG00000259542,ENSG00000259614,ENSG00000280291,ENSG00000259763,ENSG00000278146,ENSG00000259359,ENSG00000277135,ENSG00000280048,ENSG00000273771,ENSG00000259702,ENSG00000275443,ENSG00000222076,ENSG00000275016,ENSG00000258489,ENSG00000259134,ENSG00000286917
chr15	95919391	95919685	15:95919391-95919685	ENSG00000223120,ENSG00000214424,ENSG00000259340,ENSG00000274079,ENSG00000222617,ENSG00000259534,ENSG00000242295,ENSG00000259312,ENSG00000259614,ENSG00000280291,ENSG00000259763,ENSG00000278146,ENSG00000259359,ENSG00000277135,ENSG00000280048,ENSG00000273771,ENSG00000259702,ENSG00000275443,ENSG00000222076,ENSG00000275016,ENSG00000258489,ENSG00000259134
chr15	95929363	95929861	15:95929363-95929861	ENSG00000242863,ENSG00000279091,ENSG00000223120,ENSG00000185594,ENSG00000259282,ENSG00000214424,ENSG00000259340,ENSG00000274079,ENSG00000222617,ENSG00000259534,ENSG00000242295,ENSG00000250825,ENSG00000259312,ENSG00000259542,ENSG00000259614,ENSG00000280291,ENSG00000259763,ENSG00000278146,ENSG00000259359,ENSG00000277135,ENSG00000280048,ENSG00000273771,ENSG00000259702,ENSG00000275443,ENSG00000222076,ENSG00000275016,ENSG00000258489,ENSG00000259134,ENSG00000273923,ENSG00000248441,ENSG00000258433
chr15	96327284	96327583	15:96327284-96327583	ENSG00000259534,ENSG00000242295,ENSG00000259312,ENSG00000259542,ENSG00000259614,ENSG00000275322,ENSG00000283888,ENSG00000185551,ENSG00000280291,ENSG00000259763,ENSG00000278146,ENSG00000259359,ENSG00000277135,ENSG00000280048,ENSG00000247809,ENSG00000248441
chr15	96330504	96330771	15:96330504-96330771	ENSG00000259534,ENSG00000242295,ENSG00000259312,ENSG00000259542,ENSG00000259614,ENSG00000259275,ENSG00000275322,ENSG00000283888,ENSG00000185551,ENSG00000280291,ENSG00000259763,ENSG00000278146,ENSG00000259359,ENSG00000277135,ENSG00000247809,ENSG00000259702,ENSG00000259134,ENSG00000248441
chr15	96356776	96357211	15:96356776-96357211	ENSG00000259485,ENSG00000223120,ENSG00000185594,ENSG00000259282,ENSG00000214424,ENSG00000259340,ENSG00000274079,ENSG00000222617,ENSG00000259534,ENSG00000242295,ENSG00000250825,ENSG00000259312,ENSG00000259542,ENSG00000259614,ENSG00000259275,ENSG00000275322,ENSG00000283888,ENSG00000185551,ENSG00000280291,ENSG00000259763,ENSG00000278146,ENSG00000259359,ENSG00000277135,ENSG00000280048,ENSG00000247809,ENSG00000259702,ENSG00000258489
chr15	97245875	97246284	15:97245875-97246284	ENSG00000259485,ENSG00000259403,ENSG00000259664,ENSG00000242863,ENSG00000251729,ENSG00000279091,ENSG00000259582,ENSG00000287267,ENSG00000287321,ENSG00000223120,ENSG00000185594,ENSG00000259282,ENSG00000214424,ENSG00000259340,ENSG00000274079,ENSG00000222617,ENSG00000259534,ENSG00000242295,ENSG00000250825,ENSG00000259312,ENSG00000259542,ENSG00000259614,ENSG00000280291,ENSG00000259763,ENSG00000280048
chr15	97745513	97745804	15:97745513-97745804	ENSG00000259485,ENSG00000259403,ENSG00000259664,ENSG00000242863,ENSG00000251729,ENSG00000279091,ENSG00000259582,ENSG00000287267,ENSG00000287321,ENSG00000223120,ENSG00000185594,ENSG00000259282,ENSG00000214424,ENSG00000259340,ENSG00000274079,ENSG00000222617,ENSG00000259534,ENSG00000242295,ENSG00000250825,ENSG00000259312,ENSG00000259542,ENSG00000259614,ENSG00000280291,ENSG00000259763,ENSG00000259359
chr15	97875544	97875757	15:97875544-97875757	ENSG00000279091,ENSG00000287267,ENSG00000251209,ENSG00000259870
chr15	97899107	97899352	15:97899107-97899352	ENSG00000259403,ENSG00000259664,ENSG00000242863,ENSG00000251729,ENSG00000279091,ENSG00000259582,ENSG00000287321,ENSG00000251209,ENSG00000259870,ENSG00000287000,ENSG00000283372,ENSG00000259611,ENSG00000259320,ENSG00000259266,ENSG00000223120
chr15	97904181	97904452	15:97904181-97904452	ENSG00000259403,ENSG00000259664,ENSG00000242863,ENSG00000251729,ENSG00000279091,ENSG00000259582,ENSG00000287267,ENSG00000287321,ENSG00000287000,ENSG00000283372,ENSG00000259611,ENSG00000259320,ENSG00000259266,ENSG00000223120,ENSG00000185594,ENSG00000259282,ENSG00000214424
chr15	97909331	97909642	15:97909331-97909642	ENSG00000259664,ENSG00000242863,ENSG00000251729,ENSG00000279091,ENSG00000259582,ENSG00000287267,ENSG00000287321,ENSG00000287000,ENSG00000283372,ENSG00000259611,ENSG00000259320,ENSG00000259266,ENSG00000223120,ENSG00000214424
chr15	97960133	97960840	15:97960133-97960840	ENSG00000259403,ENSG00000259664,ENSG00000242863,ENSG00000251729,ENSG00000279091,ENSG00000259582,ENSG00000287267,ENSG00000287321,ENSG00000287000,ENSG00000140450,ENSG00000258483,ENSG00000283372,ENSG00000259611,ENSG00000259320,ENSG00000259266,ENSG00000223120,ENSG00000185594,ENSG00000259282,ENSG00000214424,ENSG00000259340,ENSG00000274079
chr15	97978956	97979476	15:97978956-97979476	ENSG00000259664,ENSG00000242863,ENSG00000251729,ENSG00000279091,ENSG00000259582,ENSG00000287267,ENSG00000287321,ENSG00000287000,ENSG00000140450,ENSG00000259478,ENSG00000258483,ENSG00000283372,ENSG00000259320,ENSG00000259266,ENSG00000223120,ENSG00000185594,ENSG00000259282,ENSG00000274079,ENSG00000222617
chr15	97993222	97993717	15:97993222-97993717	ENSG00000259664,ENSG00000242863,ENSG00000251729,ENSG00000259582,ENSG00000287321,ENSG00000287000,ENSG00000259478,ENSG00000258483,ENSG00000283372,ENSG00000259320,ENSG00000259266
chr15	97995922	97996172	15:97995922-97996172	ENSG00000259478,ENSG00000258483,ENSG00000283372
chr15	98076564	98076843	15:98076564-98076843	ENSG00000283372,ENSG00000222361,ENSG00000259611,ENSG00000259320,ENSG00000259266
chr15	98085066	98085266	15:98085066-98085266	ENSG00000259611,ENSG00000259320,ENSG00000259266
chr15	98160261	98160475	15:98160261-98160475	ENSG00000259403,ENSG00000259664,ENSG00000242863,ENSG00000251729,ENSG00000279091,ENSG00000259582,ENSG00000287267,ENSG00000287321,ENSG00000283372,ENSG00000259320,ENSG00000259266,ENSG00000223120,ENSG00000185594,ENSG00000259282,ENSG00000214424
chr15	98177985	98178254	15:98177985-98178254	ENSG00000259664,ENSG00000242863,ENSG00000251729,ENSG00000279091,ENSG00000259582,ENSG00000287267,ENSG00000287321,ENSG00000259611,ENSG00000259320,ENSG00000259266,ENSG00000223120,ENSG00000185594,ENSG00000259282,ENSG00000259312
chr15	98282815	98283120	15:98282815-98283120	ENSG00000259403,ENSG00000259664,ENSG00000242863,ENSG00000251729,ENSG00000279091,ENSG00000259582,ENSG00000287267,ENSG00000287321,ENSG00000259199,ENSG00000259320,ENSG00000259266,ENSG00000259041,ENSG00000274312,ENSG00000259507,ENSG00000223120,ENSG00000185594,ENSG00000259282,ENSG00000259340,ENSG00000259534,ENSG00000242295
chr15	98295224	98295428	15:98295224-98295428	ENSG00000279091,ENSG00000259199,ENSG00000274312
chr15	98311695	98311905	15:98311695-98311905	ENSG00000259664,ENSG00000251729,ENSG00000287321,ENSG00000259199,ENSG00000274312,ENSG00000277987
chr15	98421619	98421959	15:98421619-98421959	ENSG00000274312,ENSG00000277987,ENSG00000259507
chr15	98428322	98428970	15:98428322-98428970	ENSG00000274312,ENSG00000277987,ENSG00000259507
chr15	98442432	98442724	15:98442432-98442724	ENSG00000259507,ENSG00000252957
chr15	98519079	98519429	15:98519079-98519429	ENSG00000283597,ENSG00000259507,ENSG00000259424
chr15	98599885	98600152	15:98599885-98600152	ENSG00000259507
chr15	98600524	98600929	15:98600524-98600929	ENSG00000259507
chr15	98648064	98648583	15:98648064-98648583	ENSG00000259424,ENSG00000140443
chr15	98651756	98652068	15:98651756-98652068	ENSG00000259424,ENSG00000140443,ENSG00000278022
chr15	98659286	98659564	15:98659286-98659564	ENSG00000259424,ENSG00000140443,ENSG00000278022
chr15	98703302	98703602	15:98703302-98703602	ENSG00000140443
chr15	98737941	98738141	15:98737941-98738141	ENSG00000140443
chr15	98745624	98746131	15:98745624-98746131	-
chr15	98776671	98777219	15:98776671-98777219	ENSG00000264480
chr15	98779717	98780079	15:98779717-98780079	ENSG00000264480
chr15	98800502	98800909	15:98800502-98800909	-
chr15	98812732	98813180	15:98812732-98813180	ENSG00000259507,ENSG00000140443,ENSG00000287191,ENSG00000183571
chr15	98840052	98840541	15:98840052-98840541	ENSG00000287191,ENSG00000259621
chr15	98852150	98852858	15:98852150-98852858	ENSG00000259424,ENSG00000140443,ENSG00000287191,ENSG00000259621
chr15	98853213	98853516	15:98853213-98853516	ENSG00000259424,ENSG00000140443,ENSG00000264480,ENSG00000287191,ENSG00000259621
chr15	98858608	98858908	15:98858608-98858908	ENSG00000259424,ENSG00000259621
chr15	98865401	98865951	15:98865401-98865951	ENSG00000140443,ENSG00000259621,ENSG00000183571
chr15	98873754	98874116	15:98873754-98874116	ENSG00000140443,ENSG00000259621
chr15	98904476	98904803	15:98904476-98904803	ENSG00000140443,ENSG00000259621,ENSG00000183571
chr15	98915349	98915549	15:98915349-98915549	ENSG00000140443,ENSG00000259621,ENSG00000183571
chr15	99014873	99015278	15:99014873-99015278	ENSG00000183571,ENSG00000278090
chr15	99052279	99052557	15:99052279-99052557	ENSG00000183571,ENSG00000278090
chr15	99076540	99076973	15:99076540-99076973	ENSG00000259507,ENSG00000183571,ENSG00000261054,ENSG00000261616,ENSG00000259921
chr15	99100553	99100824	15:99100553-99100824	ENSG00000259475,ENSG00000182253,ENSG00000261054,ENSG00000261616,ENSG00000259921
chr15	99105633	99106029	15:99105633-99106029	ENSG00000259475,ENSG00000182253,ENSG00000261054,ENSG00000261616,ENSG00000259921
chr15	99199625	99199825	15:99199625-99199825	ENSG00000261054,ENSG00000261616,ENSG00000259921
chr15	99213273	99213535	15:99213273-99213535	ENSG00000259475,ENSG00000182253,ENSG00000261054,ENSG00000103852,ENSG00000261616,ENSG00000259921,ENSG00000259363
chr15	99251056	99251610	15:99251056-99251610	ENSG00000103852,ENSG00000168904,ENSG00000259706,ENSG00000182397,ENSG00000259363
chr15	99273027	99273324	15:99273027-99273324	ENSG00000103852,ENSG00000168904,ENSG00000259706,ENSG00000259228,ENSG00000259257,ENSG00000201724,ENSG00000182397,ENSG00000259655,ENSG00000241588,ENSG00000259363
chr15	99286475	99286680	15:99286475-99286680	ENSG00000168904,ENSG00000259228,ENSG00000259257,ENSG00000259590,ENSG00000259760,ENSG00000241562,ENSG00000201724,ENSG00000182397,ENSG00000259655,ENSG00000241588,ENSG00000259363
chr15	99310816	99311110	15:99310816-99311110	ENSG00000168904,ENSG00000259257,ENSG00000259760,ENSG00000201724,ENSG00000182397,ENSG00000259655,ENSG00000241588,ENSG00000259363
chr15	99385908	99386225	15:99385908-99386225	ENSG00000168904,ENSG00000259257,ENSG00000259590,ENSG00000259760,ENSG00000274294,ENSG00000241562,ENSG00000201724,ENSG00000259363
chr15	99442367	99442658	15:99442367-99442658	ENSG00000259590,ENSG00000259760,ENSG00000274294,ENSG00000259341,ENSG00000286893,ENSG00000241562,ENSG00000201724,ENSG00000275771
chr15	99448102	99448467	15:99448102-99448467	ENSG00000259257,ENSG00000259590,ENSG00000259760,ENSG00000274294,ENSG00000259341,ENSG00000286893,ENSG00000241562,ENSG00000068305,ENSG00000201724,ENSG00000182397,ENSG00000259363,ENSG00000259646
chr15	99454955	99455164	15:99454955-99455164	ENSG00000259257,ENSG00000259590,ENSG00000259760,ENSG00000274294,ENSG00000259341,ENSG00000286893,ENSG00000241562,ENSG00000201724,ENSG00000259655,ENSG00000241588
chr15	99496014	99496256	15:99496014-99496256	ENSG00000259257,ENSG00000259760,ENSG00000274294,ENSG00000286893,ENSG00000279846,ENSG00000241562,ENSG00000201724
chr15	99507515	99508075	15:99507515-99508075	ENSG00000259257,ENSG00000259590,ENSG00000259760,ENSG00000274294,ENSG00000286893,ENSG00000279846,ENSG00000241562,ENSG00000068305,ENSG00000201724,ENSG00000259655,ENSG00000241588
chr15	99565770	99566156	15:99565770-99566156	ENSG00000274294,ENSG00000286893,ENSG00000241562,ENSG00000068305,ENSG00000201724
chr15	99582552	99582752	15:99582552-99582752	ENSG00000274294,ENSG00000241562,ENSG00000068305,ENSG00000201724
chr15	99614881	99615364	15:99614881-99615364	ENSG00000259257,ENSG00000274294,ENSG00000241562,ENSG00000068305,ENSG00000201724
chr15	99703661	99703970	15:99703661-99703970	ENSG00000259228,ENSG00000259257,ENSG00000259590,ENSG00000259760,ENSG00000274294,ENSG00000286893,ENSG00000241562,ENSG00000068305,ENSG00000201724,ENSG00000183060,ENSG00000182397,ENSG00000259655,ENSG00000241588,ENSG00000259363
chr15	99718985	99719304	15:99718985-99719304	ENSG00000259228,ENSG00000259257,ENSG00000259760,ENSG00000274294,ENSG00000241562,ENSG00000068305,ENSG00000201724,ENSG00000183060,ENSG00000182397,ENSG00000259655,ENSG00000241588,ENSG00000259363,ENSG00000252957,ENSG00000257109
chr15	99733271	99733819	15:99733271-99733819	ENSG00000259257,ENSG00000201724,ENSG00000183060,ENSG00000182397,ENSG00000259655,ENSG00000241588,ENSG00000259363,ENSG00000185596,ENSG00000284557,ENSG00000259553
chr15	99755841	99756144	15:99755841-99756144	ENSG00000259228,ENSG00000259257,ENSG00000259760,ENSG00000201724,ENSG00000183060,ENSG00000182397,ENSG00000259655,ENSG00000241588,ENSG00000259363,ENSG00000259219,ENSG00000252957
chr15	99928553	99928868	15:99928553-99928868	ENSG00000182397,ENSG00000259655,ENSG00000241588,ENSG00000259363,ENSG00000254744,ENSG00000259219,ENSG00000252957,ENSG00000259356,ENSG00000259430,ENSG00000154227,ENSG00000259646,ENSG00000259540,ENSG00000259205
chr15	100341924	100342269	15:100341924-100342269	ENSG00000182397,ENSG00000259363,ENSG00000254744,ENSG00000140470,ENSG00000259219,ENSG00000252957,ENSG00000259356,ENSG00000189419,ENSG00000259430,ENSG00000154227,ENSG00000270127,ENSG00000251819,ENSG00000200095,ENSG00000259540,ENSG00000259205
chr15	100350115	100350434	15:100350115-100350434	ENSG00000182397,ENSG00000259363,ENSG00000254744,ENSG00000140470,ENSG00000259219,ENSG00000252957,ENSG00000259356,ENSG00000189419,ENSG00000259430,ENSG00000154227,ENSG00000270127,ENSG00000251819,ENSG00000185596,ENSG00000284557,ENSG00000259553,ENSG00000200095,ENSG00000259540,ENSG00000259205
chr15	100572538	100572759	15:100572538-100572759	ENSG00000254744,ENSG00000259219,ENSG00000259430,ENSG00000154227,ENSG00000270127,ENSG00000251819,ENSG00000185596,ENSG00000284557,ENSG00000259553,ENSG00000183909,ENSG00000279588,ENSG00000200095,ENSG00000140471,ENSG00000259540,ENSG00000259205
chr15	100596750	100597109	15:100596750-100597109	ENSG00000259430,ENSG00000154227,ENSG00000270127,ENSG00000251819,ENSG00000183475,ENSG00000200095,ENSG00000140471,ENSG00000259540,ENSG00000259205
chr15	100601863	100602672	15:100601863-100602672	ENSG00000259219,ENSG00000154227,ENSG00000270127,ENSG00000251819,ENSG00000278456,ENSG00000272639,ENSG00000259604,ENSG00000272808,ENSG00000232386,ENSG00000259586,ENSG00000259579,ENSG00000183475,ENSG00000200095,ENSG00000140471,ENSG00000259540,ENSG00000259205
chr15	100627701	100628135	15:100627701-100628135	ENSG00000259219,ENSG00000259430,ENSG00000154227,ENSG00000270127,ENSG00000251819,ENSG00000248472,ENSG00000278456,ENSG00000184254,ENSG00000272639,ENSG00000259604,ENSG00000272808,ENSG00000232386,ENSG00000259586,ENSG00000279588,ENSG00000259579,ENSG00000259381,ENSG00000212306,ENSG00000183475,ENSG00000259540,ENSG00000259205
chr15	100663151	100663351	15:100663151-100663351	ENSG00000154227,ENSG00000248472,ENSG00000259646,ENSG00000278456,ENSG00000184254,ENSG00000272639,ENSG00000259604,ENSG00000272808,ENSG00000232386,ENSG00000259586,ENSG00000279588,ENSG00000259579,ENSG00000259381,ENSG00000212306
chr15	100918038	100918303	15:100918038-100918303	ENSG00000154237,ENSG00000259583,ENSG00000278456,ENSG00000184254,ENSG00000272639,ENSG00000259604,ENSG00000272808,ENSG00000232386,ENSG00000259586,ENSG00000279588,ENSG00000259579
chr15	100940823	100941023	15:100940823-100941023	ENSG00000248472,ENSG00000154237,ENSG00000259583,ENSG00000278456,ENSG00000184254,ENSG00000272639,ENSG00000259604,ENSG00000272808,ENSG00000232386,ENSG00000259586,ENSG00000279588,ENSG00000259579
chr15	101008154	101008731	15:101008154-101008731	ENSG00000248472,ENSG00000275771,ENSG00000177693,ENSG00000259646,ENSG00000287892,ENSG00000259376,ENSG00000154237,ENSG00000259583,ENSG00000278456,ENSG00000184254,ENSG00000272639,ENSG00000259604,ENSG00000272808,ENSG00000232386,ENSG00000259586,ENSG00000279588,ENSG00000259579,ENSG00000259381,ENSG00000212306
chr15	101035679	101035913	15:101035679-101035913	ENSG00000232459,ENSG00000248472,ENSG00000287892,ENSG00000259376,ENSG00000154237,ENSG00000278456,ENSG00000272639,ENSG00000259604,ENSG00000272808,ENSG00000232386,ENSG00000259586,ENSG00000279588,ENSG00000259579
chr15	101088814	101089128	15:101088814-101089128	ENSG00000248472,ENSG00000177693,ENSG00000259365,ENSG00000287892,ENSG00000259755,ENSG00000259376
chr15	101107610	101107965	15:101107610-101107965	ENSG00000248472,ENSG00000275449,ENSG00000248893,ENSG00000177693,ENSG00000259365,ENSG00000287892,ENSG00000259376
chr15	101127471	101127671	15:101127471-101127671	ENSG00000232459,ENSG00000248472,ENSG00000177693,ENSG00000259646,ENSG00000257109,ENSG00000259365,ENSG00000287892
chr15	101137402	101138035	15:101137402-101138035	ENSG00000254744,ENSG00000259219,ENSG00000259464,ENSG00000184140,ENSG00000182854,ENSG00000232459,ENSG00000248472,ENSG00000257109,ENSG00000259182,ENSG00000259365,ENSG00000287892,ENSG00000259376,ENSG00000278456,ENSG00000272639,ENSG00000259604,ENSG00000272808,ENSG00000232386,ENSG00000259586,ENSG00000279588,ENSG00000259579
chr15	101149330	101149530	15:101149330-101149530	ENSG00000232459,ENSG00000248472,ENSG00000259365,ENSG00000287892,ENSG00000279588
chr15	101168131	101168576	15:101168131-101168576	ENSG00000232459,ENSG00000248472,ENSG00000183909,ENSG00000259646,ENSG00000131873,ENSG00000259182,ENSG00000259365,ENSG00000287892,ENSG00000259376
chr15	101180625	101180929	15:101180625-101180929	ENSG00000248472,ENSG00000185596,ENSG00000284557,ENSG00000259553,ENSG00000257109,ENSG00000131873,ENSG00000259182,ENSG00000259365,ENSG00000287892
chr15	101242714	101242942	15:101242714-101242942	ENSG00000248472,ENSG00000177693,ENSG00000131873,ENSG00000259365,ENSG00000287892
chr15	101251863	101252156	15:101251863-101252156	ENSG00000248472,ENSG00000131871,ENSG00000131873,ENSG00000259365,ENSG00000287892,ENSG00000259755
chr15	101255590	101255874	15:101255590-101255874	ENSG00000248472,ENSG00000183909,ENSG00000259646,ENSG00000257109,ENSG00000131871,ENSG00000131873,ENSG00000259365,ENSG00000287892,ENSG00000259755,ENSG00000259376
chr15	101277101	101277729	15:101277101-101277729	ENSG00000177693,ENSG00000259172,ENSG00000131876,ENSG00000131871
chr15	101289032	101289233	15:101289032-101289233	ENSG00000259464,ENSG00000259646,ENSG00000257109,ENSG00000259172,ENSG00000131876,ENSG00000131871
chr15	101294773	101294977	15:101294773-101294977	ENSG00000279970,ENSG00000259172,ENSG00000131876,ENSG00000131871
chr15	101295136	101295546	15:101295136-101295546	ENSG00000282793,ENSG00000259464,ENSG00000259695,ENSG00000286733,ENSG00000184277,ENSG00000259646,ENSG00000257109,ENSG00000279970,ENSG00000259172,ENSG00000131876,ENSG00000131871
chr15	101320686	101321192	15:101320686-101321192	ENSG00000277210,ENSG00000282793,ENSG00000259464,ENSG00000259695,ENSG00000286733,ENSG00000182854,ENSG00000232459,ENSG00000248472,ENSG00000259764,ENSG00000279970,ENSG00000259172,ENSG00000140479
chr15	101451355	101451755	15:101451355-101451755	ENSG00000277210,ENSG00000282793,ENSG00000259464,ENSG00000259695,ENSG00000286733,ENSG00000184140,ENSG00000182854,ENSG00000232459,ENSG00000248472,ENSG00000185596,ENSG00000284557,ENSG00000259553,ENSG00000275771,ENSG00000183909,ENSG00000257109,ENSG00000259764,ENSG00000140479,ENSG00000279588
chr15	101501750	101502162	15:101501750-101502162	ENSG00000274139,ENSG00000277210,ENSG00000282793,ENSG00000259464,ENSG00000259695,ENSG00000286733,ENSG00000232459,ENSG00000248472,ENSG00000275449,ENSG00000259646,ENSG00000279970,ENSG00000140479
chr15	101641221	101641517	15:101641221-101641517	ENSG00000277210,ENSG00000282793,ENSG00000259464,ENSG00000259695,ENSG00000286733,ENSG00000184277,ENSG00000252614,ENSG00000182854,ENSG00000232459,ENSG00000259646,ENSG00000257109,ENSG00000279970,ENSG00000259172,ENSG00000131876
chr15	101652128	101652757	15:101652128-101652757	ENSG00000282793,ENSG00000259464,ENSG00000259695,ENSG00000286733,ENSG00000184277,ENSG00000252614,ENSG00000240927,ENSG00000275449,ENSG00000183909,ENSG00000257109,ENSG00000279970,ENSG00000259172,ENSG00000131876
chr15	101724024	101724682	15:101724024-101724682	ENSG00000185418,ENSG00000259236,ENSG00000240927,ENSG00000184140,ENSG00000182854,ENSG00000232459,ENSG00000248472,ENSG00000275449,ENSG00000248893,ENSG00000259646,ENSG00000257109
chr15	101746451	101746659	15:101746451-101746659	ENSG00000182397,ENSG00000259695,ENSG00000259658,ENSG00000259660,ENSG00000259236,ENSG00000240927,ENSG00000184140,ENSG00000182854,ENSG00000232459,ENSG00000185596,ENSG00000257109
chr15	101891862	101892062	15:101891862-101892062	ENSG00000277210,ENSG00000282793,ENSG00000259695,ENSG00000286733,ENSG00000259236,ENSG00000240927,ENSG00000184140,ENSG00000182854,ENSG00000232459,ENSG00000248472,ENSG00000259454,ENSG00000214344,ENSG00000259764
chr16	10909	11207	16:10909-11207	ENSG00000261564,ENSG00000172236,ENSG00000277010,ENSG00000116176,ENSG00000259910,ENSG00000196557,ENSG00000273551,ENSG00000260532,ENSG00000260496,ENSG00000167930,ENSG00000206168,ENSG00000007392,ENSG00000268836,ENSG00000086506,ENSG00000207243,ENSG00000206172,ENSG00000225323,ENSG00000206177,ENSG00000130656,ENSG00000233614,ENSG00000234769,ENSG00000278739,ENSG00000260803,ENSG00000231439,ENSG00000226942,ENSG00000007384,ENSG00000278995,ENSG00000103152,ENSG00000242612,ENSG00000090565,ENSG00000201034,ENSG00000266235,ENSG00000161992,ENSG00000198736,ENSG00000261123,ENSG00000261240
chr16	53566	53964	16:53566-53964	ENSG00000259910,ENSG00000260403,ENSG00000167930,ENSG00000206168,ENSG00000007392,ENSG00000268836,ENSG00000086506,ENSG00000207243,ENSG00000206172,ENSG00000188536,ENSG00000225323,ENSG00000206178,ENSG00000206177,ENSG00000130656,ENSG00000228779,ENSG00000234769,ENSG00000278739,ENSG00000260803,ENSG00000231439,ENSG00000226942,ENSG00000161980,ENSG00000161981,ENSG00000007384,ENSG00000278995,ENSG00000103152,ENSG00000103148,ENSG00000103126,ENSG00000103202,ENSG00000242612,ENSG00000276984,ENSG00000090565,ENSG00000201034,ENSG00000230428,ENSG00000277142,ENSG00000103326,ENSG00000266124,ENSG00000266235
chr16	97003	97209	16:97003-97209	ENSG00000167930,ENSG00000206168,ENSG00000007392,ENSG00000268836,ENSG00000086506,ENSG00000207243,ENSG00000206172,ENSG00000188536,ENSG00000225323,ENSG00000206178,ENSG00000206177,ENSG00000130656,ENSG00000228779,ENSG00000234769,ENSG00000278739,ENSG00000260803,ENSG00000231439,ENSG00000226942,ENSG00000161980,ENSG00000161981,ENSG00000007384,ENSG00000278995,ENSG00000103152,ENSG00000103148,ENSG00000269482,ENSG00000103126,ENSG00000103202,ENSG00000242612,ENSG00000276984,ENSG00000090565,ENSG00000201034,ENSG00000230428,ENSG00000277142,ENSG00000103326,ENSG00000266124
chr16	113434	113888	16:113434-113888	ENSG00000197253,ENSG00000261294,ENSG00000260403,ENSG00000260316,ENSG00000260022,ENSG00000167930,ENSG00000206168,ENSG00000007392,ENSG00000268836,ENSG00000086506,ENSG00000207243,ENSG00000206172,ENSG00000188536,ENSG00000225323,ENSG00000206178,ENSG00000206177,ENSG00000130656,ENSG00000228779,ENSG00000260803,ENSG00000226942,ENSG00000007384,ENSG00000278995,ENSG00000103152,ENSG00000103148,ENSG00000103126,ENSG00000236829,ENSG00000103202,ENSG00000242612,ENSG00000276984,ENSG00000090565,ENSG00000201034,ENSG00000230428,ENSG00000277142,ENSG00000103326,ENSG00000266124,ENSG00000266235,ENSG00000261691,ENSG00000161992
chr16	279053	279253	16:279053-279253	ENSG00000260022,ENSG00000242173,ENSG00000286901,ENSG00000076344,ENSG00000167930,ENSG00000206168,ENSG00000007392,ENSG00000268836,ENSG00000188536,ENSG00000225323,ENSG00000206178,ENSG00000206177,ENSG00000130656,ENSG00000185615,ENSG00000103126,ENSG00000103202,ENSG00000242612,ENSG00000276984,ENSG00000090565,ENSG00000201034,ENSG00000230428,ENSG00000261691,ENSG00000280402,ENSG00000279568
chr16	324402	324610	16:324402-324610	ENSG00000260991,ENSG00000196364,ENSG00000277010,ENSG00000116176,ENSG00000261294,ENSG00000259910,ENSG00000260403,ENSG00000196557,ENSG00000260532,ENSG00000184471,ENSG00000162009,ENSG00000261713,ENSG00000207579,ENSG00000279136,ENSG00000242173,ENSG00000286901,ENSG00000076344,ENSG00000167930,ENSG00000206168,ENSG00000007392,ENSG00000268836,ENSG00000086506,ENSG00000207243,ENSG00000206172,ENSG00000188536,ENSG00000225323,ENSG00000206178,ENSG00000206177,ENSG00000130656,ENSG00000228779,ENSG00000185615,ENSG00000103126,ENSG00000236829,ENSG00000103202,ENSG00000242612,ENSG00000276984,ENSG00000090565,ENSG00000201034,ENSG00000230428,ENSG00000277142,ENSG00000103326,ENSG00000266124,ENSG00000266235,ENSG00000261691,ENSG00000161992
chr16	370527	370727	16:370527-370727	ENSG00000167930,ENSG00000206168,ENSG00000007392,ENSG00000268836,ENSG00000188536,ENSG00000130656,ENSG00000103126,ENSG00000086504,ENSG00000129925,ENSG00000236829,ENSG00000103202,ENSG00000242612,ENSG00000276984,ENSG00000090565,ENSG00000201034,ENSG00000230428,ENSG00000277142,ENSG00000103326,ENSG00000266124,ENSG00000266235,ENSG00000261691,ENSG00000161992,ENSG00000257108,ENSG00000282907
chr16	589475	590046	16:589475-590046	ENSG00000196364,ENSG00000277010,ENSG00000261294,ENSG00000259910,ENSG00000260403,ENSG00000196557,ENSG00000261720,ENSG00000207579,ENSG00000162006,ENSG00000279136,ENSG00000102854,ENSG00000103245,ENSG00000103253,ENSG00000162004,ENSG00000103254,ENSG00000103260,ENSG00000259840,ENSG00000279255,ENSG00000127585,ENSG00000161999,ENSG00000103266,ENSG00000279441,ENSG00000236829,ENSG00000103202,ENSG00000242612,ENSG00000276984,ENSG00000090565,ENSG00000201034,ENSG00000230428,ENSG00000277142,ENSG00000103326,ENSG00000266124,ENSG00000266235,ENSG00000261691,ENSG00000161992,ENSG00000007541,ENSG00000257108,ENSG00000282907,ENSG00000197562,ENSG00000127578,ENSG00000130731,ENSG00000228201,ENSG00000161996,ENSG00000262528,ENSG00000140983,ENSG00000103269,ENSG00000260394
chr16	636271	636617	16:636271-636617	ENSG00000259910,ENSG00000260403,ENSG00000102854,ENSG00000103245,ENSG00000103253,ENSG00000162004,ENSG00000103254,ENSG00000103260,ENSG00000259840,ENSG00000279255,ENSG00000127585,ENSG00000279441,ENSG00000103202,ENSG00000242612,ENSG00000276984,ENSG00000090565,ENSG00000201034,ENSG00000230428,ENSG00000277142,ENSG00000103326,ENSG00000266124,ENSG00000266235,ENSG00000261691,ENSG00000161992,ENSG00000257108,ENSG00000282907,ENSG00000197562,ENSG00000127578,ENSG00000130731,ENSG00000172366,ENSG00000228201,ENSG00000161996,ENSG00000262528,ENSG00000140983,ENSG00000103269,ENSG00000260394
chr16	649130	649339	16:649130-649339	ENSG00000259910,ENSG00000273551,ENSG00000279136,ENSG00000103245,ENSG00000103253,ENSG00000162004,ENSG00000103254,ENSG00000103260,ENSG00000259840,ENSG00000279255,ENSG00000127585,ENSG00000279441,ENSG00000103202,ENSG00000276984,ENSG00000090565,ENSG00000230428,ENSG00000277142,ENSG00000103326,ENSG00000266124,ENSG00000266235,ENSG00000261691,ENSG00000161992,ENSG00000257108,ENSG00000282907,ENSG00000127578,ENSG00000130731,ENSG00000172366,ENSG00000228201,ENSG00000161996,ENSG00000262528,ENSG00000140983,ENSG00000103269,ENSG00000260394
chr16	684229	684568	16:684229-684568	ENSG00000260182,ENSG00000095917,ENSG00000277010,ENSG00000116176,ENSG00000261294,ENSG00000259910,ENSG00000260403,ENSG00000196557,ENSG00000260532,ENSG00000260702,ENSG00000184471,ENSG00000162009,ENSG00000261720,ENSG00000261713,ENSG00000260316,ENSG00000275438,ENSG00000127586,ENSG00000007376,ENSG00000207579,ENSG00000162006,ENSG00000279136,ENSG00000102854,ENSG00000103245,ENSG00000103253,ENSG00000162004,ENSG00000103254,ENSG00000103260,ENSG00000259840,ENSG00000279255,ENSG00000127585,ENSG00000261659,ENSG00000127580,ENSG00000161999,ENSG00000103266,ENSG00000279441,ENSG00000242612,ENSG00000276984,ENSG00000090565,ENSG00000201034,ENSG00000277142,ENSG00000103326,ENSG00000266124,ENSG00000266235,ENSG00000261691,ENSG00000161992,ENSG00000257108,ENSG00000282907,ENSG00000161996,ENSG00000262528,ENSG00000140983,ENSG00000103269,ENSG00000260394
chr16	807782	808018	16:807782-808018	ENSG00000260710,ENSG00000260284,ENSG00000260991,ENSG00000261564,ENSG00000196364,ENSG00000260182,ENSG00000095917,ENSG00000172236,ENSG00000197253,ENSG00000277010,ENSG00000116176,ENSG00000261294,ENSG00000259910,ENSG00000260403,ENSG00000196557,ENSG00000273551,ENSG00000260532,ENSG00000260702,ENSG00000184471,ENSG00000162009,ENSG00000261720,ENSG00000261713,ENSG00000260496,ENSG00000260439,ENSG00000260316,ENSG00000260022,ENSG00000275438,ENSG00000287855,ENSG00000127588,ENSG00000127586,ENSG00000007376,ENSG00000207579,ENSG00000162006,ENSG00000279136,ENSG00000102854,ENSG00000103245,ENSG00000103253,ENSG00000162004,ENSG00000103254,ENSG00000103260,ENSG00000259840,ENSG00000279255,ENSG00000127585,ENSG00000127580
chr16	970996	971196	16:970996-971196	ENSG00000260284,ENSG00000260991,ENSG00000261564,ENSG00000196364,ENSG00000260182,ENSG00000095917,ENSG00000197253,ENSG00000277010,ENSG00000116176,ENSG00000261294,ENSG00000259910,ENSG00000260403,ENSG00000196557,ENSG00000273551,ENSG00000260532,ENSG00000260702,ENSG00000184471,ENSG00000162009,ENSG00000261720,ENSG00000261713,ENSG00000260496,ENSG00000005513,ENSG00000260807,ENSG00000276931,ENSG00000260439,ENSG00000260316,ENSG00000260022,ENSG00000103227,ENSG00000275438,ENSG00000287855,ENSG00000127586,ENSG00000007376,ENSG00000207579,ENSG00000162006,ENSG00000279136,ENSG00000102854,ENSG00000103245,ENSG00000103253,ENSG00000162004,ENSG00000103254,ENSG00000103260,ENSG00000259840,ENSG00000279255,ENSG00000127585
chr16	1342999	1343494	16:1342999-1343494	ENSG00000261641,ENSG00000103249,ENSG00000279930,ENSG00000197599,ENSG00000284395,ENSG00000260132,ENSG00000059145,ENSG00000260425,ENSG00000090581,ENSG00000007520,ENSG00000007516,ENSG00000219274,ENSG00000261505,ENSG00000103275,ENSG00000274751,ENSG00000260710,ENSG00000260284,ENSG00000260991,ENSG00000261564,ENSG00000196364,ENSG00000260182,ENSG00000095917,ENSG00000172236,ENSG00000197253,ENSG00000277010,ENSG00000116176,ENSG00000261294,ENSG00000259910,ENSG00000260403,ENSG00000196557,ENSG00000273551,ENSG00000260532,ENSG00000260702,ENSG00000184471,ENSG00000162009,ENSG00000261720,ENSG00000261713,ENSG00000260316,ENSG00000275438,ENSG00000279136,ENSG00000102854,ENSG00000103253,ENSG00000162004,ENSG00000103254,ENSG00000260051,ENSG00000261430,ENSG00000219027,ENSG00000251692,ENSG00000100726,ENSG00000260646,ENSG00000131634,ENSG00000280062,ENSG00000280231,ENSG00000280327,ENSG00000260954,ENSG00000260989,ENSG00000261732,ENSG00000261399,ENSG00000265820,ENSG00000261207,ENSG00000259947,ENSG00000162040,ENSG00000280402,ENSG00000279568
chr16	1420595	1421047	16:1420595-1421047	ENSG00000261641,ENSG00000103249,ENSG00000279930,ENSG00000197599,ENSG00000284395,ENSG00000174109,ENSG00000260132,ENSG00000059145,ENSG00000260425,ENSG00000090581,ENSG00000007520,ENSG00000219274,ENSG00000261505,ENSG00000103275,ENSG00000274751,ENSG00000260710,ENSG00000260284,ENSG00000260991,ENSG00000261564,ENSG00000196364,ENSG00000260182,ENSG00000095917,ENSG00000197253,ENSG00000277010,ENSG00000116176,ENSG00000261294,ENSG00000259910,ENSG00000260403,ENSG00000196557,ENSG00000273551,ENSG00000260532,ENSG00000260702,ENSG00000184471,ENSG00000261720,ENSG00000261713,ENSG00000260051,ENSG00000261430,ENSG00000219027,ENSG00000251692,ENSG00000100726,ENSG00000260646,ENSG00000131634,ENSG00000280062,ENSG00000280231,ENSG00000280327,ENSG00000260954,ENSG00000260989,ENSG00000226890,ENSG00000261732,ENSG00000138834,ENSG00000275092,ENSG00000261399,ENSG00000265820,ENSG00000261207,ENSG00000269937
chr16	1611994	1612307	16:1611994-1612307	ENSG00000261641,ENSG00000103249,ENSG00000279930,ENSG00000197599,ENSG00000284395,ENSG00000260132,ENSG00000059145,ENSG00000260425,ENSG00000219274,ENSG00000261505,ENSG00000103275,ENSG00000274751,ENSG00000260710,ENSG00000260284,ENSG00000260991,ENSG00000261564,ENSG00000196364,ENSG00000260182,ENSG00000095917,ENSG00000172236,ENSG00000197253,ENSG00000277010,ENSG00000116176,ENSG00000261294,ENSG00000259910,ENSG00000260403,ENSG00000196557,ENSG00000273551,ENSG00000260702,ENSG00000162009,ENSG00000261720,ENSG00000261713,ENSG00000103253,ENSG00000162004,ENSG00000260051,ENSG00000261430,ENSG00000219027,ENSG00000251692,ENSG00000100726,ENSG00000187535,ENSG00000260646,ENSG00000131634,ENSG00000280062,ENSG00000280231,ENSG00000280327,ENSG00000260954,ENSG00000260989,ENSG00000007545,ENSG00000226890,ENSG00000261732,ENSG00000278987,ENSG00000138834,ENSG00000275092,ENSG00000261399,ENSG00000265820,ENSG00000261207,ENSG00000103024,ENSG00000074071,ENSG00000259947,ENSG00000162040,ENSG00000260436,ENSG00000261140,ENSG00000261613
chr16	1678055	1678327	16:1678055-1678327	ENSG00000261641,ENSG00000103249,ENSG00000279930,ENSG00000197599,ENSG00000059145,ENSG00000260425,ENSG00000103275,ENSG00000274751,ENSG00000260710,ENSG00000260284,ENSG00000260991,ENSG00000261564,ENSG00000196364,ENSG00000260182,ENSG00000095917,ENSG00000172236,ENSG00000197253,ENSG00000277010,ENSG00000116176,ENSG00000261294,ENSG00000259910,ENSG00000260403,ENSG00000196557,ENSG00000273551,ENSG00000260532,ENSG00000260702,ENSG00000162009,ENSG00000261713,ENSG00000260022,ENSG00000275438,ENSG00000260051,ENSG00000261430,ENSG00000219027,ENSG00000251692,ENSG00000100726,ENSG00000260646,ENSG00000131634,ENSG00000280062,ENSG00000280231,ENSG00000280327,ENSG00000260954,ENSG00000260989,ENSG00000007545,ENSG00000226890,ENSG00000261732,ENSG00000206053,ENSG00000278987,ENSG00000138834,ENSG00000275092,ENSG00000261399,ENSG00000265820,ENSG00000261207,ENSG00000103024,ENSG00000074071,ENSG00000281219,ENSG00000259947,ENSG00000162040
chr16	1782518	1783045	16:1782518-1783045	ENSG00000261641,ENSG00000103249,ENSG00000103275,ENSG00000274751,ENSG00000260710,ENSG00000260284,ENSG00000260991,ENSG00000261564,ENSG00000196364,ENSG00000260182,ENSG00000095917,ENSG00000197253,ENSG00000277010,ENSG00000116176,ENSG00000261294,ENSG00000260403,ENSG00000196557,ENSG00000273551,ENSG00000260051,ENSG00000261430,ENSG00000219027,ENSG00000251692,ENSG00000100726,ENSG00000260646,ENSG00000131634,ENSG00000280062,ENSG00000280231,ENSG00000280327,ENSG00000260954,ENSG00000260989,ENSG00000138834,ENSG00000275092,ENSG00000261399,ENSG00000265820,ENSG00000261207,ENSG00000103024,ENSG00000074071,ENSG00000197774,ENSG00000162032,ENSG00000095906,ENSG00000099769,ENSG00000063854,ENSG00000180185,ENSG00000162039,ENSG00000281219,ENSG00000259947,ENSG00000162040,ENSG00000196408,ENSG00000127554,ENSG00000260107,ENSG00000065057,ENSG00000103197,ENSG00000221656,ENSG00000259933,ENSG00000280402,ENSG00000279568
chr16	1832881	1833201	16:1832881-1833201	ENSG00000260284,ENSG00000260991,ENSG00000261564,ENSG00000196364,ENSG00000260182,ENSG00000095917,ENSG00000277010,ENSG00000116176,ENSG00000261294,ENSG00000259910,ENSG00000196557,ENSG00000273551,ENSG00000260532,ENSG00000251692,ENSG00000280327,ENSG00000260954,ENSG00000260989,ENSG00000138834,ENSG00000261399,ENSG00000265820,ENSG00000261207,ENSG00000099769,ENSG00000063854,ENSG00000180185,ENSG00000162039,ENSG00000260541,ENSG00000281219,ENSG00000259947,ENSG00000162040,ENSG00000261790,ENSG00000127561,ENSG00000284008
chr16	1943237	1943481	16:1943237-1943481	ENSG00000260284,ENSG00000260991,ENSG00000260182,ENSG00000095917,ENSG00000277010,ENSG00000116176,ENSG00000259910,ENSG00000260403,ENSG00000196557,ENSG00000233614,ENSG00000280231,ENSG00000265820,ENSG00000261207,ENSG00000162039,ENSG00000260541,ENSG00000281219,ENSG00000259947,ENSG00000162040,ENSG00000198736,ENSG00000140986,ENSG00000140990,ENSG00000140988,ENSG00000206811,ENSG00000207405,ENSG00000255513,ENSG00000255198,ENSG00000273587,ENSG00000179580,ENSG00000277602,ENSG00000183751,ENSG00000196408,ENSG00000127554,ENSG00000261790,ENSG00000127561,ENSG00000260107,ENSG00000167962,ENSG00000183971,ENSG00000265386,ENSG00000065054,ENSG00000065057,ENSG00000103197,ENSG00000221656,ENSG00000259933,ENSG00000261123,ENSG00000284008,ENSG00000261240
chr16	1964864	1965080	16:1964864-1965080	ENSG00000162039,ENSG00000281219,ENSG00000259947,ENSG00000162040,ENSG00000140986,ENSG00000140990,ENSG00000140988,ENSG00000206811,ENSG00000207405,ENSG00000255513,ENSG00000255198,ENSG00000273587,ENSG00000179580,ENSG00000277602,ENSG00000183751,ENSG00000196408,ENSG00000127554,ENSG00000261790,ENSG00000127561,ENSG00000260107,ENSG00000167962,ENSG00000183971,ENSG00000265386,ENSG00000065054,ENSG00000065057,ENSG00000103197,ENSG00000221656,ENSG00000259933,ENSG00000261123,ENSG00000284008
chr16	2135947	2136364	16:2135947-2136364	ENSG00000277602,ENSG00000183751,ENSG00000196408,ENSG00000127554,ENSG00000261790,ENSG00000127561,ENSG00000260107,ENSG00000167962,ENSG00000183971,ENSG00000265386,ENSG00000065054,ENSG00000065057,ENSG00000103197,ENSG00000008710,ENSG00000221656,ENSG00000259933,ENSG00000261123,ENSG00000284008,ENSG00000261240,ENSG00000260447,ENSG00000200059,ENSG00000265867,ENSG00000264397,ENSG00000167964,ENSG00000167971
chr16	2155306	2155770	16:2155306-2155770	ENSG00000260403,ENSG00000281219,ENSG00000259947,ENSG00000162040,ENSG00000277602,ENSG00000183751,ENSG00000196408,ENSG00000127554,ENSG00000261790,ENSG00000127561,ENSG00000260107,ENSG00000167962,ENSG00000183971,ENSG00000265386,ENSG00000065054,ENSG00000065057,ENSG00000103197,ENSG00000008710,ENSG00000221656,ENSG00000259933,ENSG00000261123,ENSG00000284008,ENSG00000261240,ENSG00000260447,ENSG00000200059,ENSG00000265867,ENSG00000264397,ENSG00000167964,ENSG00000260260,ENSG00000206630,ENSG00000281010,ENSG00000131653,ENSG00000167971,ENSG00000167965,ENSG00000182685,ENSG00000184207,ENSG00000261532,ENSG00000259780,ENSG00000167968,ENSG00000167969,ENSG00000261663,ENSG00000261093,ENSG00000279162,ENSG00000260436,ENSG00000261140,ENSG00000261613
chr16	2214802	2215262	16:2214802-2215262	ENSG00000281219,ENSG00000196408,ENSG00000127554,ENSG00000261790,ENSG00000127561,ENSG00000260107,ENSG00000167962,ENSG00000183971,ENSG00000265386,ENSG00000065054,ENSG00000065057,ENSG00000103197,ENSG00000008710,ENSG00000221656,ENSG00000259933,ENSG00000261123,ENSG00000284008,ENSG00000261240,ENSG00000260447,ENSG00000167971,ENSG00000167965,ENSG00000182685,ENSG00000184207,ENSG00000261532,ENSG00000167967,ENSG00000259780,ENSG00000167968,ENSG00000167969,ENSG00000261663,ENSG00000205937,ENSG00000260778,ENSG00000260176,ENSG00000215154,ENSG00000261093,ENSG00000280402,ENSG00000279568,ENSG00000260272
chr16	2223295	2223631	16:2223295-2223631	ENSG00000196408,ENSG00000127554,ENSG00000261790,ENSG00000127561,ENSG00000260107,ENSG00000167962,ENSG00000183971,ENSG00000265386,ENSG00000065054,ENSG00000065057,ENSG00000103197,ENSG00000221656,ENSG00000259933,ENSG00000261123,ENSG00000284008,ENSG00000261240,ENSG00000260447,ENSG00000200059,ENSG00000265867,ENSG00000167971,ENSG00000167965,ENSG00000182685,ENSG00000184207,ENSG00000261532,ENSG00000167967,ENSG00000259780,ENSG00000167968,ENSG00000167969,ENSG00000261663,ENSG00000205937,ENSG00000260778,ENSG00000260176,ENSG00000215154,ENSG00000261093,ENSG00000279162,ENSG00000260272,ENSG00000260293,ENSG00000162065
chr16	2268347	2268547	16:2268347-2268547	ENSG00000260447,ENSG00000167971,ENSG00000167965,ENSG00000259780,ENSG00000167968,ENSG00000167969,ENSG00000261663,ENSG00000205937,ENSG00000260778,ENSG00000260176,ENSG00000215154,ENSG00000261093,ENSG00000279162,ENSG00000260272,ENSG00000162065,ENSG00000243445,ENSG00000264004,ENSG00000284346,ENSG00000266643
chr16	2340768	2340968	16:2340768-2340968	ENSG00000260447,ENSG00000167971,ENSG00000167969,ENSG00000260176,ENSG00000279057,ENSG00000215154,ENSG00000261093,ENSG00000279162,ENSG00000260272,ENSG00000260293,ENSG00000162065,ENSG00000162068,ENSG00000260095,ENSG00000283180,ENSG00000285970,ENSG00000162063,ENSG00000238098,ENSG00000243445,ENSG00000167972
chr16	2429152	2429359	16:2429152-2429359	ENSG00000167971,ENSG00000260176,ENSG00000215154,ENSG00000261093,ENSG00000279162,ENSG00000261288,ENSG00000260272,ENSG00000260293,ENSG00000162065,ENSG00000162068,ENSG00000260874,ENSG00000260095,ENSG00000283180,ENSG00000285970,ENSG00000162063,ENSG00000243445
chr16	2459957	2460213	16:2459957-2460213	ENSG00000260176,ENSG00000261093,ENSG00000279162,ENSG00000280402,ENSG00000279568,ENSG00000261288,ENSG00000260272,ENSG00000260293,ENSG00000162065,ENSG00000162068,ENSG00000259895,ENSG00000274805,ENSG00000162062,ENSG00000260874,ENSG00000260095,ENSG00000283180,ENSG00000285970,ENSG00000162063,ENSG00000243445
chr16	2513537	2513794	16:2513537-2513794	ENSG00000167971,ENSG00000260176,ENSG00000279057,ENSG00000215154,ENSG00000261093,ENSG00000279162,ENSG00000280402,ENSG00000279568,ENSG00000261288,ENSG00000162066,ENSG00000279520,ENSG00000259784,ENSG00000185883,ENSG00000260272,ENSG00000260293,ENSG00000162065,ENSG00000162068,ENSG00000260095,ENSG00000283180,ENSG00000285970,ENSG00000243445
chr16	2531921	2532174	16:2531921-2532174	ENSG00000260176,ENSG00000215154,ENSG00000261093,ENSG00000279162,ENSG00000261288,ENSG00000261613,ENSG00000140992,ENSG00000266232,ENSG00000205923,ENSG00000162066,ENSG00000279520,ENSG00000259784,ENSG00000185883,ENSG00000260272,ENSG00000260293,ENSG00000162065
chr16	2537725	2537925	16:2537725-2537925	ENSG00000260176,ENSG00000279057,ENSG00000205918,ENSG00000215154,ENSG00000261093,ENSG00000279162,ENSG00000261288,ENSG00000140992,ENSG00000266232,ENSG00000205923,ENSG00000162066,ENSG00000279520,ENSG00000259784,ENSG00000185883,ENSG00000260272,ENSG00000260293,ENSG00000162065,ENSG00000162068
chr16	2682393	2682593	16:2682393-2682593	ENSG00000263280,ENSG00000263325,ENSG00000005001,ENSG00000172460,ENSG00000162078,ENSG00000262154,ENSG00000007038,ENSG00000215148,ENSG00000221719,ENSG00000103355,ENSG00000276791,ENSG00000103363,ENSG00000172382,ENSG00000279901,ENSG00000167977,ENSG00000260565,ENSG00000260176,ENSG00000205918,ENSG00000215154,ENSG00000261093,ENSG00000279162,ENSG00000280402,ENSG00000279568
chr16	2752274	2752751	16:2752274-2752751	ENSG00000263280,ENSG00000263325,ENSG00000005001,ENSG00000172460,ENSG00000162078,ENSG00000262154,ENSG00000007038,ENSG00000215148,ENSG00000221719,ENSG00000103355,ENSG00000276791,ENSG00000103363,ENSG00000167978,ENSG00000205913,ENSG00000172382,ENSG00000260176,ENSG00000215154,ENSG00000279162
chr16	2882640	2883299	16:2882640-2883299	ENSG00000274367,ENSG00000262482,ENSG00000262959,ENSG00000059122,ENSG00000162076,ENSG00000263280,ENSG00000263325,ENSG00000005001,ENSG00000172460,ENSG00000162078,ENSG00000262154,ENSG00000007038,ENSG00000215148,ENSG00000221719,ENSG00000103355,ENSG00000276791,ENSG00000103363,ENSG00000172382,ENSG00000260565,ENSG00000260176,ENSG00000279057,ENSG00000205918,ENSG00000215154,ENSG00000261093,ENSG00000279162,ENSG00000260436,ENSG00000261140
chr16	2905287	2905780	16:2905287-2905780	ENSG00000274367,ENSG00000262482,ENSG00000262959,ENSG00000059122,ENSG00000162076,ENSG00000263280,ENSG00000263325,ENSG00000005001,ENSG00000172460,ENSG00000162078,ENSG00000262154,ENSG00000007038,ENSG00000215148,ENSG00000221719,ENSG00000103355,ENSG00000276791,ENSG00000103363,ENSG00000172382,ENSG00000205918,ENSG00000261093,ENSG00000279162,ENSG00000280402,ENSG00000279568
chr16	2969087	2969309	16:2969087-2969309	ENSG00000197253,ENSG00000262152,ENSG00000274367,ENSG00000162073,ENSG00000127564,ENSG00000131650,ENSG00000262482,ENSG00000262959,ENSG00000263280,ENSG00000263325,ENSG00000005001,ENSG00000172460,ENSG00000162078,ENSG00000262154,ENSG00000007038,ENSG00000215148,ENSG00000221719,ENSG00000103355,ENSG00000172382,ENSG00000260176,ENSG00000279057,ENSG00000205918
chr16	3003885	3004231	16:3003885-3004231	ENSG00000184697,ENSG00000006327,ENSG00000103145,ENSG00000131652,ENSG00000162069,ENSG00000205890,ENSG00000261971,ENSG00000008516,ENSG00000008517,ENSG00000252561,ENSG00000262370,ENSG00000200204,ENSG00000213937,ENSG00000272079,ENSG00000262362,ENSG00000262152,ENSG00000274367,ENSG00000127564,ENSG00000262482,ENSG00000263325,ENSG00000005001,ENSG00000172460,ENSG00000162078,ENSG00000262154,ENSG00000007038,ENSG00000215148,ENSG00000221719,ENSG00000103355,ENSG00000260176,ENSG00000260436,ENSG00000261140
chr16	3024176	3024459	16:3024176-3024459	ENSG00000184697,ENSG00000006327,ENSG00000103145,ENSG00000131652,ENSG00000162069,ENSG00000205890,ENSG00000261971,ENSG00000008516,ENSG00000008517,ENSG00000252561,ENSG00000262370,ENSG00000200204,ENSG00000213937,ENSG00000272079,ENSG00000262362,ENSG00000262152,ENSG00000274367,ENSG00000127564,ENSG00000162078,ENSG00000007038
chr16	3100284	3100509	16:3100284-3100509	ENSG00000162069,ENSG00000205890,ENSG00000261971,ENSG00000008516,ENSG00000008517,ENSG00000252561,ENSG00000262370,ENSG00000200204,ENSG00000130182,ENSG00000263072,ENSG00000263011,ENSG00000122386,ENSG00000085644
chr16	3124243	3124732	16:3124243-3124732	ENSG00000162069,ENSG00000205890,ENSG00000261971,ENSG00000008516,ENSG00000008517,ENSG00000252561,ENSG00000262370,ENSG00000200204,ENSG00000130182,ENSG00000263072,ENSG00000263011,ENSG00000122386,ENSG00000085644,ENSG00000228146,ENSG00000280402,ENSG00000279568
chr16	3134687	3135168	16:3134687-3135168	ENSG00000162069,ENSG00000205890,ENSG00000261971,ENSG00000008516,ENSG00000008517,ENSG00000252561,ENSG00000262370,ENSG00000200204,ENSG00000130182,ENSG00000263072,ENSG00000263011,ENSG00000122386,ENSG00000085644,ENSG00000228146,ENSG00000240311,ENSG00000215131,ENSG00000273776,ENSG00000205918
chr16	3150502	3150938	16:3150502-3150938	ENSG00000162069,ENSG00000205890,ENSG00000261971,ENSG00000008516,ENSG00000008517,ENSG00000252561,ENSG00000262370,ENSG00000200204,ENSG00000263072,ENSG00000085644,ENSG00000228146,ENSG00000261889,ENSG00000262521,ENSG00000103351,ENSG00000240311,ENSG00000215131,ENSG00000273776,ENSG00000263212,ENSG00000122390,ENSG00000279057
chr16	3157265	3157465	16:3157265-3157465	ENSG00000162069,ENSG00000261971,ENSG00000008516,ENSG00000008517,ENSG00000252561,ENSG00000262370,ENSG00000200204,ENSG00000263072,ENSG00000085644,ENSG00000228146,ENSG00000261889,ENSG00000262521,ENSG00000203581,ENSG00000103351,ENSG00000240311,ENSG00000215131
chr16	3165954	3166154	16:3165954-3166154	ENSG00000162069,ENSG00000205890,ENSG00000261971,ENSG00000008516,ENSG00000008517,ENSG00000252561,ENSG00000262370,ENSG00000200204,ENSG00000130182,ENSG00000263072,ENSG00000085644,ENSG00000228146,ENSG00000261889,ENSG00000262521,ENSG00000168124,ENSG00000203581,ENSG00000103351,ENSG00000278942,ENSG00000262312,ENSG00000240311,ENSG00000215131,ENSG00000273776,ENSG00000168158,ENSG00000279057
chr16	3191447	3191663	16:3191447-3191663	ENSG00000008516,ENSG00000008517,ENSG00000252561,ENSG00000262521,ENSG00000262668,ENSG00000168124,ENSG00000203581,ENSG00000103351,ENSG00000278942,ENSG00000167984,ENSG00000262312,ENSG00000261938,ENSG00000240311,ENSG00000215131,ENSG00000273776,ENSG00000263212,ENSG00000122390,ENSG00000167981,ENSG00000232196,ENSG00000263177,ENSG00000262118,ENSG00000285329,ENSG00000168158,ENSG00000262316,ENSG00000260436,ENSG00000261140
chr16	3234890	3235259	16:3234890-3235259	ENSG00000262521,ENSG00000168124,ENSG00000203581,ENSG00000010539,ENSG00000103313,ENSG00000281005,ENSG00000279330,ENSG00000103351,ENSG00000167984,ENSG00000262312,ENSG00000240311,ENSG00000215131,ENSG00000273776,ENSG00000263212,ENSG00000122390,ENSG00000167981,ENSG00000232196,ENSG00000263177,ENSG00000262118,ENSG00000285329,ENSG00000168158,ENSG00000262316,ENSG00000280402,ENSG00000279568,ENSG00000260436,ENSG00000261140
chr16	3264510	3264746	16:3264510-3264746	ENSG00000262521,ENSG00000168124,ENSG00000203581,ENSG00000010539,ENSG00000103313,ENSG00000281005,ENSG00000006194,ENSG00000279330,ENSG00000279031,ENSG00000140993,ENSG00000103351,ENSG00000278942,ENSG00000262312,ENSG00000240311,ENSG00000215131,ENSG00000273776,ENSG00000263212,ENSG00000122390,ENSG00000167981,ENSG00000232196,ENSG00000263177,ENSG00000262118,ENSG00000285329,ENSG00000168158,ENSG00000262316,ENSG00000262899,ENSG00000162086
chr16	3282838	3283071	16:3282838-3283071	ENSG00000203581,ENSG00000281005,ENSG00000006194,ENSG00000279330,ENSG00000279031,ENSG00000140993,ENSG00000103351,ENSG00000278942,ENSG00000167984,ENSG00000262312,ENSG00000240311,ENSG00000215131,ENSG00000273776,ENSG00000263212,ENSG00000122390,ENSG00000167981,ENSG00000232196,ENSG00000263177,ENSG00000262118,ENSG00000285329,ENSG00000168158,ENSG00000262316,ENSG00000262899,ENSG00000162086,ENSG00000260436,ENSG00000261140
chr16	3283217	3283570	16:3283217-3283570	ENSG00000203581,ENSG00000010539,ENSG00000281005,ENSG00000006194,ENSG00000279330,ENSG00000279031,ENSG00000140993,ENSG00000103351,ENSG00000278942,ENSG00000167984,ENSG00000262312,ENSG00000240311,ENSG00000215131,ENSG00000273776,ENSG00000263212,ENSG00000122390,ENSG00000167981,ENSG00000232196,ENSG00000263177,ENSG00000262118,ENSG00000285329,ENSG00000168158,ENSG00000262316,ENSG00000262899,ENSG00000162086,ENSG00000260436,ENSG00000261140
chr16	3305274	3305512	16:3305274-3305512	ENSG00000203581,ENSG00000006194,ENSG00000279330,ENSG00000279031,ENSG00000140993,ENSG00000103351,ENSG00000278942,ENSG00000262312,ENSG00000240311,ENSG00000215131,ENSG00000273776,ENSG00000263212,ENSG00000122390,ENSG00000167981,ENSG00000232196,ENSG00000263177,ENSG00000262118,ENSG00000285329,ENSG00000168158,ENSG00000262316,ENSG00000262899,ENSG00000162086
chr16	3400858	3401348	16:3400858-3401348	ENSG00000203581,ENSG00000279031,ENSG00000140993,ENSG00000103351,ENSG00000278942,ENSG00000167984,ENSG00000262312,ENSG00000261938,ENSG00000240311,ENSG00000215131,ENSG00000273776,ENSG00000263212,ENSG00000122390,ENSG00000167981,ENSG00000103343,ENSG00000140987,ENSG00000232196,ENSG00000263177,ENSG00000262118,ENSG00000285329,ENSG00000168158,ENSG00000262316,ENSG00000262899,ENSG00000162086,ENSG00000279057,ENSG00000260436,ENSG00000261140
chr16	3611586	3611795	16:3611586-3611795	ENSG00000103351,ENSG00000278942,ENSG00000167984,ENSG00000262312,ENSG00000261938,ENSG00000188827,ENSG00000213918,ENSG00000263235,ENSG00000126602,ENSG00000262185,ENSG00000240311,ENSG00000215131,ENSG00000273776,ENSG00000260436,ENSG00000261140
chr16	3698898	3699204	16:3698898-3699204	ENSG00000103351,ENSG00000278942,ENSG00000167984,ENSG00000262312,ENSG00000261938,ENSG00000213918,ENSG00000263235,ENSG00000126602,ENSG00000276754,ENSG00000005339,ENSG00000262185,ENSG00000273776,ENSG00000260436,ENSG00000261140,ENSG00000162104,ENSG00000263159,ENSG00000262471,ENSG00000263105
chr16	3846593	3846871	16:3846593-3846871	ENSG00000278942,ENSG00000167984,ENSG00000262312,ENSG00000261938,ENSG00000213918,ENSG00000263235,ENSG00000126602,ENSG00000276754,ENSG00000005339,ENSG00000262516,ENSG00000262185,ENSG00000273776,ENSG00000260436,ENSG00000261140,ENSG00000162104,ENSG00000263159,ENSG00000262471,ENSG00000263105
chr16	3880694	3881174	16:3880694-3881174	ENSG00000103351,ENSG00000278942,ENSG00000167984,ENSG00000262312,ENSG00000261938,ENSG00000213918,ENSG00000263235,ENSG00000126602,ENSG00000276754,ENSG00000005339,ENSG00000262185,ENSG00000260436,ENSG00000261140,ENSG00000162104,ENSG00000263159,ENSG00000262471,ENSG00000263105
chr16	4253795	4254277	16:4253795-4254277	ENSG00000262312,ENSG00000261938,ENSG00000263235,ENSG00000262185,ENSG00000162104,ENSG00000263159,ENSG00000262471,ENSG00000263105,ENSG00000185739,ENSG00000262468,ENSG00000090447,ENSG00000262686,ENSG00000262712,ENSG00000168140
chr16	4307677	4307877	16:4307677-4307877	ENSG00000262185,ENSG00000162104,ENSG00000263159,ENSG00000262471,ENSG00000263105,ENSG00000090447,ENSG00000126603,ENSG00000262686,ENSG00000217930,ENSG00000262712,ENSG00000280063,ENSG00000168140
chr16	4307999	4308297	16:4307999-4308297	ENSG00000262185,ENSG00000162104,ENSG00000263159,ENSG00000262471,ENSG00000263105,ENSG00000090447,ENSG00000126603,ENSG00000262686,ENSG00000217930,ENSG00000262712,ENSG00000280063,ENSG00000168140
chr16	4351265	4351499	16:4351265-4351499	ENSG00000262185,ENSG00000263159,ENSG00000262471,ENSG00000090447,ENSG00000262686,ENSG00000217930,ENSG00000262712,ENSG00000103426,ENSG00000280063,ENSG00000262246,ENSG00000168140
chr16	4416562	4416946	16:4416562-4416946	ENSG00000262712,ENSG00000103426,ENSG00000262246,ENSG00000168140,ENSG00000103423,ENSG00000277170
chr16	4425430	4425908	16:4425430-4425908	ENSG00000262471,ENSG00000103426,ENSG00000262246,ENSG00000168140,ENSG00000103423,ENSG00000277170,ENSG00000277440,ENSG00000275515,ENSG00000205832,ENSG00000261789,ENSG00000261612
chr16	4474575	4474819	16:4474575-4474819	ENSG00000153406,ENSG00000103415,ENSG00000205832,ENSG00000261789,ENSG00000261612
chr16	4476141	4476475	16:4476141-4476475	ENSG00000153406,ENSG00000103415,ENSG00000205832,ENSG00000261789,ENSG00000261612
chr16	4526837	4527225	16:4526837-4527225	ENSG00000103415,ENSG00000089486,ENSG00000278434,ENSG00000205832,ENSG00000261789,ENSG00000261612,ENSG00000261442,ENSG00000278700,ENSG00000276641
chr16	4538442	4538707	16:4538442-4538707	ENSG00000089486,ENSG00000278434,ENSG00000205832,ENSG00000261789,ENSG00000261612
chr16	4616140	4616663	16:4616140-4616663	ENSG00000205832,ENSG00000261789,ENSG00000261612,ENSG00000153443,ENSG00000102858,ENSG00000263955,ENSG00000261442,ENSG00000278700,ENSG00000276641
chr16	4624401	4624851	16:4624401-4624851	ENSG00000205832,ENSG00000261789,ENSG00000261612,ENSG00000153443,ENSG00000102858,ENSG00000263955,ENSG00000261442,ENSG00000278700,ENSG00000276641
chr16	4693387	4693821	16:4693387-4693821	ENSG00000261789,ENSG00000261612,ENSG00000102858,ENSG00000263955,ENSG00000261442,ENSG00000278700,ENSG00000276641,ENSG00000168101,ENSG00000168096,ENSG00000266994,ENSG00000166246,ENSG00000140623,ENSG00000267072
chr16	4734257	4734646	16:4734257-4734646	ENSG00000261442,ENSG00000278700,ENSG00000276641,ENSG00000168096,ENSG00000266994,ENSG00000166246,ENSG00000103199,ENSG00000276096,ENSG00000140623,ENSG00000267072
chr16	4767081	4767435	16:4767081-4767435	ENSG00000261442,ENSG00000278700,ENSG00000276641,ENSG00000168096,ENSG00000266994,ENSG00000166246,ENSG00000103199,ENSG00000276096,ENSG00000140623,ENSG00000285952,ENSG00000267795,ENSG00000267077,ENSG00000067836,ENSG00000140632,ENSG00000267072,ENSG00000103174
chr16	4768662	4768896	16:4768662-4768896	ENSG00000168096,ENSG00000266994,ENSG00000166246,ENSG00000103199,ENSG00000276096,ENSG00000140623,ENSG00000285952,ENSG00000267795,ENSG00000067836
chr16	4802742	4803056	16:4802742-4803056	ENSG00000266994,ENSG00000140623,ENSG00000285952,ENSG00000267795,ENSG00000267077,ENSG00000067836,ENSG00000140632
chr16	4847274	4847613	16:4847274-4847613	ENSG00000261613,ENSG00000140623,ENSG00000285952,ENSG00000067836,ENSG00000140632,ENSG00000275056,ENSG00000118900,ENSG00000118898,ENSG00000267072,ENSG00000103174
chr16	4957877	4958505	16:4957877-4958505	ENSG00000261789,ENSG00000261612,ENSG00000278700,ENSG00000276641,ENSG00000266994,ENSG00000140623,ENSG00000140632,ENSG00000118900,ENSG00000118898,ENSG00000103184,ENSG00000267072,ENSG00000103174
chr16	5071660	5072315	16:5071660-5072315	ENSG00000267072,ENSG00000103174,ENSG00000033011,ENSG00000153446,ENSG00000260882
chr16	5092314	5092586	16:5092314-5092586	ENSG00000267072,ENSG00000103174,ENSG00000033011,ENSG00000153446,ENSG00000260882,ENSG00000118894,ENSG00000267070,ENSG00000260431,ENSG00000261811,ENSG00000260817,ENSG00000261007
chr16	5097688	5098326	16:5097688-5098326	ENSG00000279057,ENSG00000267072,ENSG00000103174,ENSG00000033011,ENSG00000153446,ENSG00000260882,ENSG00000118894,ENSG00000267070,ENSG00000285567,ENSG00000273963,ENSG00000260431,ENSG00000261811,ENSG00000260817,ENSG00000242278,ENSG00000260338
chr16	5117318	5117787	16:5117318-5117787	ENSG00000262471,ENSG00000267072,ENSG00000103174,ENSG00000285567,ENSG00000273963,ENSG00000260431,ENSG00000261811,ENSG00000260817,ENSG00000242278,ENSG00000267182,ENSG00000261007,ENSG00000260338,ENSG00000273648
chr16	6016549	6016813	16:6016549-6016813	ENSG00000260431,ENSG00000261811,ENSG00000078328,ENSG00000260817,ENSG00000242278,ENSG00000267182,ENSG00000261007,ENSG00000260338,ENSG00000273648,ENSG00000270440,ENSG00000280000,ENSG00000257180,ENSG00000286635,ENSG00000260835
chr16	6081238	6081689	16:6081238-6081689	ENSG00000267072,ENSG00000260431,ENSG00000261811,ENSG00000260817,ENSG00000242278,ENSG00000267182,ENSG00000261007,ENSG00000260338,ENSG00000273648,ENSG00000270440,ENSG00000280000,ENSG00000257180,ENSG00000286635,ENSG00000260835,ENSG00000200869,ENSG00000283584,ENSG00000252138,ENSG00000259819
chr16	6682187	6682452	16:6682187-6682452	ENSG00000260431,ENSG00000261811,ENSG00000260817,ENSG00000242278,ENSG00000267182,ENSG00000261007,ENSG00000260338,ENSG00000273648,ENSG00000270440,ENSG00000286635,ENSG00000260835,ENSG00000278975,ENSG00000252080,ENSG00000200869,ENSG00000240419,ENSG00000283584,ENSG00000261198,ENSG00000252138,ENSG00000260003,ENSG00000261319,ENSG00000260058,ENSG00000259819,ENSG00000260379,ENSG00000261066
chr16	6725987	6726187	16:6725987-6726187	ENSG00000260431,ENSG00000261811,ENSG00000260817,ENSG00000242278,ENSG00000267182,ENSG00000261007,ENSG00000260338,ENSG00000273648,ENSG00000270440,ENSG00000286635,ENSG00000260835,ENSG00000278975,ENSG00000259963,ENSG00000252080,ENSG00000200869,ENSG00000240419,ENSG00000283584,ENSG00000261198,ENSG00000252138,ENSG00000260003,ENSG00000261319,ENSG00000259819
chr16	7025723	7025930	16:7025723-7025930	ENSG00000261811,ENSG00000260817,ENSG00000242278,ENSG00000267182,ENSG00000261007,ENSG00000260338,ENSG00000273648,ENSG00000270440,ENSG00000286635,ENSG00000260835,ENSG00000252080,ENSG00000200869,ENSG00000212189,ENSG00000240419,ENSG00000287340,ENSG00000283584,ENSG00000261198,ENSG00000252138,ENSG00000260289,ENSG00000260003,ENSG00000261319,ENSG00000260058,ENSG00000259819,ENSG00000260379
chr16	7268115	7268361	16:7268115-7268361	ENSG00000261811,ENSG00000260817,ENSG00000267182,ENSG00000261007,ENSG00000260338,ENSG00000273648,ENSG00000270440,ENSG00000286635,ENSG00000260835,ENSG00000200869,ENSG00000212189,ENSG00000240419,ENSG00000287340,ENSG00000283584,ENSG00000261198,ENSG00000252138,ENSG00000260289,ENSG00000260003,ENSG00000261319,ENSG00000260058,ENSG00000259819,ENSG00000260379,ENSG00000261066
chr16	8173167	8173481	16:8173167-8173481	ENSG00000270440,ENSG00000286635,ENSG00000260835,ENSG00000200869,ENSG00000212189,ENSG00000240419,ENSG00000287340,ENSG00000283584,ENSG00000261198,ENSG00000252138,ENSG00000260289,ENSG00000260003,ENSG00000261319,ENSG00000260058,ENSG00000259819,ENSG00000260379,ENSG00000261066,ENSG00000261617,ENSG00000260071,ENSG00000261397,ENSG00000261075,ENSG00000283003,ENSG00000200468,ENSG00000252927,ENSG00000260362,ENSG00000283221,ENSG00000287830
chr16	8567633	8568059	16:8567633-8568059	ENSG00000260058,ENSG00000259819,ENSG00000260379,ENSG00000261066,ENSG00000232258,ENSG00000067365,ENSG00000238417,ENSG00000184857,ENSG00000140650,ENSG00000260350,ENSG00000283516,ENSG00000261617,ENSG00000260071,ENSG00000261397,ENSG00000283003,ENSG00000200468,ENSG00000252927,ENSG00000283221,ENSG00000287830
chr16	8594217	8594732	16:8594217-8594732	ENSG00000252138,ENSG00000259819,ENSG00000260379,ENSG00000261066,ENSG00000232258,ENSG00000287522,ENSG00000067365,ENSG00000238417,ENSG00000260350,ENSG00000260071,ENSG00000261075,ENSG00000283003,ENSG00000260362,ENSG00000287830
chr16	8621492	8621757	16:8621492-8621757	ENSG00000260379,ENSG00000261066,ENSG00000287522,ENSG00000067365,ENSG00000260350
chr16	8674366	8674734	16:8674366-8674734	ENSG00000260379,ENSG00000261066,ENSG00000067365,ENSG00000279357,ENSG00000183044,ENSG00000243954,ENSG00000238417,ENSG00000260764,ENSG00000184857,ENSG00000140650,ENSG00000260350,ENSG00000283516
chr16	8720517	8720737	16:8720517-8720737	ENSG00000260379,ENSG00000261066,ENSG00000183044,ENSG00000243954,ENSG00000238417,ENSG00000260764
chr16	8797341	8798381	16:8797341-8798381	ENSG00000243954,ENSG00000238417,ENSG00000184857,ENSG00000140650,ENSG00000260350,ENSG00000153048,ENSG00000261481,ENSG00000283516
chr16	8868464	8868816	16:8868464-8868816	ENSG00000140650,ENSG00000260350,ENSG00000153048,ENSG00000261481,ENSG00000283516
chr16	8868908	8869108	16:8868908-8869108	ENSG00000140650,ENSG00000260350,ENSG00000153048,ENSG00000261481,ENSG00000283516
chr16	8967271	8967670	16:8967271-8967670	ENSG00000283516,ENSG00000187555,ENSG00000260979
chr16	9008801	9009027	16:9008801-9009027	ENSG00000260350,ENSG00000283516,ENSG00000187555,ENSG00000260979
chr16	9047790	9048098	16:9047790-9048098	ENSG00000259819,ENSG00000260379,ENSG00000261066,ENSG00000238417,ENSG00000260350,ENSG00000283516,ENSG00000187555,ENSG00000260979,ENSG00000261392,ENSG00000263244,ENSG00000260349,ENSG00000220793,ENSG00000261617,ENSG00000260071,ENSG00000261397,ENSG00000261075,ENSG00000283003,ENSG00000200468,ENSG00000252927,ENSG00000260362,ENSG00000283221,ENSG00000287830,ENSG00000261647
chr16	9053139	9053339	16:9053139-9053339	ENSG00000260379,ENSG00000261066,ENSG00000260350,ENSG00000283516,ENSG00000187555,ENSG00000261392,ENSG00000263244,ENSG00000260349,ENSG00000220793,ENSG00000261617,ENSG00000260071,ENSG00000261397,ENSG00000261075,ENSG00000283003,ENSG00000200468,ENSG00000252927,ENSG00000283221,ENSG00000287830
chr16	9077998	9078204	16:9077998-9078204	ENSG00000261392,ENSG00000182831,ENSG00000263244,ENSG00000260349,ENSG00000220793,ENSG00000260071,ENSG00000261397,ENSG00000283003,ENSG00000287830
chr16	9079013	9079233	16:9079013-9079233	ENSG00000261066,ENSG00000187555,ENSG00000261392,ENSG00000182831,ENSG00000263244,ENSG00000260349,ENSG00000220793,ENSG00000261617,ENSG00000260071,ENSG00000261397,ENSG00000261075,ENSG00000283003,ENSG00000287830
chr16	9091090	9091713	16:9091090-9091713	ENSG00000260379,ENSG00000260350,ENSG00000283516,ENSG00000187555,ENSG00000260979,ENSG00000261392,ENSG00000182831,ENSG00000263244,ENSG00000260349,ENSG00000220793,ENSG00000261617,ENSG00000260071,ENSG00000261397,ENSG00000261075,ENSG00000283003,ENSG00000200468,ENSG00000260362,ENSG00000283221,ENSG00000287830
chr16	9135834	9136059	16:9135834-9136059	ENSG00000187555,ENSG00000263244,ENSG00000260349,ENSG00000220793,ENSG00000261617,ENSG00000260071,ENSG00000261397,ENSG00000261075,ENSG00000283003,ENSG00000200468,ENSG00000252927,ENSG00000260362,ENSG00000283221,ENSG00000287830,ENSG00000261647
chr16	9258505	9258705	16:9258505-9258705	ENSG00000259819,ENSG00000260379,ENSG00000261066,ENSG00000220793,ENSG00000261617,ENSG00000260071,ENSG00000261397,ENSG00000261075,ENSG00000283003,ENSG00000200468,ENSG00000252927,ENSG00000260362,ENSG00000183454,ENSG00000283221,ENSG00000287830,ENSG00000261647,ENSG00000285543,ENSG00000266439
chr16	10039214	10039423	16:10039214-10039423	ENSG00000261617,ENSG00000260071,ENSG00000261397,ENSG00000261075,ENSG00000283003,ENSG00000200468,ENSG00000252927,ENSG00000260362,ENSG00000183454,ENSG00000283221,ENSG00000287830,ENSG00000261810,ENSG00000261647,ENSG00000285543,ENSG00000266439
chr16	10256824	10257024	16:10256824-10257024	ENSG00000261617,ENSG00000260071,ENSG00000261397,ENSG00000261075,ENSG00000283003,ENSG00000200468,ENSG00000252927,ENSG00000260362,ENSG00000283221,ENSG00000287830,ENSG00000261647,ENSG00000285543,ENSG00000266439,ENSG00000279662,ENSG00000153060,ENSG00000263279,ENSG00000263241,ENSG00000262107,ENSG00000261904,ENSG00000262322,ENSG00000262259,ENSG00000263196,ENSG00000262158,ENSG00000262381
chr16	10357370	10357618	16:10357370-10357618	ENSG00000260071,ENSG00000261397,ENSG00000261075,ENSG00000283003,ENSG00000200468,ENSG00000252927,ENSG00000260362,ENSG00000283221,ENSG00000261647,ENSG00000285543,ENSG00000266439,ENSG00000260756,ENSG00000279662,ENSG00000263279
chr16	10362225	10362776	16:10362225-10362776	ENSG00000260379,ENSG00000261617,ENSG00000260071,ENSG00000261397,ENSG00000261075,ENSG00000283003,ENSG00000200468,ENSG00000252927,ENSG00000260362,ENSG00000283221,ENSG00000287830,ENSG00000261647,ENSG00000285543,ENSG00000266439,ENSG00000166669,ENSG00000260756,ENSG00000279662,ENSG00000153060,ENSG00000263279,ENSG00000263241,ENSG00000262107,ENSG00000261904,ENSG00000262322,ENSG00000262259,ENSG00000263196,ENSG00000262158
chr16	10382309	10382585	16:10382309-10382585	ENSG00000166669,ENSG00000279662
chr16	10385900	10386284	16:10385900-10386284	ENSG00000166669,ENSG00000279662
chr16	10501128	10501328	16:10501128-10501328	ENSG00000261075,ENSG00000252927,ENSG00000287830,ENSG00000261647,ENSG00000285543,ENSG00000266439,ENSG00000279662,ENSG00000199482,ENSG00000260310,ENSG00000153060,ENSG00000263279,ENSG00000263241,ENSG00000262107,ENSG00000261904,ENSG00000262322,ENSG00000262259,ENSG00000263196,ENSG00000262158,ENSG00000262381,ENSG00000166676
chr16	10509623	10509918	16:10509623-10509918	ENSG00000220793,ENSG00000261617,ENSG00000260071,ENSG00000261397,ENSG00000261075,ENSG00000283003,ENSG00000200468,ENSG00000252927,ENSG00000260362,ENSG00000283221,ENSG00000287830,ENSG00000261647,ENSG00000285543,ENSG00000266439,ENSG00000279662,ENSG00000199482,ENSG00000213853,ENSG00000260310,ENSG00000153060,ENSG00000263279,ENSG00000263241,ENSG00000262107,ENSG00000261904,ENSG00000262322,ENSG00000262259,ENSG00000263196,ENSG00000262158,ENSG00000262381,ENSG00000166676,ENSG00000262488
chr16	10514732	10514932	16:10514732-10514932	ENSG00000260362,ENSG00000283221,ENSG00000285543,ENSG00000266439,ENSG00000279662,ENSG00000199482,ENSG00000260468,ENSG00000213853,ENSG00000256013,ENSG00000260310,ENSG00000153060,ENSG00000263279,ENSG00000263241,ENSG00000262107,ENSG00000261904,ENSG00000262322,ENSG00000262259,ENSG00000263196,ENSG00000262158,ENSG00000262381,ENSG00000166676
chr16	10521745	10521945	16:10521745-10521945	ENSG00000252927,ENSG00000260468,ENSG00000213853,ENSG00000256013,ENSG00000260310,ENSG00000153060,ENSG00000263279,ENSG00000263241,ENSG00000262107,ENSG00000261904,ENSG00000262322,ENSG00000262259,ENSG00000263196,ENSG00000262158,ENSG00000262381,ENSG00000166676,ENSG00000262488
chr16	10619579	10619825	16:10619579-10619825	ENSG00000260071,ENSG00000260362,ENSG00000287830,ENSG00000213853,ENSG00000260310,ENSG00000153060,ENSG00000263279,ENSG00000263241,ENSG00000262107,ENSG00000261904,ENSG00000262322,ENSG00000262259,ENSG00000263196,ENSG00000262158,ENSG00000262381,ENSG00000166676,ENSG00000262488
chr16	10737204	10737426	16:10737204-10737426	ENSG00000213853,ENSG00000260310,ENSG00000153060,ENSG00000263279,ENSG00000263241,ENSG00000262107,ENSG00000261904,ENSG00000262322,ENSG00000262259,ENSG00000263196,ENSG00000262158,ENSG00000262381,ENSG00000103274,ENSG00000166676,ENSG00000262488
chr16	10743732	10744328	16:10743732-10744328	ENSG00000260362,ENSG00000285543,ENSG00000213853,ENSG00000260310,ENSG00000153060,ENSG00000263279,ENSG00000263241,ENSG00000262107,ENSG00000261904,ENSG00000262322,ENSG00000262259,ENSG00000263196,ENSG00000262158,ENSG00000262381,ENSG00000103274,ENSG00000166676,ENSG00000262488,ENSG00000280153
chr16	10876774	10877265	16:10876774-10877265	ENSG00000166676,ENSG00000262488,ENSG00000262151,ENSG00000179583
chr16	10886875	10887236	16:10886875-10887236	ENSG00000166676,ENSG00000262488,ENSG00000262151,ENSG00000179583,ENSG00000280153
chr16	10918798	10919045	16:10918798-10919045	ENSG00000213853,ENSG00000260310,ENSG00000153060,ENSG00000263279,ENSG00000263241,ENSG00000262107,ENSG00000261904,ENSG00000262322,ENSG00000262259,ENSG00000263196,ENSG00000262158,ENSG00000262381,ENSG00000166676,ENSG00000262488,ENSG00000179583,ENSG00000280153
chr16	10942363	10942651	16:10942363-10942651	ENSG00000166676,ENSG00000179583,ENSG00000182108,ENSG00000280153,ENSG00000038532
chr16	10944332	10944546	16:10944332-10944546	ENSG00000166676,ENSG00000179583,ENSG00000182108,ENSG00000280153,ENSG00000038532
chr16	10949440	10949669	16:10949440-10949669	ENSG00000166676,ENSG00000179583,ENSG00000182108,ENSG00000280153,ENSG00000038532,ENSG00000229917,ENSG00000178279,ENSG00000178257,ENSG00000212228,ENSG00000262636,ENSG00000277458
chr16	10966195	10966470	16:10966195-10966470	ENSG00000038532,ENSG00000229917,ENSG00000274038,ENSG00000262020,ENSG00000287121,ENSG00000263033,ENSG00000263179,ENSG00000185338,ENSG00000178279,ENSG00000178257,ENSG00000212228,ENSG00000122304,ENSG00000175646,ENSG00000221801,ENSG00000199668,ENSG00000188897,ENSG00000262636,ENSG00000262999
chr16	10972263	10972706	16:10972263-10972706	ENSG00000038532,ENSG00000229917,ENSG00000274038,ENSG00000262020,ENSG00000287121,ENSG00000263033,ENSG00000263179,ENSG00000185338,ENSG00000178279,ENSG00000178257,ENSG00000212228,ENSG00000122304,ENSG00000175646,ENSG00000221801,ENSG00000199668,ENSG00000262636,ENSG00000262999
chr16	11094072	11094565	16:11094072-11094565	ENSG00000229917,ENSG00000274038,ENSG00000262020,ENSG00000287121,ENSG00000263033,ENSG00000185338,ENSG00000178279,ENSG00000178257,ENSG00000212228,ENSG00000122304,ENSG00000175646,ENSG00000262636
chr16	11105025	11105433	16:11105025-11105433	ENSG00000038532,ENSG00000229917,ENSG00000274038,ENSG00000262020,ENSG00000287121,ENSG00000263033,ENSG00000263179,ENSG00000185338,ENSG00000178279,ENSG00000178257,ENSG00000212228,ENSG00000122304,ENSG00000175646,ENSG00000262636,ENSG00000262999
chr16	11128918	11129181	16:11128918-11129181	ENSG00000038532,ENSG00000229917,ENSG00000274038,ENSG00000262020,ENSG00000287121,ENSG00000263033,ENSG00000178279,ENSG00000178257,ENSG00000212228,ENSG00000122304,ENSG00000262636
chr16	11224319	11224671	16:11224319-11224671	ENSG00000229917,ENSG00000274038,ENSG00000262020,ENSG00000287121,ENSG00000263033,ENSG00000263179,ENSG00000175643,ENSG00000185338,ENSG00000178279,ENSG00000178257,ENSG00000212228,ENSG00000122304,ENSG00000175646,ENSG00000262636,ENSG00000262999
chr16	11233100	11233397	16:11233100-11233397	ENSG00000229917,ENSG00000274038,ENSG00000262020,ENSG00000287121,ENSG00000263033,ENSG00000263179,ENSG00000175643,ENSG00000185338,ENSG00000178279,ENSG00000178257,ENSG00000212228,ENSG00000122304,ENSG00000175646,ENSG00000199668,ENSG00000262636,ENSG00000262999
chr16	11297517	11297803	16:11297517-11297803	ENSG00000229917,ENSG00000274038,ENSG00000287121,ENSG00000263033,ENSG00000175643,ENSG00000185338,ENSG00000178279,ENSG00000178257,ENSG00000212228,ENSG00000122304,ENSG00000175646,ENSG00000287429,ENSG00000221801,ENSG00000199668,ENSG00000262636,ENSG00000262999
chr16	11345271	11345545	16:11345271-11345545	ENSG00000229917,ENSG00000175643,ENSG00000185338,ENSG00000178279,ENSG00000178257,ENSG00000212228,ENSG00000122304,ENSG00000175646,ENSG00000221801,ENSG00000199668,ENSG00000263080,ENSG00000262703,ENSG00000262636,ENSG00000262999
chr16	11532271	11532471	16:11532271-11532471	ENSG00000188897,ENSG00000262636,ENSG00000262999,ENSG00000189067
chr16	11597283	11597483	16:11597283-11597483	ENSG00000262999,ENSG00000189067
chr16	11605999	11606251	16:11605999-11606251	ENSG00000262636,ENSG00000262999,ENSG00000189067
chr16	11613773	11614066	16:11613773-11614066	ENSG00000262636,ENSG00000262999,ENSG00000189067
chr16	11668261	11668481	16:11668261-11668481	ENSG00000262636,ENSG00000262999,ENSG00000189067,ENSG00000184602,ENSG00000153066,ENSG00000274505,ENSG00000261560
chr16	11706241	11706441	16:11706241-11706441	ENSG00000262636,ENSG00000262999,ENSG00000153066,ENSG00000274505,ENSG00000261560
chr16	11742677	11743291	16:11742677-11743291	ENSG00000262999,ENSG00000153066,ENSG00000262420,ENSG00000122299,ENSG00000274505,ENSG00000277369,ENSG00000261560,ENSG00000260318
chr16	11797286	11797592	16:11797286-11797592	ENSG00000153066,ENSG00000262420,ENSG00000122299,ENSG00000274505,ENSG00000277369,ENSG00000171490,ENSG00000263307,ENSG00000261560,ENSG00000260318,ENSG00000261216,ENSG00000241641
chr16	11819958	11820158	16:11819958-11820158	ENSG00000262117,ENSG00000261560,ENSG00000260318
chr16	11851426	11851777	16:11851426-11851777	ENSG00000171490,ENSG00000263307,ENSG00000261560,ENSG00000260318,ENSG00000261216,ENSG00000277458,ENSG00000241641
chr16	11915871	11916356	16:11915871-11916356	ENSG00000171490,ENSG00000263307,ENSG00000103342,ENSG00000261560,ENSG00000260318,ENSG00000261216,ENSG00000277458,ENSG00000234719,ENSG00000048462,ENSG00000260224,ENSG00000260488,ENSG00000241641,ENSG00000175604,ENSG00000261293
chr16	11976549	11976749	16:11976549-11976749	ENSG00000261560,ENSG00000260318,ENSG00000261216,ENSG00000277458,ENSG00000234719,ENSG00000048462,ENSG00000260224,ENSG00000048471,ENSG00000260488,ENSG00000241641,ENSG00000175604,ENSG00000261293
chr16	12228737	12228953	16:12228737-12228953	ENSG00000199474,ENSG00000241932,ENSG00000237515,ENSG00000262116,ENSG00000262801,ENSG00000262011,ENSG00000262235,ENSG00000262267,ENSG00000241641,ENSG00000175604,ENSG00000261293,ENSG00000238685,ENSG00000261394,ENSG00000260723,ENSG00000278979,ENSG00000260601,ENSG00000259876
chr16	12349939	12350270	16:12349939-12350270	ENSG00000199474,ENSG00000241932,ENSG00000237515,ENSG00000262116,ENSG00000262801,ENSG00000262011,ENSG00000262235,ENSG00000262267,ENSG00000069764,ENSG00000261523,ENSG00000224712,ENSG00000261695,ENSG00000254852,ENSG00000048471,ENSG00000241641,ENSG00000175604,ENSG00000261293,ENSG00000238685,ENSG00000261394,ENSG00000260723,ENSG00000278979,ENSG00000260601,ENSG00000259876
chr16	12613899	12614101	16:12613899-12614101	ENSG00000274834,ENSG00000264733,ENSG00000199474,ENSG00000241932,ENSG00000237515,ENSG00000262116,ENSG00000262801,ENSG00000262011,ENSG00000262235,ENSG00000262267,ENSG00000175604,ENSG00000261293,ENSG00000238685,ENSG00000260601,ENSG00000259876,ENSG00000259899
chr16	12646367	12646905	16:12646367-12646905	ENSG00000264733,ENSG00000199474,ENSG00000241932,ENSG00000237515,ENSG00000262116,ENSG00000262801,ENSG00000262011,ENSG00000262235,ENSG00000262267,ENSG00000069764,ENSG00000261523,ENSG00000224712,ENSG00000261695,ENSG00000254852,ENSG00000255037,ENSG00000263918,ENSG00000241641,ENSG00000175604,ENSG00000261293,ENSG00000238685,ENSG00000261394,ENSG00000260723,ENSG00000278979,ENSG00000260601,ENSG00000259876
chr16	12689007	12689275	16:12689007-12689275	ENSG00000264733,ENSG00000199474,ENSG00000241932,ENSG00000237515,ENSG00000262116,ENSG00000262801,ENSG00000262011,ENSG00000262235,ENSG00000262267,ENSG00000069764,ENSG00000261523,ENSG00000224712,ENSG00000261695,ENSG00000254852,ENSG00000255037,ENSG00000263918,ENSG00000241641,ENSG00000175604,ENSG00000261293,ENSG00000238685,ENSG00000260601,ENSG00000259876
chr16	12752310	12752546	16:12752310-12752546	ENSG00000264733,ENSG00000260378,ENSG00000261158,ENSG00000199474,ENSG00000241932,ENSG00000237515,ENSG00000262116,ENSG00000262801,ENSG00000262011,ENSG00000262235,ENSG00000262267,ENSG00000069764,ENSG00000261523,ENSG00000224712,ENSG00000261695,ENSG00000254852,ENSG00000257264,ENSG00000284305,ENSG00000241641,ENSG00000175604,ENSG00000238685,ENSG00000260601,ENSG00000259876
chr16	12758417	12758697	16:12758417-12758697	ENSG00000264733,ENSG00000260378,ENSG00000261158,ENSG00000199474,ENSG00000241932,ENSG00000237515,ENSG00000262116,ENSG00000262801,ENSG00000262011,ENSG00000262235,ENSG00000262267,ENSG00000069764,ENSG00000261523,ENSG00000224712,ENSG00000175604,ENSG00000260601,ENSG00000259876
chr16	12793557	12793786	16:12793557-12793786	ENSG00000103381,ENSG00000264733,ENSG00000199474,ENSG00000241932,ENSG00000237515,ENSG00000262116,ENSG00000262801,ENSG00000262011,ENSG00000262235,ENSG00000262267,ENSG00000069764,ENSG00000261523,ENSG00000224712,ENSG00000261695,ENSG00000254852,ENSG00000255037,ENSG00000263918,ENSG00000277458,ENSG00000241641,ENSG00000175604,ENSG00000261293,ENSG00000238685,ENSG00000260601,ENSG00000259876
chr16	12803440	12804259	16:12803440-12804259	ENSG00000103381,ENSG00000264733,ENSG00000199474,ENSG00000241932,ENSG00000237515,ENSG00000262116,ENSG00000262801,ENSG00000262011,ENSG00000262235,ENSG00000262267,ENSG00000241641,ENSG00000175604,ENSG00000261293,ENSG00000260601,ENSG00000259876
chr16	13866258	13866458	16:13866258-13866458	ENSG00000262116,ENSG00000262801,ENSG00000262011,ENSG00000262235,ENSG00000262267,ENSG00000262732,ENSG00000263234,ENSG00000262097,ENSG00000261856,ENSG00000260009,ENSG00000263257,ENSG00000242430,ENSG00000069764,ENSG00000261523,ENSG00000224712,ENSG00000261695,ENSG00000254852,ENSG00000263918,ENSG00000183889
chr16	13919376	13919610	16:13919376-13919610	ENSG00000262116,ENSG00000262801,ENSG00000262011,ENSG00000262235,ENSG00000262267,ENSG00000175595,ENSG00000242307,ENSG00000262732,ENSG00000263234,ENSG00000262097,ENSG00000261856,ENSG00000186260,ENSG00000262529,ENSG00000262470,ENSG00000201075,ENSG00000262454,ENSG00000199130,ENSG00000260009,ENSG00000263257,ENSG00000242430,ENSG00000069764,ENSG00000261523,ENSG00000224712,ENSG00000261695,ENSG00000254852,ENSG00000257264,ENSG00000284305,ENSG00000263918,ENSG00000263029
chr16	13919699	13920318	16:13919699-13920318	ENSG00000175595,ENSG00000242307,ENSG00000262732,ENSG00000263234,ENSG00000262097,ENSG00000261856,ENSG00000186260,ENSG00000276564,ENSG00000262529,ENSG00000262470,ENSG00000201075,ENSG00000262454,ENSG00000207639,ENSG00000199130,ENSG00000260009,ENSG00000263257,ENSG00000242430,ENSG00000069764,ENSG00000261523,ENSG00000224712,ENSG00000261695,ENSG00000254852,ENSG00000255037,ENSG00000257264,ENSG00000284305,ENSG00000263918,ENSG00000183426
chr16	13999808	14000008	16:13999808-14000008	ENSG00000262267,ENSG00000262732,ENSG00000263234,ENSG00000262097,ENSG00000261856,ENSG00000186260,ENSG00000276564,ENSG00000262529,ENSG00000262470,ENSG00000260009,ENSG00000242430,ENSG00000069764,ENSG00000261523,ENSG00000224712,ENSG00000254609,ENSG00000261695,ENSG00000254852,ENSG00000270734,ENSG00000263918
chr16	14168195	14168413	16:14168195-14168413	ENSG00000262116,ENSG00000262267,ENSG00000262732,ENSG00000263234,ENSG00000262097,ENSG00000261856,ENSG00000186260,ENSG00000276564,ENSG00000262529,ENSG00000262470,ENSG00000260009,ENSG00000263257,ENSG00000069764,ENSG00000261523,ENSG00000224712,ENSG00000261695,ENSG00000254852,ENSG00000263918,ENSG00000261362
chr16	14285451	14286137	16:14285451-14286137	ENSG00000242307,ENSG00000262732,ENSG00000263234,ENSG00000261856,ENSG00000186260,ENSG00000262529,ENSG00000262470,ENSG00000201075,ENSG00000262454,ENSG00000207639,ENSG00000199130,ENSG00000260009,ENSG00000263257,ENSG00000242430,ENSG00000069764,ENSG00000261523,ENSG00000224712,ENSG00000261695,ENSG00000254852,ENSG00000263918,ENSG00000183458,ENSG00000183426
chr16	14501518	14501877	16:14501518-14501877	ENSG00000262732,ENSG00000263234,ENSG00000186260,ENSG00000262529,ENSG00000262470,ENSG00000201075,ENSG00000262454,ENSG00000207639,ENSG00000199130,ENSG00000260009,ENSG00000263257,ENSG00000140694,ENSG00000242430,ENSG00000238964,ENSG00000069764,ENSG00000261523,ENSG00000224712,ENSG00000261695,ENSG00000254852,ENSG00000255277,ENSG00000263918,ENSG00000258354,ENSG00000265537,ENSG00000183458,ENSG00000263029,ENSG00000261362
chr16	14630022	14630538	16:14630022-14630538	ENSG00000140694,ENSG00000242430,ENSG00000103429,ENSG00000238964,ENSG00000255037,ENSG00000277770,ENSG00000257366,ENSG00000244257,ENSG00000206706
chr16	14632743	14633013	16:14632743-14633013	ENSG00000140694,ENSG00000242430,ENSG00000103429,ENSG00000238964,ENSG00000255037,ENSG00000277770,ENSG00000257366,ENSG00000244257,ENSG00000206706
chr16	14971871	14972154	16:14971871-14972154	ENSG00000069764,ENSG00000261523,ENSG00000224712,ENSG00000261695,ENSG00000254852,ENSG00000103512,ENSG00000270734,ENSG00000257264,ENSG00000284305,ENSG00000263918,ENSG00000183458,ENSG00000207425,ENSG00000183426,ENSG00000275259,ENSG00000278265,ENSG00000273804,ENSG00000179889,ENSG00000261819,ENSG00000238728,ENSG00000275910,ENSG00000260735,ENSG00000156968,ENSG00000261130,ENSG00000261362
chr16	14974880	14975157	16:14974880-14975157	ENSG00000261695,ENSG00000254852,ENSG00000103512,ENSG00000257264,ENSG00000284305,ENSG00000207425,ENSG00000183426,ENSG00000278265,ENSG00000273804,ENSG00000179889,ENSG00000261819,ENSG00000238728,ENSG00000275910,ENSG00000156968,ENSG00000261130,ENSG00000183889
chr16	15056012	15056389	16:15056012-15056389	ENSG00000069764,ENSG00000261523,ENSG00000224712,ENSG00000261695,ENSG00000254852,ENSG00000255277,ENSG00000103512,ENSG00000257264,ENSG00000284305,ENSG00000263918,ENSG00000258354,ENSG00000265537,ENSG00000183458,ENSG00000207425,ENSG00000183426,ENSG00000275259,ENSG00000278265,ENSG00000273804,ENSG00000261819,ENSG00000238728,ENSG00000275910,ENSG00000157045,ENSG00000085721,ENSG00000260735,ENSG00000188599,ENSG00000270580,ENSG00000183793,ENSG00000156968,ENSG00000261130,ENSG00000262332,ENSG00000103226,ENSG00000214967
chr16	15154799	15155145	16:15154799-15155145	ENSG00000241932,ENSG00000262235,ENSG00000262454,ENSG00000199130,ENSG00000263257,ENSG00000069764,ENSG00000261523,ENSG00000224712,ENSG00000261695,ENSG00000254852,ENSG00000263918,ENSG00000183426,ENSG00000275259,ENSG00000261819,ENSG00000238728,ENSG00000275910,ENSG00000085721,ENSG00000260735,ENSG00000188599,ENSG00000270580,ENSG00000250251,ENSG00000283346,ENSG00000207294,ENSG00000264115,ENSG00000257391,ENSG00000283736,ENSG00000280206,ENSG00000262848,ENSG00000257381,ENSG00000264722,ENSG00000265373,ENSG00000277698,ENSG00000261181,ENSG00000260126,ENSG00000279620
chr16	15521830	15522312	16:15521830-15522312	ENSG00000069764,ENSG00000261523,ENSG00000224712,ENSG00000261695,ENSG00000254852,ENSG00000255277,ENSG00000103512,ENSG00000270734,ENSG00000263918,ENSG00000183426,ENSG00000188599,ENSG00000183793,ENSG00000156968,ENSG00000261130,ENSG00000166780,ENSG00000166783,ENSG00000257769,ENSG00000284184,ENSG00000283736,ENSG00000262380,ENSG00000280206,ENSG00000133392,ENSG00000263335,ENSG00000263065,ENSG00000280429,ENSG00000262332,ENSG00000262848,ENSG00000257381,ENSG00000264722,ENSG00000265373,ENSG00000277698,ENSG00000261181,ENSG00000260126
chr16	15590921	15591222	16:15590921-15591222	ENSG00000069764,ENSG00000261523,ENSG00000224712,ENSG00000261695,ENSG00000254852,ENSG00000103512,ENSG00000257264,ENSG00000284305,ENSG00000263918,ENSG00000183793,ENSG00000156968,ENSG00000261130,ENSG00000166780,ENSG00000166783,ENSG00000257769,ENSG00000284184,ENSG00000283736,ENSG00000262380,ENSG00000280206,ENSG00000263335,ENSG00000263065,ENSG00000262332,ENSG00000103226,ENSG00000262848,ENSG00000257381,ENSG00000264722,ENSG00000265373,ENSG00000277698,ENSG00000261181,ENSG00000260126
chr16	15650062	15650342	16:15650062-15650342	ENSG00000069764,ENSG00000261523,ENSG00000224712,ENSG00000261695,ENSG00000254852,ENSG00000255277,ENSG00000103512,ENSG00000263918,ENSG00000183793,ENSG00000156968,ENSG00000261130,ENSG00000166783,ENSG00000257769,ENSG00000284184,ENSG00000072864,ENSG00000283736,ENSG00000262380,ENSG00000280206,ENSG00000133392,ENSG00000263335,ENSG00000263065,ENSG00000103226
chr16	15888563	15888911	16:15888563-15888911	ENSG00000069764,ENSG00000261523,ENSG00000224712,ENSG00000261695,ENSG00000254852,ENSG00000103512,ENSG00000263918,ENSG00000188599,ENSG00000156968,ENSG00000261130,ENSG00000262380,ENSG00000280206,ENSG00000133392,ENSG00000263335,ENSG00000263065,ENSG00000280429,ENSG00000133393,ENSG00000206778,ENSG00000262171,ENSG00000215003,ENSG00000103222,ENSG00000241067,ENSG00000103226,ENSG00000262848,ENSG00000257381,ENSG00000264722,ENSG00000265373,ENSG00000277698,ENSG00000277920,ENSG00000276311,ENSG00000261181,ENSG00000260126
chr16	15998524	15998768	16:15998524-15998768	ENSG00000069764,ENSG00000261523,ENSG00000224712,ENSG00000261695,ENSG00000254852,ENSG00000255277,ENSG00000270734,ENSG00000263918,ENSG00000133392,ENSG00000263335,ENSG00000263065,ENSG00000280429,ENSG00000206778,ENSG00000215003,ENSG00000103222,ENSG00000241067,ENSG00000103226,ENSG00000262848,ENSG00000257381,ENSG00000264722,ENSG00000265373,ENSG00000183889,ENSG00000277698,ENSG00000261181,ENSG00000260126,ENSG00000254681
chr16	16022772	16022972	16:16022772-16022972	ENSG00000069764,ENSG00000261523,ENSG00000224712,ENSG00000261695,ENSG00000254852,ENSG00000255277,ENSG00000263918,ENSG00000183426,ENSG00000188599,ENSG00000133392,ENSG00000263335,ENSG00000263065,ENSG00000280429,ENSG00000206778,ENSG00000215003,ENSG00000103222,ENSG00000241067,ENSG00000103226,ENSG00000262848,ENSG00000257381,ENSG00000264722,ENSG00000265373,ENSG00000277698,ENSG00000227827,ENSG00000261181,ENSG00000260126,ENSG00000261362
chr16	16028060	16028260	16:16028060-16028260	ENSG00000069764,ENSG00000261523,ENSG00000224712,ENSG00000261695,ENSG00000254852,ENSG00000255277,ENSG00000270734,ENSG00000257264,ENSG00000284305,ENSG00000263918,ENSG00000183793,ENSG00000156968,ENSG00000261130,ENSG00000262380,ENSG00000280206,ENSG00000133392,ENSG00000263335,ENSG00000263065,ENSG00000280429,ENSG00000206778,ENSG00000215003,ENSG00000103222,ENSG00000241067,ENSG00000262332,ENSG00000263029,ENSG00000262848,ENSG00000257381,ENSG00000264722,ENSG00000265373,ENSG00000277698,ENSG00000261181,ENSG00000260126,ENSG00000261362
chr16	16120366	16120567	16:16120366-16120567	ENSG00000261523,ENSG00000224712,ENSG00000261695,ENSG00000254852,ENSG00000255037,ENSG00000103512,ENSG00000270734,ENSG00000263918,ENSG00000183793,ENSG00000156968,ENSG00000261130,ENSG00000262380,ENSG00000280206,ENSG00000133392,ENSG00000263335,ENSG00000263065,ENSG00000280429,ENSG00000206778,ENSG00000215003,ENSG00000103222,ENSG00000241067,ENSG00000262332,ENSG00000103226,ENSG00000262848,ENSG00000257381,ENSG00000264722,ENSG00000265373,ENSG00000277698,ENSG00000261181,ENSG00000260126,ENSG00000261362,ENSG00000205746
chr16	16120765	16121181	16:16120765-16121181	ENSG00000069764,ENSG00000261523,ENSG00000224712,ENSG00000261695,ENSG00000254852,ENSG00000255037,ENSG00000103512,ENSG00000270734,ENSG00000263918,ENSG00000183793,ENSG00000156968,ENSG00000261130,ENSG00000262380,ENSG00000280206,ENSG00000133392,ENSG00000263335,ENSG00000263065,ENSG00000280429,ENSG00000206778,ENSG00000215003,ENSG00000103222,ENSG00000241067,ENSG00000262332,ENSG00000103226,ENSG00000262848,ENSG00000257381,ENSG00000264722,ENSG00000265373,ENSG00000277698,ENSG00000261181,ENSG00000260126,ENSG00000261362,ENSG00000205746
chr16	16154320	16154572	16:16154320-16154572	ENSG00000069764,ENSG00000261523,ENSG00000224712,ENSG00000261695,ENSG00000254852,ENSG00000255277,ENSG00000270734,ENSG00000263918,ENSG00000183426,ENSG00000188599,ENSG00000156968,ENSG00000261130,ENSG00000262380,ENSG00000280206,ENSG00000133392,ENSG00000263335,ENSG00000263065,ENSG00000280429,ENSG00000215003,ENSG00000241067,ENSG00000091262,ENSG00000262332,ENSG00000103226,ENSG00000263029,ENSG00000262848,ENSG00000257381,ENSG00000264722,ENSG00000265373,ENSG00000183889,ENSG00000277698,ENSG00000277920,ENSG00000276311,ENSG00000261181,ENSG00000260126,ENSG00000287905,ENSG00000285628,ENSG00000273613,ENSG00000185164
chr16	17013540	17014095	16:17013540-17014095	ENSG00000069764,ENSG00000261523,ENSG00000224712,ENSG00000261695,ENSG00000254852,ENSG00000255037,ENSG00000103512,ENSG00000263918,ENSG00000103226,ENSG00000262848,ENSG00000257381,ENSG00000264722,ENSG00000265373,ENSG00000277698,ENSG00000276311,ENSG00000214967,ENSG00000261181,ENSG00000260126,ENSG00000261362,ENSG00000287905,ENSG00000279729,ENSG00000261748,ENSG00000279490,ENSG00000260675,ENSG00000260405,ENSG00000261448,ENSG00000279410,ENSG00000279415,ENSG00000279620,ENSG00000275927,ENSG00000285850,ENSG00000260945,ENSG00000261555,ENSG00000228071,ENSG00000259929,ENSG00000280283,ENSG00000260242,ENSG00000260933,ENSG00000278994,ENSG00000277647,ENSG00000233024,ENSG00000275391,ENSG00000206927,ENSG00000257563,ENSG00000266291,ENSG00000265776,ENSG00000257527,ENSG00000266454,ENSG00000274025,ENSG00000277014,ENSG00000262974,ENSG00000260550,ENSG00000256340
chr16	17343017	17343335	16:17343017-17343335	ENSG00000270734,ENSG00000263918,ENSG00000263065,ENSG00000263029,ENSG00000262848,ENSG00000257381,ENSG00000264722,ENSG00000265373,ENSG00000277698,ENSG00000261181,ENSG00000260126,ENSG00000261362,ENSG00000279729,ENSG00000261748,ENSG00000279490,ENSG00000260675,ENSG00000260405,ENSG00000103489,ENSG00000261448,ENSG00000279410,ENSG00000279415,ENSG00000279620,ENSG00000286849,ENSG00000275927,ENSG00000285850,ENSG00000260945,ENSG00000261555,ENSG00000228071,ENSG00000259929,ENSG00000280283,ENSG00000260242,ENSG00000260933,ENSG00000278994,ENSG00000214940,ENSG00000285628,ENSG00000273613,ENSG00000277647,ENSG00000233024,ENSG00000254681,ENSG00000275391,ENSG00000206927,ENSG00000257563,ENSG00000266291,ENSG00000265776,ENSG00000257527,ENSG00000266454,ENSG00000185164,ENSG00000274025,ENSG00000277014,ENSG00000262974
chr16	17382559	17382885	16:17382559-17382885	ENSG00000263918,ENSG00000188599,ENSG00000262332,ENSG00000263029,ENSG00000262848,ENSG00000257381,ENSG00000264722,ENSG00000265373,ENSG00000277698,ENSG00000276311,ENSG00000261181,ENSG00000260126,ENSG00000261362,ENSG00000287905,ENSG00000279729,ENSG00000261748,ENSG00000279490,ENSG00000260675,ENSG00000260405,ENSG00000103489,ENSG00000261448,ENSG00000279410,ENSG00000279415,ENSG00000279620,ENSG00000286849,ENSG00000275927,ENSG00000285850,ENSG00000260945,ENSG00000261555,ENSG00000228071,ENSG00000259929,ENSG00000280283,ENSG00000260242,ENSG00000260933,ENSG00000278994,ENSG00000285628,ENSG00000273613,ENSG00000277647,ENSG00000233024,ENSG00000275391,ENSG00000206927,ENSG00000257563,ENSG00000266291,ENSG00000265776,ENSG00000257527,ENSG00000266454,ENSG00000185164,ENSG00000274025,ENSG00000277014,ENSG00000262974
chr16	17397469	17397874	16:17397469-17397874	ENSG00000263918,ENSG00000262332,ENSG00000262848,ENSG00000257381,ENSG00000264722,ENSG00000265373,ENSG00000277698,ENSG00000261181,ENSG00000260126,ENSG00000261362,ENSG00000287905,ENSG00000279729,ENSG00000261748,ENSG00000279490,ENSG00000260675,ENSG00000260405,ENSG00000103489,ENSG00000261448,ENSG00000279410,ENSG00000279415,ENSG00000279620,ENSG00000286849,ENSG00000275927,ENSG00000285850,ENSG00000260945,ENSG00000261555,ENSG00000228071,ENSG00000259929,ENSG00000280283,ENSG00000260242,ENSG00000260933,ENSG00000278994,ENSG00000285628,ENSG00000273613,ENSG00000277647,ENSG00000233024,ENSG00000275391,ENSG00000206927,ENSG00000257563,ENSG00000266291,ENSG00000265776,ENSG00000257527,ENSG00000266454,ENSG00000185164,ENSG00000274025,ENSG00000277014,ENSG00000262974,ENSG00000260550,ENSG00000256340
chr16	17579331	17579610	16:17579331-17579610	ENSG00000103226,ENSG00000263029,ENSG00000262848,ENSG00000257381,ENSG00000264722,ENSG00000265373,ENSG00000277698,ENSG00000276311,ENSG00000214967,ENSG00000261181,ENSG00000260126,ENSG00000261362,ENSG00000287905,ENSG00000279729,ENSG00000261748,ENSG00000279490,ENSG00000260675,ENSG00000260405,ENSG00000261448,ENSG00000279410,ENSG00000279415,ENSG00000279620,ENSG00000275927,ENSG00000285850,ENSG00000260945,ENSG00000261555,ENSG00000228071,ENSG00000259929,ENSG00000280283,ENSG00000260242,ENSG00000260933,ENSG00000278994,ENSG00000276484,ENSG00000285628,ENSG00000273613,ENSG00000277647,ENSG00000233024,ENSG00000254681,ENSG00000275391,ENSG00000206927,ENSG00000257563,ENSG00000266291,ENSG00000265776,ENSG00000257527,ENSG00000266454,ENSG00000185164,ENSG00000274025,ENSG00000277014,ENSG00000262974,ENSG00000260550,ENSG00000256340,ENSG00000180269
chr16	18790245	18790606	16:18790245-18790606	ENSG00000183889,ENSG00000278221,ENSG00000276311,ENSG00000287905,ENSG00000260242,ENSG00000260933,ENSG00000185164,ENSG00000262974,ENSG00000260550,ENSG00000256340,ENSG00000134419,ENSG00000260342,ENSG00000170540,ENSG00000260017,ENSG00000157106,ENSG00000207167
chr16	18801428	18801950	16:18801428-18801950	ENSG00000276311,ENSG00000287905,ENSG00000277647,ENSG00000233024,ENSG00000275391,ENSG00000206927,ENSG00000257563,ENSG00000266291,ENSG00000265776,ENSG00000257527,ENSG00000266454,ENSG00000185164,ENSG00000274025,ENSG00000277014,ENSG00000262974,ENSG00000260550,ENSG00000256340,ENSG00000134419,ENSG00000260342,ENSG00000170540,ENSG00000260017,ENSG00000157106,ENSG00000260352,ENSG00000170537,ENSG00000207167
chr16	18926319	18926747	16:18926319-18926747	ENSG00000228071,ENSG00000277647,ENSG00000233024,ENSG00000275391,ENSG00000206927,ENSG00000257563,ENSG00000266291,ENSG00000265776,ENSG00000257527,ENSG00000266454,ENSG00000274025,ENSG00000277014,ENSG00000262974,ENSG00000157106,ENSG00000260352,ENSG00000170537,ENSG00000207167
chr16	19067339	19067718	16:19067339-19067718	ENSG00000277647,ENSG00000233024,ENSG00000275391,ENSG00000206927,ENSG00000257563,ENSG00000266291,ENSG00000265776,ENSG00000257527,ENSG00000266454,ENSG00000185164,ENSG00000274025,ENSG00000277014,ENSG00000262974,ENSG00000260550,ENSG00000256340,ENSG00000170537,ENSG00000207167,ENSG00000261465,ENSG00000261357,ENSG00000167186,ENSG00000261759,ENSG00000103528,ENSG00000286790,ENSG00000261210,ENSG00000259871,ENSG00000285869,ENSG00000280265,ENSG00000260681,ENSG00000263253
chr16	19067824	19068117	16:19067824-19068117	ENSG00000170537,ENSG00000207167,ENSG00000261465,ENSG00000261357,ENSG00000167186,ENSG00000261210,ENSG00000259871,ENSG00000285869
chr16	19085738	19085986	16:19085738-19085986	ENSG00000277647,ENSG00000233024,ENSG00000254681,ENSG00000275391,ENSG00000206927,ENSG00000257563,ENSG00000266291,ENSG00000265776,ENSG00000257527,ENSG00000266454,ENSG00000274025,ENSG00000277014,ENSG00000262974,ENSG00000170537,ENSG00000207167,ENSG00000167186,ENSG00000260430,ENSG00000278389,ENSG00000205730,ENSG00000261427,ENSG00000261759,ENSG00000103528,ENSG00000286790,ENSG00000261210,ENSG00000259871,ENSG00000285869,ENSG00000259925,ENSG00000280265,ENSG00000260681,ENSG00000222750,ENSG00000260934,ENSG00000279747
chr16	19086507	19086843	16:19086507-19086843	ENSG00000228071,ENSG00000278994,ENSG00000277647,ENSG00000233024,ENSG00000254681,ENSG00000275391,ENSG00000206927,ENSG00000257563,ENSG00000266291,ENSG00000265776,ENSG00000257527,ENSG00000266454,ENSG00000185164,ENSG00000274025,ENSG00000277014,ENSG00000262974,ENSG00000170537,ENSG00000207167,ENSG00000167186,ENSG00000260430,ENSG00000278389,ENSG00000205730,ENSG00000261427,ENSG00000261759,ENSG00000103528,ENSG00000286790,ENSG00000261210,ENSG00000259871,ENSG00000285869,ENSG00000259925,ENSG00000280265,ENSG00000260681,ENSG00000222750,ENSG00000260934,ENSG00000279747
chr16	19111401	19111627	16:19111401-19111627	ENSG00000287905,ENSG00000277647,ENSG00000233024,ENSG00000275391,ENSG00000206927,ENSG00000257563,ENSG00000266291,ENSG00000265776,ENSG00000257527,ENSG00000266454,ENSG00000274025,ENSG00000277014,ENSG00000262974,ENSG00000260550,ENSG00000256340,ENSG00000170537,ENSG00000207167,ENSG00000278389,ENSG00000205730,ENSG00000261427,ENSG00000261759,ENSG00000103528,ENSG00000286790,ENSG00000261210,ENSG00000259871,ENSG00000285869,ENSG00000260681,ENSG00000276548
chr16	19375717	19375923	16:19375717-19375923	ENSG00000278994,ENSG00000277647,ENSG00000233024,ENSG00000275391,ENSG00000206927,ENSG00000257563,ENSG00000266291,ENSG00000265776,ENSG00000257527,ENSG00000266454,ENSG00000274025,ENSG00000277014,ENSG00000262974,ENSG00000170537,ENSG00000207167,ENSG00000260430,ENSG00000261759,ENSG00000103528,ENSG00000286790,ENSG00000261210,ENSG00000259871,ENSG00000285869,ENSG00000259925,ENSG00000280265,ENSG00000260681,ENSG00000260934,ENSG00000279747,ENSG00000277211
chr16	19487806	19488236	16:19487806-19488236	ENSG00000228071,ENSG00000280283,ENSG00000277647,ENSG00000233024,ENSG00000275391,ENSG00000206927,ENSG00000257563,ENSG00000266291,ENSG00000265776,ENSG00000257527,ENSG00000266454,ENSG00000185164,ENSG00000274025,ENSG00000277014,ENSG00000262974,ENSG00000170537,ENSG00000207167,ENSG00000103528,ENSG00000261210,ENSG00000259871,ENSG00000285869,ENSG00000259925,ENSG00000280265,ENSG00000103534,ENSG00000260681,ENSG00000260592,ENSG00000222750,ENSG00000260934,ENSG00000279747,ENSG00000261939,ENSG00000180269,ENSG00000277211,ENSG00000263253,ENSG00000227624,ENSG00000183549,ENSG00000066813
chr16	19521827	19522221	16:19521827-19522221	ENSG00000185164,ENSG00000260934,ENSG00000006007,ENSG00000279747,ENSG00000103540
chr16	19523727	19523993	16:19523727-19523993	ENSG00000185164,ENSG00000262974,ENSG00000260550,ENSG00000256340,ENSG00000259871,ENSG00000260681,ENSG00000222750,ENSG00000260934,ENSG00000006007,ENSG00000279747,ENSG00000103540,ENSG00000103544
chr16	19555158	19555771	16:19555158-19555771	ENSG00000277647,ENSG00000233024,ENSG00000254681,ENSG00000275391,ENSG00000206927,ENSG00000257563,ENSG00000266291,ENSG00000265776,ENSG00000257527,ENSG00000266454,ENSG00000185164,ENSG00000274025,ENSG00000277014,ENSG00000262974,ENSG00000260550,ENSG00000256340,ENSG00000006007,ENSG00000103540,ENSG00000103544,ENSG00000276571,ENSG00000261195,ENSG00000261939,ENSG00000167191,ENSG00000180269,ENSG00000280306
chr16	19640001	19640509	16:19640001-19640509	ENSG00000261555,ENSG00000260242,ENSG00000260933,ENSG00000278994,ENSG00000277647,ENSG00000233024,ENSG00000275391,ENSG00000206927,ENSG00000257563,ENSG00000266291,ENSG00000265776,ENSG00000257527,ENSG00000266454,ENSG00000185164,ENSG00000274025,ENSG00000277014,ENSG00000262974,ENSG00000260550,ENSG00000256340,ENSG00000207167,ENSG00000261210,ENSG00000103544,ENSG00000276571,ENSG00000103550,ENSG00000261312,ENSG00000174628,ENSG00000261195,ENSG00000261939,ENSG00000167191,ENSG00000180269,ENSG00000277211,ENSG00000263253,ENSG00000227624,ENSG00000169347,ENSG00000169344,ENSG00000169340,ENSG00000183549,ENSG00000262995,ENSG00000280306,ENSG00000158482,ENSG00000169246
chr16	19718131	19718539	16:19718131-19718539	ENSG00000276571,ENSG00000103550,ENSG00000261312,ENSG00000174628,ENSG00000261195,ENSG00000261939,ENSG00000167191
chr16	19907490	19907818	16:19907490-19907818	ENSG00000277647,ENSG00000233024,ENSG00000275391,ENSG00000206927,ENSG00000257563,ENSG00000266291,ENSG00000265776,ENSG00000257527,ENSG00000266454,ENSG00000274025,ENSG00000277014,ENSG00000262974,ENSG00000276571,ENSG00000261195,ENSG00000261939,ENSG00000167191,ENSG00000180269,ENSG00000277211,ENSG00000263253,ENSG00000227624,ENSG00000169347,ENSG00000169344,ENSG00000169340,ENSG00000263237,ENSG00000183549,ENSG00000262995,ENSG00000183747,ENSG00000280306,ENSG00000260762,ENSG00000275315,ENSG00000274730,ENSG00000169246
chr16	20383400	20383680	16:20383400-20383680	ENSG00000261939,ENSG00000180269,ENSG00000277211,ENSG00000263253,ENSG00000227624,ENSG00000169347,ENSG00000169344,ENSG00000169340,ENSG00000263237,ENSG00000183549,ENSG00000262995,ENSG00000183747,ENSG00000280306,ENSG00000260762,ENSG00000275315,ENSG00000274730,ENSG00000169246,ENSG00000185864,ENSG00000185710
chr16	20674153	20674525	16:20674153-20674525	ENSG00000254681,ENSG00000260550,ENSG00000256340,ENSG00000180269,ENSG00000277211,ENSG00000263253,ENSG00000227624,ENSG00000169347,ENSG00000169340,ENSG00000183549,ENSG00000262995,ENSG00000183747,ENSG00000280306,ENSG00000066813,ENSG00000260762,ENSG00000005187,ENSG00000275315,ENSG00000274730,ENSG00000166743,ENSG00000283399,ENSG00000285303,ENSG00000169246,ENSG00000260306
chr16	20691555	20691976	16:20691555-20691976	ENSG00000180269,ENSG00000277211,ENSG00000263253,ENSG00000227624,ENSG00000169340,ENSG00000183549,ENSG00000262995,ENSG00000183747,ENSG00000280306,ENSG00000066813,ENSG00000260762,ENSG00000275315,ENSG00000274730,ENSG00000166743,ENSG00000283399,ENSG00000285303
chr16	20741248	20741556	16:20741248-20741556	ENSG00000262995,ENSG00000280306,ENSG00000260201,ENSG00000260762,ENSG00000005187,ENSG00000275315,ENSG00000274730,ENSG00000066654,ENSG00000283399,ENSG00000285303,ENSG00000200893,ENSG00000263331,ENSG00000185864
chr16	20741784	20742092	16:20741784-20742092	ENSG00000262995,ENSG00000280306,ENSG00000260201,ENSG00000260762,ENSG00000005187,ENSG00000275315,ENSG00000274730,ENSG00000066654,ENSG00000283399,ENSG00000285303,ENSG00000200893,ENSG00000263331,ENSG00000185864
chr16	20747108	20747511	16:20747108-20747511	ENSG00000277211,ENSG00000263253,ENSG00000169340,ENSG00000183549,ENSG00000262995,ENSG00000183747,ENSG00000280306,ENSG00000260762,ENSG00000005187,ENSG00000275315,ENSG00000274730,ENSG00000066654,ENSG00000283399,ENSG00000285303,ENSG00000200893,ENSG00000158486,ENSG00000263331,ENSG00000169246,ENSG00000276721
chr16	20763809	20764112	16:20763809-20764112	ENSG00000185164,ENSG00000263253,ENSG00000227624,ENSG00000183549,ENSG00000262995,ENSG00000280306,ENSG00000260762,ENSG00000005187,ENSG00000275315,ENSG00000274730,ENSG00000066654,ENSG00000283399,ENSG00000285303,ENSG00000260510,ENSG00000200893,ENSG00000158486,ENSG00000263331,ENSG00000169246,ENSG00000237296
chr16	20774763	20774963	16:20774763-20774963	ENSG00000262995,ENSG00000066813,ENSG00000260762,ENSG00000005187,ENSG00000275315,ENSG00000283399,ENSG00000285303,ENSG00000260510,ENSG00000200893,ENSG00000263331
chr16	20806414	20806717	16:20806414-20806717	ENSG00000254681,ENSG00000196678,ENSG00000200893,ENSG00000005189,ENSG00000158486,ENSG00000263331
chr16	20826042	20826599	16:20826042-20826599	ENSG00000183747,ENSG00000196678,ENSG00000200893,ENSG00000005189,ENSG00000275908,ENSG00000158486,ENSG00000263331,ENSG00000158482
chr16	20900355	20900642	16:20900355-20900642	ENSG00000196678,ENSG00000188215,ENSG00000102897,ENSG00000158486,ENSG00000263331,ENSG00000011638,ENSG00000185864
chr16	20900744	20900991	16:20900744-20900991	ENSG00000196678,ENSG00000188215,ENSG00000102897,ENSG00000263331,ENSG00000185864
chr16	20945005	20945343	16:20945005-20945343	ENSG00000180269,ENSG00000277211,ENSG00000227624,ENSG00000280306,ENSG00000275315,ENSG00000274730,ENSG00000158486,ENSG00000263331,ENSG00000103310,ENSG00000169246
chr16	21261066	21261705	16:21261066-21261705	ENSG00000280306,ENSG00000158486,ENSG00000263331,ENSG00000011638,ENSG00000262983,ENSG00000103310,ENSG00000175311,ENSG00000103316,ENSG00000283421,ENSG00000257403,ENSG00000158482,ENSG00000276548,ENSG00000169246,ENSG00000260905,ENSG00000260973,ENSG00000277041,ENSG00000237296
chr16	21300556	21301149	16:21300556-21301149	ENSG00000158486,ENSG00000263331,ENSG00000011638,ENSG00000262983,ENSG00000103310,ENSG00000175311,ENSG00000103316,ENSG00000283421,ENSG00000189149,ENSG00000257403,ENSG00000158482,ENSG00000169246,ENSG00000277041
chr16	21502044	21502625	16:21502044-21502625	ENSG00000158482,ENSG00000169246,ENSG00000180747,ENSG00000265462,ENSG00000287809,ENSG00000140749,ENSG00000207248,ENSG00000207042,ENSG00000155719,ENSG00000185864,ENSG00000185710,ENSG00000260905,ENSG00000260973,ENSG00000237296,ENSG00000257122
chr16	21509160	21509590	16:21509160-21509590	ENSG00000263331,ENSG00000011638,ENSG00000257403,ENSG00000276548,ENSG00000169246,ENSG00000180747,ENSG00000265462,ENSG00000287809,ENSG00000258186,ENSG00000257639,ENSG00000140749,ENSG00000207248,ENSG00000207042,ENSG00000155719,ENSG00000260306,ENSG00000248124,ENSG00000185864,ENSG00000260277,ENSG00000175267,ENSG00000183921,ENSG00000257838,ENSG00000237296
chr16	21520082	21520671	16:21520082-21520671	ENSG00000011638,ENSG00000257403,ENSG00000169246,ENSG00000180747,ENSG00000258186,ENSG00000273956,ENSG00000257639,ENSG00000271609,ENSG00000140749,ENSG00000207248,ENSG00000207042,ENSG00000155719,ENSG00000260905,ENSG00000260973,ENSG00000257838,ENSG00000277041,ENSG00000237296
chr16	21525375	21525649	16:21525375-21525649	ENSG00000257403,ENSG00000158482,ENSG00000180747,ENSG00000258186,ENSG00000273956,ENSG00000271609,ENSG00000140749,ENSG00000155719,ENSG00000260306,ENSG00000257838,ENSG00000277041
chr16	21536794	21537131	16:21536794-21537131	ENSG00000277211,ENSG00000275315,ENSG00000158486,ENSG00000263331,ENSG00000262983,ENSG00000257403,ENSG00000158482,ENSG00000276548,ENSG00000169246,ENSG00000180747,ENSG00000258186,ENSG00000273956,ENSG00000257639,ENSG00000271609,ENSG00000140749,ENSG00000207248,ENSG00000207042,ENSG00000155719,ENSG00000185864,ENSG00000261090,ENSG00000260905,ENSG00000260973,ENSG00000257838
chr16	21554829	21555169	16:21554829-21555169	ENSG00000158486,ENSG00000263331,ENSG00000011638,ENSG00000262983,ENSG00000103310,ENSG00000257403,ENSG00000158482,ENSG00000169246,ENSG00000180747,ENSG00000273956,ENSG00000257639,ENSG00000271609,ENSG00000252798,ENSG00000140749,ENSG00000207248,ENSG00000207042,ENSG00000155719,ENSG00000248124,ENSG00000276721,ENSG00000185864,ENSG00000183921,ENSG00000280400,ENSG00000260566,ENSG00000261090,ENSG00000260905,ENSG00000260973,ENSG00000257838,ENSG00000277041
chr16	21599345	21599554	16:21599345-21599554	ENSG00000252798,ENSG00000197006,ENSG00000261596,ENSG00000140749,ENSG00000207248,ENSG00000207042,ENSG00000155719,ENSG00000260306,ENSG00000248124,ENSG00000276721,ENSG00000257838,ENSG00000277041
chr16	21611654	21612104	16:21611654-21612104	ENSG00000252798,ENSG00000197006,ENSG00000261596,ENSG00000140749,ENSG00000207248,ENSG00000207042,ENSG00000155719,ENSG00000248124,ENSG00000276721,ENSG00000277041
chr16	21952483	21952750	16:21952483-21952750	ENSG00000260306,ENSG00000248124,ENSG00000276721,ENSG00000185864,ENSG00000185710,ENSG00000257408,ENSG00000274460,ENSG00000140740,ENSG00000155714,ENSG00000260395,ENSG00000275445,ENSG00000185716,ENSG00000260277,ENSG00000175267,ENSG00000183921,ENSG00000287739,ENSG00000243716
chr16	21953009	21953436	16:21953009-21953436	ENSG00000140749,ENSG00000260306,ENSG00000248124,ENSG00000276721,ENSG00000185864,ENSG00000185710,ENSG00000257408,ENSG00000274460,ENSG00000140740,ENSG00000155714,ENSG00000260395,ENSG00000275445,ENSG00000185716,ENSG00000260277,ENSG00000175267,ENSG00000183921,ENSG00000287739,ENSG00000243716
chr16	22190463	22191102	16:22190463-22191102	ENSG00000260306,ENSG00000248124,ENSG00000276721,ENSG00000185864,ENSG00000155714,ENSG00000260395,ENSG00000275445,ENSG00000185716,ENSG00000260277,ENSG00000175267,ENSG00000183921,ENSG00000287739,ENSG00000103319,ENSG00000243716,ENSG00000257122,ENSG00000058600
chr16	22195666	22195866	16:22195666-22195866	ENSG00000155714,ENSG00000260395,ENSG00000275445,ENSG00000185716,ENSG00000260277,ENSG00000175267,ENSG00000183921,ENSG00000287739,ENSG00000103319,ENSG00000257122,ENSG00000058600
chr16	22205983	22206367	16:22205983-22206367	ENSG00000169246,ENSG00000248124,ENSG00000276721,ENSG00000185710,ENSG00000155714,ENSG00000260395,ENSG00000275445,ENSG00000185716,ENSG00000260277,ENSG00000175267,ENSG00000183921,ENSG00000287739,ENSG00000103319,ENSG00000257122,ENSG00000286808,ENSG00000058600
chr16	22216254	22216807	16:22216254-22216807	ENSG00000169246,ENSG00000260306,ENSG00000276721,ENSG00000185710,ENSG00000257408,ENSG00000155714,ENSG00000260395,ENSG00000275445,ENSG00000185716,ENSG00000260277,ENSG00000175267,ENSG00000183921,ENSG00000287739,ENSG00000103319,ENSG00000260905,ENSG00000260973,ENSG00000257122,ENSG00000286808,ENSG00000058600
chr16	22282307	22282631	16:22282307-22282631	ENSG00000169246,ENSG00000260306,ENSG00000248124,ENSG00000276721,ENSG00000155714,ENSG00000260395,ENSG00000275445,ENSG00000185716,ENSG00000260277,ENSG00000175267,ENSG00000183921,ENSG00000287739,ENSG00000103319,ENSG00000261113,ENSG00000277041,ENSG00000286808,ENSG00000058600
chr16	22297078	22297416	16:22297078-22297416	ENSG00000158482,ENSG00000276721,ENSG00000155714,ENSG00000260395,ENSG00000275445,ENSG00000185716,ENSG00000260277,ENSG00000175267,ENSG00000183921,ENSG00000287739,ENSG00000103319,ENSG00000261113,ENSG00000277041,ENSG00000237296,ENSG00000257122,ENSG00000286808,ENSG00000058600
chr16	22298207	22298631	16:22298207-22298631	ENSG00000158482,ENSG00000276721,ENSG00000155714,ENSG00000260395,ENSG00000275445,ENSG00000185716,ENSG00000260277,ENSG00000175267,ENSG00000183921,ENSG00000287739,ENSG00000103319,ENSG00000261113,ENSG00000277041,ENSG00000237296,ENSG00000257122,ENSG00000286808,ENSG00000058600
chr16	22374339	22374938	16:22374339-22374938	ENSG00000169246,ENSG00000183921,ENSG00000260905,ENSG00000260973,ENSG00000237296,ENSG00000257122,ENSG00000230872,ENSG00000260790,ENSG00000260635,ENSG00000140743,ENSG00000286808
chr16	22813199	22813442	16:22813199-22813442	ENSG00000260306,ENSG00000185864,ENSG00000280400,ENSG00000260566,ENSG00000261090,ENSG00000122254,ENSG00000283213,ENSG00000260905,ENSG00000260973,ENSG00000257838,ENSG00000277041,ENSG00000243716
chr16	23134262	23134591	16:23134262-23134591	ENSG00000169246,ENSG00000155719,ENSG00000260306,ENSG00000260277,ENSG00000183921,ENSG00000260136,ENSG00000259782,ENSG00000212593,ENSG00000280039,ENSG00000168434,ENSG00000168447,ENSG00000260741,ENSG00000166828,ENSG00000285613,ENSG00000280400,ENSG00000103404,ENSG00000260566,ENSG00000261090,ENSG00000260905,ENSG00000260973,ENSG00000257838,ENSG00000257122
chr16	23149290	23149646	16:23149290-23149646	ENSG00000169246,ENSG00000260306,ENSG00000260247,ENSG00000261528,ENSG00000260136,ENSG00000259782,ENSG00000212593,ENSG00000280039,ENSG00000168434,ENSG00000168447,ENSG00000260741,ENSG00000166828,ENSG00000285613,ENSG00000280400,ENSG00000103404,ENSG00000260566,ENSG00000261090,ENSG00000260905,ENSG00000260973
chr16	23510463	23510838	16:23510463-23510838	ENSG00000260751,ENSG00000260247,ENSG00000103356,ENSG00000261528,ENSG00000103365,ENSG00000260136,ENSG00000259782,ENSG00000212593,ENSG00000280039,ENSG00000168434
chr16	23557186	23557870	16:23557186-23557870	ENSG00000261723,ENSG00000004779,ENSG00000260751,ENSG00000103353,ENSG00000260247,ENSG00000103356,ENSG00000261528,ENSG00000260136,ENSG00000259782,ENSG00000212593,ENSG00000280039,ENSG00000168434
chr16	23596273	23596600	16:23596273-23596600	ENSG00000261723,ENSG00000004779,ENSG00000260751,ENSG00000103353,ENSG00000260247,ENSG00000103356,ENSG00000261528,ENSG00000260136,ENSG00000259782,ENSG00000212593,ENSG00000280039,ENSG00000168434
chr16	23641207	23641621	16:23641207-23641621	ENSG00000278912,ENSG00000134398,ENSG00000261266,ENSG00000166847,ENSG00000261723,ENSG00000083093,ENSG00000004779,ENSG00000260751,ENSG00000260247,ENSG00000261528,ENSG00000260136,ENSG00000259782,ENSG00000212593,ENSG00000280039,ENSG00000168434
chr16	23678584	23678993	16:23678584-23678993	ENSG00000166869,ENSG00000279756,ENSG00000261583,ENSG00000278912,ENSG00000134398,ENSG00000261266,ENSG00000166851,ENSG00000260482
chr16	23679458	23679658	16:23679458-23679658	ENSG00000261583,ENSG00000278912,ENSG00000134398,ENSG00000261266,ENSG00000166851,ENSG00000260482
chr16	23727950	23728150	16:23727950-23728150	ENSG00000239081,ENSG00000201541,ENSG00000166869,ENSG00000279756,ENSG00000261583,ENSG00000278912,ENSG00000134398,ENSG00000261266,ENSG00000168447,ENSG00000260741
chr16	23835733	23836007	16:23835733-23836007	ENSG00000166501,ENSG00000166869,ENSG00000279756,ENSG00000237296
chr16	23863712	23864167	16:23863712-23864167	ENSG00000239081,ENSG00000279276,ENSG00000166501,ENSG00000166869,ENSG00000279756,ENSG00000261583,ENSG00000278912,ENSG00000134398,ENSG00000168447,ENSG00000261090
chr16	23901070	23901591	16:23901070-23901591	ENSG00000239081,ENSG00000201541,ENSG00000279554,ENSG00000279276,ENSG00000166869,ENSG00000279756,ENSG00000278912,ENSG00000168434,ENSG00000168447,ENSG00000260741
chr16	23907493	23907840	16:23907493-23907840	ENSG00000239081,ENSG00000201541,ENSG00000279554,ENSG00000274466,ENSG00000279276,ENSG00000166869,ENSG00000279756,ENSG00000261583,ENSG00000278912,ENSG00000134398,ENSG00000168434,ENSG00000168447,ENSG00000260741,ENSG00000261090
chr16	23909210	23909410	16:23909210-23909410	ENSG00000239081,ENSG00000279276,ENSG00000166869,ENSG00000279756,ENSG00000168447,ENSG00000260741
chr16	23952467	23952750	16:23952467-23952750	ENSG00000260306,ENSG00000265005,ENSG00000199929,ENSG00000228480,ENSG00000239081,ENSG00000201541,ENSG00000279554,ENSG00000274466,ENSG00000279276,ENSG00000166501,ENSG00000166869,ENSG00000279756,ENSG00000278912,ENSG00000259782,ENSG00000280039,ENSG00000168447,ENSG00000260741,ENSG00000285613,ENSG00000261090
chr16	24070935	24071194	16:24070935-24071194	ENSG00000239081,ENSG00000201541,ENSG00000260264,ENSG00000279554,ENSG00000274466,ENSG00000279202,ENSG00000166869,ENSG00000279756,ENSG00000261583,ENSG00000278912,ENSG00000134398,ENSG00000168447
chr16	24135716	24136072	16:24135716-24136072	ENSG00000260690,ENSG00000286712,ENSG00000239081,ENSG00000201541,ENSG00000260264,ENSG00000279554,ENSG00000274466,ENSG00000279202,ENSG00000166501,ENSG00000166869,ENSG00000279756,ENSG00000280039,ENSG00000168434,ENSG00000168447,ENSG00000260741
chr16	24253155	24253355	16:24253155-24253355	ENSG00000239081,ENSG00000201541,ENSG00000006116,ENSG00000260264,ENSG00000279554,ENSG00000274466,ENSG00000279202,ENSG00000166869,ENSG00000279756
chr16	24255934	24256156	16:24255934-24256156	ENSG00000260306,ENSG00000261636,ENSG00000239081,ENSG00000201541,ENSG00000006116,ENSG00000260264,ENSG00000279554,ENSG00000274466,ENSG00000279202,ENSG00000166869,ENSG00000279756,ENSG00000168447
chr16	24504866	24505066	16:24504866-24505066	ENSG00000224310,ENSG00000260072,ENSG00000239081,ENSG00000201541,ENSG00000279554,ENSG00000274466,ENSG00000166869,ENSG00000279756,ENSG00000278912
chr16	24538982	24539712	16:24538982-24539712	ENSG00000261669,ENSG00000224310,ENSG00000122257
chr16	24729429	24729730	16:24729429-24729730	ENSG00000261669,ENSG00000224310,ENSG00000090905
chr16	24745539	24745768	16:24745539-24745768	ENSG00000261669,ENSG00000224310,ENSG00000090905
chr16	24838609	24838990	16:24838609-24838990	ENSG00000266166,ENSG00000261636,ENSG00000260690,ENSG00000158865,ENSG00000261669,ENSG00000224310,ENSG00000090905
chr16	24844640	24844918	16:24844640-24844918	ENSG00000158865,ENSG00000261669,ENSG00000224310
chr16	24986622	24987025	16:24986622-24987025	ENSG00000260034,ENSG00000266166,ENSG00000260714,ENSG00000140750,ENSG00000261669
chr16	25015350	25015551	16:25015350-25015551	ENSG00000262587,ENSG00000260714,ENSG00000140750
chr16	25031409	25031845	16:25031409-25031845	ENSG00000262700,ENSG00000275494,ENSG00000205629,ENSG00000260034,ENSG00000266166,ENSG00000271105,ENSG00000262155,ENSG00000262587,ENSG00000260714,ENSG00000140750
chr16	25048631	25048923	16:25048631-25048923	ENSG00000262700,ENSG00000260034,ENSG00000266166,ENSG00000271105,ENSG00000262155,ENSG00000262587,ENSG00000260714,ENSG00000140750
chr16	25055576	25055849	16:25055576-25055849	ENSG00000262700,ENSG00000275494,ENSG00000205629,ENSG00000260034,ENSG00000266166,ENSG00000103375,ENSG00000260448,ENSG00000263326,ENSG00000271105,ENSG00000262155
chr16	25066728	25067042	16:25066728-25067042	ENSG00000262700,ENSG00000260034,ENSG00000263326,ENSG00000271105,ENSG00000262155
chr16	25080039	25080240	16:25080039-25080240	ENSG00000262700,ENSG00000260034,ENSG00000266166,ENSG00000263326,ENSG00000271105,ENSG00000262155
chr16	25106978	25107322	16:25106978-25107322	ENSG00000262700,ENSG00000275494,ENSG00000205629,ENSG00000260034,ENSG00000266166,ENSG00000260448,ENSG00000271105,ENSG00000262155
chr16	25111427	25111882	16:25111427-25111882	ENSG00000262700,ENSG00000275494,ENSG00000205629,ENSG00000260034,ENSG00000266166,ENSG00000260448,ENSG00000271105,ENSG00000262155
chr16	25225304	25225606	16:25225304-25225606	ENSG00000260034,ENSG00000266166,ENSG00000103375,ENSG00000259955,ENSG00000261636,ENSG00000260690,ENSG00000265005,ENSG00000199929,ENSG00000230330,ENSG00000237140,ENSG00000231876,ENSG00000228480,ENSG00000260580,ENSG00000224310
chr16	25256900	25257175	16:25256900-25257175	ENSG00000260034,ENSG00000266166,ENSG00000155592,ENSG00000259955,ENSG00000274925,ENSG00000261636
chr16	25257395	25257872	16:25257395-25257872	ENSG00000260034,ENSG00000266166,ENSG00000155592,ENSG00000259955,ENSG00000274925,ENSG00000261636,ENSG00000260690
chr16	25276454	25276959	16:25276454-25276959	ENSG00000260034,ENSG00000266166,ENSG00000103375,ENSG00000259955,ENSG00000261636,ENSG00000260690,ENSG00000285882,ENSG00000265005,ENSG00000199929,ENSG00000230330,ENSG00000237140,ENSG00000231876,ENSG00000228480,ENSG00000286712,ENSG00000236481,ENSG00000260580,ENSG00000234186,ENSG00000261482
chr16	25708053	25708306	16:25708053-25708306	ENSG00000266166,ENSG00000261636,ENSG00000260690,ENSG00000182601,ENSG00000285882,ENSG00000265005,ENSG00000199929,ENSG00000230330,ENSG00000237140,ENSG00000231876,ENSG00000228480,ENSG00000286712,ENSG00000236481,ENSG00000260580,ENSG00000234186,ENSG00000261482,ENSG00000239081
chr16	25838751	25838960	16:25838751-25838960	ENSG00000261636,ENSG00000260690,ENSG00000182601,ENSG00000285882,ENSG00000260255,ENSG00000265005,ENSG00000199929,ENSG00000230330,ENSG00000237140,ENSG00000231876,ENSG00000228480,ENSG00000286712,ENSG00000236481,ENSG00000260580,ENSG00000234186,ENSG00000261482,ENSG00000261557,ENSG00000207266,ENSG00000212382,ENSG00000169181
chr16	27109691	27109891	16:27109691-27109891	ENSG00000285882,ENSG00000265005,ENSG00000199929,ENSG00000230330,ENSG00000237140,ENSG00000231876,ENSG00000228480,ENSG00000286712,ENSG00000236481,ENSG00000260580,ENSG00000234186,ENSG00000261482,ENSG00000261557,ENSG00000207266,ENSG00000212382,ENSG00000169181,ENSG00000261329,ENSG00000261736,ENSG00000261740,ENSG00000183336,ENSG00000278078,ENSG00000278528,ENSG00000270118,ENSG00000275654
chr16	27169562	27170054	16:27169562-27170054	ENSG00000230330,ENSG00000231876,ENSG00000286712,ENSG00000236481,ENSG00000260580,ENSG00000234186,ENSG00000261482,ENSG00000261557,ENSG00000261045,ENSG00000259940,ENSG00000207266,ENSG00000212382,ENSG00000169181,ENSG00000261736,ENSG00000077238,ENSG00000278528,ENSG00000270118,ENSG00000275654
chr16	27179475	27179823	16:27179475-27179823	ENSG00000230330,ENSG00000286712,ENSG00000236481,ENSG00000260580,ENSG00000234186,ENSG00000261482,ENSG00000261557,ENSG00000261045,ENSG00000155666,ENSG00000259940,ENSG00000261089,ENSG00000207266,ENSG00000212382,ENSG00000169181,ENSG00000261736,ENSG00000077238,ENSG00000274092,ENSG00000278528,ENSG00000270118,ENSG00000275654
chr16	27203324	27204128	16:27203324-27204128	ENSG00000261557,ENSG00000155666,ENSG00000259940,ENSG00000077238,ENSG00000274092,ENSG00000277999,ENSG00000270118,ENSG00000275654
chr16	27235138	27235741	16:27235138-27235741	ENSG00000155666,ENSG00000259940,ENSG00000169189,ENSG00000077238,ENSG00000274092,ENSG00000245888,ENSG00000278528,ENSG00000270118,ENSG00000275654
chr16	27242972	27243344	16:27242972-27243344	ENSG00000259940,ENSG00000169189,ENSG00000077238,ENSG00000274092,ENSG00000245888
chr16	27246002	27246206	16:27246002-27246206	ENSG00000259940,ENSG00000169189,ENSG00000077238,ENSG00000274092,ENSG00000245888,ENSG00000251417,ENSG00000270118,ENSG00000275654
chr16	27268621	27268966	16:27268621-27268966	ENSG00000169189,ENSG00000077238,ENSG00000274092,ENSG00000245888
chr16	27367418	27367929	16:27367418-27367929	ENSG00000286712,ENSG00000236481,ENSG00000234186,ENSG00000261482,ENSG00000261557,ENSG00000261045,ENSG00000155666,ENSG00000259940,ENSG00000169189,ENSG00000198156,ENSG00000271623,ENSG00000207266,ENSG00000103522,ENSG00000077238,ENSG00000274092,ENSG00000278528,ENSG00000270118,ENSG00000275654
chr16	27368008	27368208	16:27368008-27368208	ENSG00000261557,ENSG00000259940,ENSG00000198156,ENSG00000271623,ENSG00000077238,ENSG00000274092,ENSG00000270118,ENSG00000275654
chr16	27375001	27375309	16:27375001-27375309	ENSG00000231876,ENSG00000286712,ENSG00000236481,ENSG00000260580,ENSG00000234186,ENSG00000261482,ENSG00000261557,ENSG00000259940,ENSG00000207266,ENSG00000212382,ENSG00000169181,ENSG00000261736,ENSG00000103522,ENSG00000077238,ENSG00000274092,ENSG00000278528,ENSG00000270118,ENSG00000275654
chr16	27431098	27431381	16:27431098-27431381	ENSG00000286712,ENSG00000236481,ENSG00000260580,ENSG00000234186,ENSG00000261482,ENSG00000261557,ENSG00000207266,ENSG00000212382,ENSG00000169181,ENSG00000261736,ENSG00000259954,ENSG00000103522,ENSG00000278528,ENSG00000270118,ENSG00000275654
chr16	27457133	27457418	16:27457133-27457418	ENSG00000236481,ENSG00000260580,ENSG00000261557,ENSG00000207266,ENSG00000212382,ENSG00000169181,ENSG00000273553,ENSG00000261736,ENSG00000077235,ENSG00000259954,ENSG00000103522,ENSG00000077238,ENSG00000278528,ENSG00000261419,ENSG00000270118,ENSG00000275654
chr16	27549748	27550284	16:27549748-27550284	ENSG00000228480,ENSG00000286712,ENSG00000236481,ENSG00000260580,ENSG00000200652,ENSG00000250982,ENSG00000283662,ENSG00000188322,ENSG00000246465,ENSG00000260452,ENSG00000207266,ENSG00000212382,ENSG00000169181,ENSG00000201371,ENSG00000273553,ENSG00000261329,ENSG00000261736,ENSG00000047578,ENSG00000077235,ENSG00000257506,ENSG00000257691,ENSG00000261740,ENSG00000183336,ENSG00000277999,ENSG00000284649,ENSG00000278528,ENSG00000285020,ENSG00000196502,ENSG00000278725,ENSG00000278665,ENSG00000288656,ENSG00000233232,ENSG00000270118,ENSG00000275654
chr16	27756262	27756541	16:27756262-27756541	ENSG00000250982,ENSG00000283662,ENSG00000188322,ENSG00000246465,ENSG00000260452,ENSG00000207266,ENSG00000212382,ENSG00000169181,ENSG00000201371,ENSG00000273553,ENSG00000261329,ENSG00000261736,ENSG00000257506,ENSG00000257691,ENSG00000260335,ENSG00000261740,ENSG00000183336,ENSG00000254634,ENSG00000278528,ENSG00000233232,ENSG00000270118,ENSG00000275654
chr16	28141078	28141306	16:28141078-28141306	ENSG00000200652,ENSG00000200138,ENSG00000250982,ENSG00000283662,ENSG00000188322,ENSG00000246465,ENSG00000261089,ENSG00000260452,ENSG00000169180,ENSG00000207266,ENSG00000212382,ENSG00000169181,ENSG00000257506,ENSG00000257691,ENSG00000261740,ENSG00000183336,ENSG00000277999,ENSG00000278528,ENSG00000196502,ENSG00000278725,ENSG00000278665,ENSG00000197165,ENSG00000288656,ENSG00000233232,ENSG00000270118,ENSG00000275654
chr16	28210397	28210597	16:28210397-28210597	ENSG00000200652,ENSG00000200138,ENSG00000250982,ENSG00000283662,ENSG00000188322,ENSG00000246465,ENSG00000288630,ENSG00000277191,ENSG00000205609,ENSG00000260452,ENSG00000169180,ENSG00000207266,ENSG00000169181,ENSG00000169203,ENSG00000261740,ENSG00000183336,ENSG00000278528,ENSG00000196993,ENSG00000270424,ENSG00000259982,ENSG00000196502,ENSG00000278725,ENSG00000278665,ENSG00000288656,ENSG00000270118,ENSG00000275654
chr16	28212058	28212344	16:28212058-28212344	ENSG00000200652,ENSG00000200138,ENSG00000250982,ENSG00000283662,ENSG00000188322,ENSG00000246465,ENSG00000288630,ENSG00000277191,ENSG00000205609,ENSG00000260452,ENSG00000169180,ENSG00000207266,ENSG00000169181,ENSG00000169203,ENSG00000278528,ENSG00000196993,ENSG00000270424,ENSG00000259982,ENSG00000196502,ENSG00000288656,ENSG00000270118,ENSG00000275654
chr16	28492149	28492349	16:28492149-28492349	ENSG00000205609,ENSG00000261089,ENSG00000260280,ENSG00000181625,ENSG00000259982,ENSG00000285020,ENSG00000196502,ENSG00000278725,ENSG00000278665,ENSG00000197165,ENSG00000288656,ENSG00000176046,ENSG00000197272,ENSG00000184730,ENSG00000188603,ENSG00000233232,ENSG00000261832
chr16	28553834	28554370	16:28553834-28554370	ENSG00000188322,ENSG00000246465,ENSG00000198156,ENSG00000261089,ENSG00000277999,ENSG00000196993,ENSG00000270424,ENSG00000261419,ENSG00000255524,ENSG00000285020,ENSG00000196502,ENSG00000278725,ENSG00000278665,ENSG00000197165,ENSG00000176476,ENSG00000275441,ENSG00000271495,ENSG00000288656,ENSG00000176046,ENSG00000197272,ENSG00000184730,ENSG00000188603,ENSG00000233232,ENSG00000261832
chr16	28823830	28824050	16:28823830-28824050	ENSG00000198156,ENSG00000271623,ENSG00000261089,ENSG00000259807,ENSG00000284649,ENSG00000103472,ENSG00000260367,ENSG00000252461,ENSG00000260442,ENSG00000196296,ENSG00000261766,ENSG00000178188,ENSG00000283845,ENSG00000178952,ENSG00000260570,ENSG00000168488,ENSG00000275807,ENSG00000260796,ENSG00000240634,ENSG00000184110,ENSG00000196502,ENSG00000278725,ENSG00000278665,ENSG00000288656
chr16	28846265	28846757	16:28846265-28846757	ENSG00000205609,ENSG00000254206,ENSG00000260413,ENSG00000260953,ENSG00000259807,ENSG00000260517,ENSG00000284685,ENSG00000284649,ENSG00000284671,ENSG00000261067,ENSG00000169682,ENSG00000260367,ENSG00000177548,ENSG00000252461,ENSG00000260442,ENSG00000196296,ENSG00000261766,ENSG00000178188,ENSG00000283845,ENSG00000178952,ENSG00000260570,ENSG00000168488,ENSG00000275807,ENSG00000260796,ENSG00000240634,ENSG00000251417,ENSG00000259982,ENSG00000184110,ENSG00000285020,ENSG00000196502,ENSG00000278725,ENSG00000278665,ENSG00000197165,ENSG00000288656
chr16	28925100	28925452	16:28925100-28925452	ENSG00000260953,ENSG00000284671,ENSG00000103472,ENSG00000261067,ENSG00000169682,ENSG00000260367,ENSG00000177455,ENSG00000177548,ENSG00000252461,ENSG00000260442,ENSG00000196296,ENSG00000261766,ENSG00000178188,ENSG00000240634,ENSG00000251417,ENSG00000184110,ENSG00000285020,ENSG00000196502,ENSG00000278725,ENSG00000278665,ENSG00000288656
chr16	28936466	28936794	16:28936466-28936794	ENSG00000261089,ENSG00000254206,ENSG00000278078,ENSG00000271699,ENSG00000260413,ENSG00000198106,ENSG00000260953,ENSG00000279106,ENSG00000260517,ENSG00000284685,ENSG00000284649,ENSG00000284671,ENSG00000261067,ENSG00000169682,ENSG00000260367,ENSG00000177455,ENSG00000177548,ENSG00000252461,ENSG00000260442,ENSG00000196296,ENSG00000261766,ENSG00000178188,ENSG00000260570,ENSG00000240634,ENSG00000251417,ENSG00000184110,ENSG00000196502,ENSG00000197165,ENSG00000288656
chr16	28945583	28945790	16:28945583-28945790	ENSG00000288630,ENSG00000277191,ENSG00000254206,ENSG00000278078,ENSG00000271699,ENSG00000198106,ENSG00000277999,ENSG00000260953,ENSG00000259807,ENSG00000279106,ENSG00000260517,ENSG00000284685,ENSG00000284649,ENSG00000284671,ENSG00000103472,ENSG00000260908,ENSG00000196796,ENSG00000261552,ENSG00000213658,ENSG00000261067,ENSG00000169682,ENSG00000260367,ENSG00000260853,ENSG00000176953,ENSG00000177455,ENSG00000177548,ENSG00000252461,ENSG00000260442,ENSG00000196296,ENSG00000261766,ENSG00000178188,ENSG00000260570,ENSG00000168488,ENSG00000275807,ENSG00000260796,ENSG00000240634,ENSG00000251417,ENSG00000259982,ENSG00000285020,ENSG00000196502,ENSG00000278725,ENSG00000278665,ENSG00000288656
chr16	28950651	28951093	16:28950651-28951093	ENSG00000257506,ENSG00000257691,ENSG00000261740,ENSG00000183336,ENSG00000254206,ENSG00000278078,ENSG00000271699,ENSG00000260413,ENSG00000198106,ENSG00000277999,ENSG00000260953,ENSG00000273582,ENSG00000259807,ENSG00000279106,ENSG00000260517,ENSG00000284685,ENSG00000284649,ENSG00000284671,ENSG00000103472,ENSG00000260908,ENSG00000196796,ENSG00000261552,ENSG00000213658,ENSG00000261067,ENSG00000169682,ENSG00000260367,ENSG00000284541,ENSG00000260853,ENSG00000176953,ENSG00000177548,ENSG00000252461,ENSG00000260442,ENSG00000196296,ENSG00000261766,ENSG00000178188,ENSG00000260570,ENSG00000168488,ENSG00000275807,ENSG00000260796,ENSG00000240634,ENSG00000251417,ENSG00000278528,ENSG00000259982,ENSG00000184110,ENSG00000261419,ENSG00000285020,ENSG00000196502,ENSG00000278725,ENSG00000278665,ENSG00000197165,ENSG00000288656,ENSG00000197272,ENSG00000233232,ENSG00000270118,ENSG00000275654
chr16	29009234	29009549	16:29009234-29009549	ENSG00000261089,ENSG00000257506,ENSG00000257691,ENSG00000261740,ENSG00000183336,ENSG00000254206,ENSG00000278078,ENSG00000271699,ENSG00000260413,ENSG00000198106,ENSG00000277999,ENSG00000260953,ENSG00000273582,ENSG00000259807,ENSG00000279106,ENSG00000260517,ENSG00000284685,ENSG00000284649,ENSG00000284671,ENSG00000103472,ENSG00000260908,ENSG00000196796,ENSG00000261552,ENSG00000213658,ENSG00000261067,ENSG00000169682,ENSG00000260367,ENSG00000252461,ENSG00000278528,ENSG00000261419,ENSG00000197165,ENSG00000288656,ENSG00000270118,ENSG00000275654
chr16	29595150	29595607	16:29595150-29595607	ENSG00000261052,ENSG00000261444,ENSG00000261203,ENSG00000167194,ENSG00000174939,ENSG00000174938,ENSG00000013364,ENSG00000174992,ENSG00000103485,ENSG00000197471,ENSG00000260133,ENSG00000260727,ENSG00000266758,ENSG00000279583,ENSG00000205534,ENSG00000257506,ENSG00000257691,ENSG00000261740,ENSG00000183336,ENSG00000288632,ENSG00000254206,ENSG00000278078,ENSG00000271699,ENSG00000260413,ENSG00000198106,ENSG00000277999,ENSG00000260953,ENSG00000273582,ENSG00000259807,ENSG00000279106,ENSG00000260517,ENSG00000284685,ENSG00000284649,ENSG00000284671,ENSG00000103472,ENSG00000260908,ENSG00000278528
chr16	29622360	29622568	16:29622360-29622568	ENSG00000258130,ENSG00000278887,ENSG00000261444,ENSG00000261203,ENSG00000285043,ENSG00000149926,ENSG00000167194,ENSG00000279789,ENSG00000174939,ENSG00000174992,ENSG00000222375,ENSG00000103485,ENSG00000197471,ENSG00000260514,ENSG00000260133,ENSG00000260727,ENSG00000257506,ENSG00000257691,ENSG00000260280,ENSG00000181625,ENSG00000261740,ENSG00000183336,ENSG00000288632,ENSG00000254206,ENSG00000271699,ENSG00000260413,ENSG00000198106,ENSG00000277999,ENSG00000260953,ENSG00000273582,ENSG00000259807,ENSG00000279106,ENSG00000260517,ENSG00000284685,ENSG00000284649,ENSG00000284671,ENSG00000103472,ENSG00000260908,ENSG00000278528,ENSG00000285020
chr16	29745880	29746226	16:29745880-29746226	ENSG00000149926,ENSG00000167194,ENSG00000149927,ENSG00000279789,ENSG00000174939,ENSG00000174938,ENSG00000013364,ENSG00000281348,ENSG00000280789,ENSG00000238045,ENSG00000174992,ENSG00000260719,ENSG00000185905,ENSG00000222375,ENSG00000103485,ENSG00000197471,ENSG00000260133,ENSG00000278078,ENSG00000271699,ENSG00000260413,ENSG00000198106,ENSG00000277999,ENSG00000260953,ENSG00000273582,ENSG00000259807,ENSG00000279106,ENSG00000260517,ENSG00000284685,ENSG00000284649,ENSG00000284671,ENSG00000103472,ENSG00000260908
chr16	29790390	29790762	16:29790390-29790762	ENSG00000169627,ENSG00000132207,ENSG00000213599,ENSG00000149926,ENSG00000167194,ENSG00000149927,ENSG00000279789,ENSG00000174939,ENSG00000174938,ENSG00000013364,ENSG00000281348,ENSG00000280789,ENSG00000280893,ENSG00000167371,ENSG00000280607,ENSG00000238045,ENSG00000259952,ENSG00000103495,ENSG00000275857,ENSG00000079616,ENSG00000174992,ENSG00000222375,ENSG00000103485,ENSG00000197471,ENSG00000277999,ENSG00000279106,ENSG00000260517,ENSG00000284685,ENSG00000284649,ENSG00000260908,ENSG00000261127
chr16	29805869	29806076	16:29805869-29806076	ENSG00000167194,ENSG00000013364,ENSG00000281348,ENSG00000280789,ENSG00000280893,ENSG00000167371,ENSG00000280607,ENSG00000238045,ENSG00000259952,ENSG00000103495,ENSG00000275857,ENSG00000079616,ENSG00000174992,ENSG00000260280,ENSG00000181625
chr16	29863496	29863733	16:29863496-29863733	ENSG00000285043,ENSG00000149926,ENSG00000167194,ENSG00000149927,ENSG00000247735,ENSG00000279789,ENSG00000174943,ENSG00000174939,ENSG00000174938,ENSG00000214725,ENSG00000278713,ENSG00000103502,ENSG00000013364,ENSG00000281348,ENSG00000280789,ENSG00000280607,ENSG00000238045,ENSG00000259952,ENSG00000103495,ENSG00000174992,ENSG00000103485,ENSG00000254206,ENSG00000271699,ENSG00000260413,ENSG00000284649
chr16	29943427	29943697	16:29943427-29943697	ENSG00000285043,ENSG00000149926,ENSG00000167194,ENSG00000149927,ENSG00000149930,ENSG00000149932,ENSG00000247735,ENSG00000279789,ENSG00000174943,ENSG00000174939,ENSG00000174938,ENSG00000013364,ENSG00000174992,ENSG00000103485,ENSG00000197471,ENSG00000271699,ENSG00000260413,ENSG00000260953,ENSG00000273582,ENSG00000259807,ENSG00000284649,ENSG00000196796
chr16	29973479	29973679	16:29973479-29973679	ENSG00000275429,ENSG00000285043,ENSG00000149926,ENSG00000167194,ENSG00000149927,ENSG00000169592,ENSG00000149929,ENSG00000149930,ENSG00000149932,ENSG00000247735,ENSG00000279789,ENSG00000174943,ENSG00000174939,ENSG00000174938,ENSG00000013364,ENSG00000169203,ENSG00000259807,ENSG00000284685,ENSG00000278340,ENSG00000184110
chr16	29996011	29996314	16:29996011-29996314	ENSG00000261367,ENSG00000261052,ENSG00000261089,ENSG00000285043,ENSG00000149926,ENSG00000167194,ENSG00000149927,ENSG00000169592,ENSG00000149929,ENSG00000149930,ENSG00000149932,ENSG00000247735,ENSG00000279789,ENSG00000174943,ENSG00000174939,ENSG00000174938,ENSG00000013364,ENSG00000281348,ENSG00000280789,ENSG00000103485,ENSG00000169203,ENSG00000254206,ENSG00000278078,ENSG00000271699,ENSG00000277999,ENSG00000260953,ENSG00000273582,ENSG00000259807,ENSG00000260517,ENSG00000284685,ENSG00000284649,ENSG00000284671,ENSG00000260908,ENSG00000196796,ENSG00000196993,ENSG00000270424,ENSG00000259982
chr16	30065069	30065323	16:30065069-30065323	ENSG00000274904,ENSG00000149923,ENSG00000149922,ENSG00000102886,ENSG00000261367,ENSG00000275371,ENSG00000102882,ENSG00000102879,ENSG00000261416,ENSG00000261052,ENSG00000149925,ENSG00000285043,ENSG00000149926,ENSG00000260335,ENSG00000254634
chr16	30091841	30092161	16:30091841-30092161	ENSG00000274904,ENSG00000149923,ENSG00000149922,ENSG00000090238,ENSG00000250616,ENSG00000102886,ENSG00000261367,ENSG00000275371,ENSG00000102882,ENSG00000102879,ENSG00000261416,ENSG00000169627,ENSG00000132207,ENSG00000213599,ENSG00000258130,ENSG00000278887,ENSG00000149925,ENSG00000285043,ENSG00000149926,ENSG00000260335,ENSG00000254634
chr16	30092525	30092781	16:30092525-30092781	ENSG00000274904,ENSG00000149923,ENSG00000149922,ENSG00000090238,ENSG00000250616,ENSG00000102886,ENSG00000261367,ENSG00000275371,ENSG00000102882,ENSG00000102879,ENSG00000261416,ENSG00000169627,ENSG00000132207,ENSG00000213599,ENSG00000258130,ENSG00000278887,ENSG00000149925,ENSG00000285043,ENSG00000149926,ENSG00000260335,ENSG00000254634
chr16	30334721	30334970	16:30334721-30334970	ENSG00000102886,ENSG00000275371,ENSG00000102882,ENSG00000102879,ENSG00000261416,ENSG00000261052,ENSG00000261444,ENSG00000261203,ENSG00000183604,ENSG00000273724,ENSG00000169217,ENSG00000260219,ENSG00000169221,ENSG00000274653,ENSG00000179965,ENSG00000261346,ENSG00000261332,ENSG00000285043,ENSG00000149926,ENSG00000257506,ENSG00000257691,ENSG00000260335,ENSG00000261740,ENSG00000183336,ENSG00000254634,ENSG00000271699,ENSG00000277999,ENSG00000273582,ENSG00000103472
chr16	30355322	30355549	16:30355322-30355549	ENSG00000102886,ENSG00000261367,ENSG00000275371,ENSG00000102882,ENSG00000102879,ENSG00000261416,ENSG00000183604,ENSG00000273724,ENSG00000169217,ENSG00000260219,ENSG00000169221,ENSG00000274653,ENSG00000179965,ENSG00000213648,ENSG00000260953,ENSG00000196993,ENSG00000270424
chr16	30370519	30371287	16:30370519-30371287	ENSG00000102879,ENSG00000261416,ENSG00000169627,ENSG00000132207,ENSG00000213599,ENSG00000261052,ENSG00000198064,ENSG00000169217,ENSG00000260219,ENSG00000169221,ENSG00000274653,ENSG00000180209,ENSG00000180035,ENSG00000180096,ENSG00000280137,ENSG00000179965,ENSG00000169203,ENSG00000213648,ENSG00000260280,ENSG00000181625,ENSG00000260953
chr16	30377839	30378109	16:30377839-30378109	ENSG00000169221,ENSG00000180209,ENSG00000180035,ENSG00000180096,ENSG00000280137,ENSG00000179965,ENSG00000169203
chr16	30378265	30378576	16:30378265-30378576	ENSG00000275371,ENSG00000102879,ENSG00000261416,ENSG00000169221,ENSG00000180209,ENSG00000180035,ENSG00000180096,ENSG00000280137,ENSG00000179965,ENSG00000169203,ENSG00000278078,ENSG00000261719
chr16	30417756	30417981	16:30417756-30417981	ENSG00000102886,ENSG00000261367,ENSG00000275371,ENSG00000102882,ENSG00000102879,ENSG00000261416,ENSG00000261052,ENSG00000258130,ENSG00000278887,ENSG00000179965,ENSG00000199787,ENSG00000179958,ENSG00000179918,ENSG00000202476,ENSG00000222701,ENSG00000005844,ENSG00000261346,ENSG00000260487,ENSG00000251706,ENSG00000261332,ENSG00000266305,ENSG00000198156,ENSG00000169203,ENSG00000260335,ENSG00000254634,ENSG00000271699,ENSG00000279780,ENSG00000279795
chr16	30429956	30430375	16:30429956-30430375	ENSG00000102886,ENSG00000261367,ENSG00000275371,ENSG00000102882,ENSG00000102879,ENSG00000261416,ENSG00000261444,ENSG00000261203,ENSG00000179965,ENSG00000199787,ENSG00000179958,ENSG00000179918,ENSG00000202476,ENSG00000222701,ENSG00000005844,ENSG00000261346,ENSG00000260487,ENSG00000251706,ENSG00000261332,ENSG00000266305,ENSG00000169957,ENSG00000278922,ENSG00000169955,ENSG00000235560,ENSG00000260494,ENSG00000285043,ENSG00000149926,ENSG00000257506,ENSG00000257691,ENSG00000260280,ENSG00000181625,ENSG00000261740,ENSG00000183336,ENSG00000278078,ENSG00000260413,ENSG00000260953,ENSG00000261680
chr16	30527298	30527641	16:30527298-30527641	ENSG00000261052,ENSG00000179918,ENSG00000202476,ENSG00000222701,ENSG00000005844,ENSG00000261346,ENSG00000260487,ENSG00000251706,ENSG00000261332,ENSG00000266305,ENSG00000169957,ENSG00000261459,ENSG00000278922,ENSG00000169955,ENSG00000235560,ENSG00000260494,ENSG00000169951,ENSG00000261719
chr16	30541197	30541461	16:30541197-30541461	ENSG00000261052,ENSG00000179918,ENSG00000202476,ENSG00000222701,ENSG00000005844,ENSG00000261346,ENSG00000260487,ENSG00000251706,ENSG00000261332,ENSG00000266305,ENSG00000169957,ENSG00000261459,ENSG00000278922,ENSG00000169955,ENSG00000235560,ENSG00000260494,ENSG00000169951,ENSG00000261680,ENSG00000252074
chr16	30558352	30558762	16:30558352-30558762	ENSG00000179918,ENSG00000202476,ENSG00000222701,ENSG00000005844,ENSG00000261346,ENSG00000260487,ENSG00000251706,ENSG00000261332,ENSG00000266305,ENSG00000169957,ENSG00000261459,ENSG00000278922,ENSG00000169955,ENSG00000235560,ENSG00000260494,ENSG00000169951,ENSG00000229809,ENSG00000239791,ENSG00000197162,ENSG00000260167,ENSG00000261588,ENSG00000271699,ENSG00000184110,ENSG00000255524,ENSG00000261680
chr16	30572004	30572335	16:30572004-30572335	ENSG00000102879,ENSG00000261416,ENSG00000261444,ENSG00000261203,ENSG00000198064,ENSG00000179918,ENSG00000202476,ENSG00000222701,ENSG00000005844,ENSG00000261346,ENSG00000260487,ENSG00000251706,ENSG00000261332,ENSG00000266305,ENSG00000261459,ENSG00000169955,ENSG00000235560,ENSG00000260494,ENSG00000169951,ENSG00000229809,ENSG00000239791,ENSG00000197162,ENSG00000260167,ENSG00000261588,ENSG00000156853,ENSG00000198156,ENSG00000260280,ENSG00000181625,ENSG00000260908,ENSG00000261680,ENSG00000252074,ENSG00000230267
chr16	30585733	30585965	16:30585733-30585965	ENSG00000198064,ENSG00000179918,ENSG00000202476,ENSG00000222701,ENSG00000005844,ENSG00000261346,ENSG00000260487,ENSG00000251706,ENSG00000261332,ENSG00000266305,ENSG00000169951,ENSG00000229809,ENSG00000239791,ENSG00000197162,ENSG00000260167,ENSG00000261588,ENSG00000156853,ENSG00000261089,ENSG00000261680,ENSG00000252074,ENSG00000271130
chr16	30610304	30610761	16:30610304-30610761	ENSG00000258130,ENSG00000278887,ENSG00000179918,ENSG00000202476,ENSG00000222701,ENSG00000005844,ENSG00000261346,ENSG00000260487,ENSG00000251706,ENSG00000261332,ENSG00000266305,ENSG00000197162,ENSG00000260167,ENSG00000261588,ENSG00000156853,ENSG00000260678,ENSG00000213648,ENSG00000261680,ENSG00000260113,ENSG00000252074
chr16	30634200	30634527	16:30634200-30634527	ENSG00000102882,ENSG00000258130,ENSG00000278887,ENSG00000179918,ENSG00000202476,ENSG00000222701,ENSG00000005844,ENSG00000261346,ENSG00000260487,ENSG00000251706,ENSG00000261332,ENSG00000266305,ENSG00000156853,ENSG00000260678,ENSG00000260335,ENSG00000254634,ENSG00000261680,ENSG00000260113,ENSG00000156858,ENSG00000252074,ENSG00000260327
chr16	30650377	30650759	16:30650377-30650759	ENSG00000279228,ENSG00000258150,ENSG00000261419,ENSG00000156858,ENSG00000156860,ENSG00000252074,ENSG00000261840,ENSG00000080603,ENSG00000206755
chr16	30657916	30658537	16:30657916-30658537	ENSG00000169203,ENSG00000260335,ENSG00000254634,ENSG00000278078,ENSG00000156858,ENSG00000156860,ENSG00000252074,ENSG00000261840,ENSG00000080603,ENSG00000206755
chr16	30697996	30698493	16:30697996-30698493	ENSG00000198064,ENSG00000260335,ENSG00000254634,ENSG00000156860,ENSG00000252074,ENSG00000261840,ENSG00000080603,ENSG00000222287,ENSG00000282034,ENSG00000206755,ENSG00000280211,ENSG00000102870,ENSG00000270472
chr16	30748059	30748441	16:30748059-30748441	ENSG00000169203,ENSG00000254206,ENSG00000252074,ENSG00000261840,ENSG00000080603,ENSG00000222287,ENSG00000282034,ENSG00000206755,ENSG00000281991,ENSG00000260899,ENSG00000156873,ENSG00000196118,ENSG00000103549,ENSG00000280211,ENSG00000102870
chr16	30762040	30762418	16:30762040-30762418	ENSG00000255524,ENSG00000252074,ENSG00000080603,ENSG00000206755,ENSG00000156873,ENSG00000196118,ENSG00000103549,ENSG00000280211,ENSG00000102870
chr16	30814300	30814700	16:30814300-30814700	ENSG00000261444,ENSG00000261203,ENSG00000252074,ENSG00000206755,ENSG00000196118,ENSG00000103549,ENSG00000280211,ENSG00000102870,ENSG00000274848,ENSG00000260082,ENSG00000274678,ENSG00000265991,ENSG00000230447,ENSG00000261289
chr16	30844795	30845033	16:30844795-30845033	ENSG00000261444,ENSG00000261203,ENSG00000278078,ENSG00000280211,ENSG00000102870,ENSG00000274848,ENSG00000260082,ENSG00000274678,ENSG00000099385,ENSG00000260083,ENSG00000265991,ENSG00000262721,ENSG00000211591,ENSG00000150281,ENSG00000230447,ENSG00000260852,ENSG00000099364
chr16	30875330	30875534	16:30875330-30875534	ENSG00000102870,ENSG00000260082,ENSG00000274678,ENSG00000099385,ENSG00000260083,ENSG00000265991,ENSG00000262721,ENSG00000211591,ENSG00000150281,ENSG00000230447
chr16	30897117	30897323	16:30897117-30897323	ENSG00000196993,ENSG00000270424,ENSG00000280211,ENSG00000102870,ENSG00000260082,ENSG00000274678,ENSG00000099385,ENSG00000260083,ENSG00000265991,ENSG00000262721,ENSG00000211591,ENSG00000150281,ENSG00000230447,ENSG00000260852
chr16	30922483	30922907	16:30922483-30922907	ENSG00000206755,ENSG00000280211,ENSG00000102870,ENSG00000260082,ENSG00000274678,ENSG00000099385,ENSG00000260083,ENSG00000265991,ENSG00000262721,ENSG00000211591,ENSG00000150281,ENSG00000230447,ENSG00000260852,ENSG00000099364,ENSG00000275263,ENSG00000099381,ENSG00000260327
chr16	30923159	30923475	16:30923159-30923475	ENSG00000261444,ENSG00000261203,ENSG00000206755,ENSG00000280211,ENSG00000102870,ENSG00000260082,ENSG00000274678,ENSG00000099385,ENSG00000260083,ENSG00000265991,ENSG00000262721,ENSG00000211591,ENSG00000150281,ENSG00000230447,ENSG00000260852,ENSG00000099364,ENSG00000275263,ENSG00000099381,ENSG00000260327
chr16	30941976	30942250	16:30941976-30942250	ENSG00000279228,ENSG00000258150,ENSG00000230447,ENSG00000099364,ENSG00000261487,ENSG00000175938,ENSG00000275263,ENSG00000099381,ENSG00000156885,ENSG00000277543,ENSG00000261727
chr16	30974418	30974618	16:30974418-30974618	ENSG00000261444,ENSG00000261203,ENSG00000255524,ENSG00000275263,ENSG00000099381,ENSG00000279196,ENSG00000099377,ENSG00000099365,ENSG00000260911,ENSG00000232748,ENSG00000177238,ENSG00000169900,ENSG00000169896,ENSG00000140678,ENSG00000261245,ENSG00000156886,ENSG00000260757,ENSG00000156885,ENSG00000277543,ENSG00000176723,ENSG00000261704
chr16	31033166	31033603	16:31033166-31033603	ENSG00000184110,ENSG00000261419,ENSG00000275263,ENSG00000099381,ENSG00000279196,ENSG00000099377,ENSG00000099365,ENSG00000103496,ENSG00000260911,ENSG00000232748,ENSG00000167394,ENSG00000261124,ENSG00000167395,ENSG00000177238,ENSG00000169900,ENSG00000169896,ENSG00000140678,ENSG00000261245,ENSG00000156886,ENSG00000260757,ENSG00000156885,ENSG00000277543,ENSG00000176723,ENSG00000230267,ENSG00000286473,ENSG00000214614,ENSG00000260900
chr16	31074133	31074490	16:31074133-31074490	ENSG00000275263,ENSG00000099381,ENSG00000279196,ENSG00000099377,ENSG00000099365,ENSG00000103496,ENSG00000260911,ENSG00000232748,ENSG00000167394,ENSG00000261124,ENSG00000167395,ENSG00000255439,ENSG00000167397,ENSG00000280160,ENSG00000103507,ENSG00000169900,ENSG00000140678,ENSG00000261245,ENSG00000156886,ENSG00000156885,ENSG00000277543,ENSG00000176723,ENSG00000260584,ENSG00000260900
chr16	31094627	31095085	16:31094627-31095085	ENSG00000261444,ENSG00000261203,ENSG00000213648,ENSG00000260280,ENSG00000181625,ENSG00000275263,ENSG00000099381,ENSG00000279196,ENSG00000099377,ENSG00000099365,ENSG00000260911,ENSG00000232748,ENSG00000167394,ENSG00000261124,ENSG00000167395,ENSG00000151006,ENSG00000255439,ENSG00000167397,ENSG00000280160,ENSG00000103507,ENSG00000262766,ENSG00000260060,ENSG00000103490,ENSG00000261359,ENSG00000177238,ENSG00000169900,ENSG00000169896,ENSG00000140678,ENSG00000261245,ENSG00000156886,ENSG00000260757,ENSG00000156885,ENSG00000277543,ENSG00000176723,ENSG00000286473,ENSG00000260402,ENSG00000261259
chr16	31117396	31117796	16:31117396-31117796	ENSG00000279228,ENSG00000258150,ENSG00000254206,ENSG00000278078,ENSG00000184110,ENSG00000275263,ENSG00000099381,ENSG00000279196,ENSG00000099377,ENSG00000099365,ENSG00000232748,ENSG00000167394,ENSG00000167395,ENSG00000167397,ENSG00000103507,ENSG00000103510,ENSG00000262766,ENSG00000278133,ENSG00000261385,ENSG00000052344,ENSG00000178226,ENSG00000103490,ENSG00000261359,ENSG00000177238,ENSG00000169900,ENSG00000169896,ENSG00000140678,ENSG00000261245,ENSG00000156886,ENSG00000260757,ENSG00000156885,ENSG00000277543,ENSG00000176723,ENSG00000260584,ENSG00000260327
chr16	31128797	31129188	16:31128797-31129188	ENSG00000261444,ENSG00000261203,ENSG00000099381,ENSG00000279196,ENSG00000099377,ENSG00000099365,ENSG00000260911,ENSG00000232748,ENSG00000103507,ENSG00000103510,ENSG00000262766,ENSG00000278133,ENSG00000261385,ENSG00000052344,ENSG00000178226,ENSG00000260060,ENSG00000103490,ENSG00000261359,ENSG00000177238,ENSG00000169900,ENSG00000169896,ENSG00000140678,ENSG00000261245,ENSG00000156886,ENSG00000260757,ENSG00000156885,ENSG00000277543,ENSG00000176723,ENSG00000260628,ENSG00000223931,ENSG00000279997,ENSG00000260847,ENSG00000260649,ENSG00000260344,ENSG00000260575,ENSG00000205456,ENSG00000259822,ENSG00000260516
chr16	31142135	31142636	16:31142135-31142636	ENSG00000261444,ENSG00000261203,ENSG00000259982,ENSG00000275263,ENSG00000099381,ENSG00000279196,ENSG00000099377,ENSG00000099365,ENSG00000260911,ENSG00000232748,ENSG00000167394,ENSG00000167395,ENSG00000167397,ENSG00000103507,ENSG00000103510,ENSG00000262766,ENSG00000261385,ENSG00000052344,ENSG00000178226,ENSG00000089280,ENSG00000260304,ENSG00000260060,ENSG00000103490,ENSG00000261359,ENSG00000177238,ENSG00000169900,ENSG00000169896,ENSG00000140678,ENSG00000261245,ENSG00000156886,ENSG00000260757,ENSG00000156885,ENSG00000277543,ENSG00000176723,ENSG00000223931,ENSG00000270472,ENSG00000260584,ENSG00000286473,ENSG00000279997,ENSG00000260847,ENSG00000260649,ENSG00000260344,ENSG00000271130
chr16	31170221	31170460	16:31170221-31170460	ENSG00000261444,ENSG00000261203,ENSG00000279196,ENSG00000099377,ENSG00000099365,ENSG00000178226,ENSG00000263343,ENSG00000262366,ENSG00000089280,ENSG00000260304,ENSG00000260060,ENSG00000103490,ENSG00000261359,ENSG00000177238,ENSG00000169900,ENSG00000169896,ENSG00000140678,ENSG00000261245,ENSG00000156886,ENSG00000260757,ENSG00000156885,ENSG00000277543,ENSG00000176723,ENSG00000197476,ENSG00000260218,ENSG00000223931,ENSG00000286473,ENSG00000279997,ENSG00000260847,ENSG00000260649,ENSG00000260344,ENSG00000260575,ENSG00000205456,ENSG00000260327
chr16	31180525	31180850	16:31180525-31180850	ENSG00000279196,ENSG00000099377,ENSG00000262366,ENSG00000089280,ENSG00000260304,ENSG00000260060,ENSG00000103490,ENSG00000261359,ENSG00000177238,ENSG00000169900,ENSG00000169896,ENSG00000140678,ENSG00000261245,ENSG00000156886,ENSG00000260757,ENSG00000156885,ENSG00000277543,ENSG00000176723,ENSG00000286473
chr16	31459128	31460030	16:31459128-31460030	ENSG00000275263,ENSG00000099381,ENSG00000260060,ENSG00000103490,ENSG00000261359,ENSG00000177238,ENSG00000169900,ENSG00000169896,ENSG00000140678,ENSG00000261245,ENSG00000156886,ENSG00000260757,ENSG00000156885,ENSG00000277543,ENSG00000176723,ENSG00000261474,ENSG00000260267,ENSG00000140691,ENSG00000280132,ENSG00000140682,ENSG00000140688,ENSG00000260625,ENSG00000261741,ENSG00000278885,ENSG00000261614,ENSG00000260010,ENSG00000260631,ENSG00000260722,ENSG00000261457,ENSG00000261289,ENSG00000197476,ENSG00000260218,ENSG00000260628,ENSG00000261727,ENSG00000230267,ENSG00000286473,ENSG00000261719,ENSG00000260047
chr16	31487736	31488041	16:31487736-31488041	ENSG00000169896,ENSG00000140678,ENSG00000261245,ENSG00000156886,ENSG00000260757,ENSG00000156885,ENSG00000277543,ENSG00000280132,ENSG00000140682,ENSG00000140675,ENSG00000260740,ENSG00000140688,ENSG00000260625,ENSG00000261741,ENSG00000278885,ENSG00000261614,ENSG00000260010,ENSG00000260631,ENSG00000259810,ENSG00000260722,ENSG00000261457,ENSG00000180663,ENSG00000261289,ENSG00000270472,ENSG00000260584,ENSG00000286473,ENSG00000261541,ENSG00000260610
chr16	31535760	31536244	16:31535760-31536244	ENSG00000261444,ENSG00000261203,ENSG00000278078,ENSG00000260953,ENSG00000177238,ENSG00000169900,ENSG00000169896,ENSG00000140678,ENSG00000261245,ENSG00000156886,ENSG00000260757,ENSG00000156885,ENSG00000277543,ENSG00000176723,ENSG00000280132,ENSG00000140682,ENSG00000140688,ENSG00000260625,ENSG00000169877,ENSG00000261475,ENSG00000261648,ENSG00000213547,ENSG00000260883,ENSG00000261741,ENSG00000278885,ENSG00000261614,ENSG00000260010,ENSG00000237185,ENSG00000260631,ENSG00000259810,ENSG00000260722,ENSG00000261457,ENSG00000180663,ENSG00000261289,ENSG00000197476,ENSG00000260218,ENSG00000260628,ENSG00000261727,ENSG00000223931,ENSG00000260048,ENSG00000270472,ENSG00000260584,ENSG00000286473,ENSG00000279997,ENSG00000260847,ENSG00000260649,ENSG00000260344,ENSG00000260575,ENSG00000205456,ENSG00000259822,ENSG00000261127,ENSG00000260516,ENSG00000260327,ENSG00000260866,ENSG00000261541,ENSG00000261233,ENSG00000262187,ENSG00000260311,ENSG00000183632,ENSG00000260974,ENSG00000261391,ENSG00000260864,ENSG00000260845,ENSG00000261108,ENSG00000260644,ENSG00000278950,ENSG00000260158,ENSG00000259934,ENSG00000259303,ENSG00000214617,ENSG00000214614,ENSG00000270864,ENSG00000277304,ENSG00000259852,ENSG00000233732,ENSG00000260921,ENSG00000259997,ENSG00000260141,ENSG00000260900,ENSG00000261599,ENSG00000261682,ENSG00000259800,ENSG00000261536,ENSG00000260414,ENSG00000260419,ENSG00000205457,ENSG00000260827,ENSG00000260518,ENSG00000260308,ENSG00000259990
chr16	31700439	31700837	16:31700439-31700837	ENSG00000261245,ENSG00000156886,ENSG00000260757,ENSG00000280132,ENSG00000140682,ENSG00000260625,ENSG00000261741,ENSG00000278885,ENSG00000261614,ENSG00000260010,ENSG00000237185,ENSG00000260631,ENSG00000260472,ENSG00000260568,ENSG00000131797,ENSG00000276867,ENSG00000261731,ENSG00000197302,ENSG00000259810,ENSG00000260722,ENSG00000261457,ENSG00000180663,ENSG00000261289,ENSG00000197476,ENSG00000260218,ENSG00000260628,ENSG00000261727,ENSG00000270472,ENSG00000261127,ENSG00000260866,ENSG00000260158,ENSG00000270864,ENSG00000277304
chr16	31713043	31713484	16:31713043-31713484	ENSG00000169896,ENSG00000261245,ENSG00000156886,ENSG00000280132,ENSG00000140682,ENSG00000140688,ENSG00000260625,ENSG00000261741,ENSG00000278885,ENSG00000261614,ENSG00000260010,ENSG00000237185,ENSG00000260631,ENSG00000260472,ENSG00000260568,ENSG00000131797,ENSG00000276867,ENSG00000261731,ENSG00000197302,ENSG00000259810,ENSG00000260722,ENSG00000261457,ENSG00000180663,ENSG00000261289,ENSG00000260628,ENSG00000223931,ENSG00000270472,ENSG00000230267,ENSG00000260584,ENSG00000279997,ENSG00000260847,ENSG00000260649,ENSG00000260344,ENSG00000260575,ENSG00000205456,ENSG00000259822,ENSG00000260516,ENSG00000260327,ENSG00000261233,ENSG00000261111,ENSG00000260311,ENSG00000183632,ENSG00000260974,ENSG00000261391,ENSG00000261719,ENSG00000260047,ENSG00000260610,ENSG00000260518,ENSG00000260781,ENSG00000271620,ENSG00000261440,ENSG00000260087
chr16	31868710	31868914	16:31868710-31868914	ENSG00000279196,ENSG00000099377,ENSG00000177238,ENSG00000169900,ENSG00000169896,ENSG00000140678,ENSG00000261245,ENSG00000156886,ENSG00000260757,ENSG00000156885,ENSG00000277543,ENSG00000176723,ENSG00000280132,ENSG00000140682,ENSG00000260625,ENSG00000261741,ENSG00000260010,ENSG00000237185,ENSG00000260631,ENSG00000259810,ENSG00000260722,ENSG00000261457,ENSG00000180663,ENSG00000261284,ENSG00000259874,ENSG00000185947,ENSG00000259950,ENSG00000261289,ENSG00000197476,ENSG00000260218,ENSG00000260628,ENSG00000223931,ENSG00000270472,ENSG00000260584,ENSG00000279997,ENSG00000260847,ENSG00000260649,ENSG00000260540,ENSG00000260344,ENSG00000260575,ENSG00000205456,ENSG00000259822,ENSG00000260516,ENSG00000260866,ENSG00000261233,ENSG00000260311,ENSG00000183632,ENSG00000260974,ENSG00000261391,ENSG00000260864,ENSG00000260845,ENSG00000261108,ENSG00000260644,ENSG00000278950,ENSG00000259934,ENSG00000259303,ENSG00000214617,ENSG00000214614,ENSG00000260610,ENSG00000259852,ENSG00000233732,ENSG00000260921,ENSG00000259997,ENSG00000260312,ENSG00000270318,ENSG00000283065,ENSG00000261197
chr16	31873627	31873895	16:31873627-31873895	ENSG00000169900,ENSG00000169896,ENSG00000140678,ENSG00000261245,ENSG00000156886,ENSG00000260757,ENSG00000156885,ENSG00000277543,ENSG00000176723,ENSG00000280132,ENSG00000140682,ENSG00000260625,ENSG00000260010,ENSG00000260631,ENSG00000259810,ENSG00000260722,ENSG00000261457,ENSG00000180663,ENSG00000261284,ENSG00000259874,ENSG00000185947,ENSG00000259950,ENSG00000261289,ENSG00000197476,ENSG00000260218,ENSG00000260628,ENSG00000223931,ENSG00000260584,ENSG00000286473,ENSG00000279997,ENSG00000260847,ENSG00000260649,ENSG00000260344,ENSG00000260575,ENSG00000205456,ENSG00000259822,ENSG00000260516,ENSG00000261233,ENSG00000259966,ENSG00000260610,ENSG00000260900,ENSG00000260308,ENSG00000260312,ENSG00000270318
chr16	31880558	31880758	16:31880558-31880758	ENSG00000169896,ENSG00000140678,ENSG00000261245,ENSG00000156886,ENSG00000260757,ENSG00000156885,ENSG00000277543,ENSG00000280132,ENSG00000140682,ENSG00000260625,ENSG00000261741,ENSG00000278885,ENSG00000261614,ENSG00000260010,ENSG00000237185,ENSG00000260631,ENSG00000259810,ENSG00000260722,ENSG00000261457,ENSG00000180663,ENSG00000261284,ENSG00000259874,ENSG00000185947,ENSG00000259950,ENSG00000261289,ENSG00000197476,ENSG00000260218,ENSG00000260628,ENSG00000223931,ENSG00000270472,ENSG00000230267,ENSG00000279997,ENSG00000260847,ENSG00000260649,ENSG00000260344,ENSG00000260575,ENSG00000205456,ENSG00000260402,ENSG00000259822,ENSG00000260516,ENSG00000260866,ENSG00000260307,ENSG00000261233,ENSG00000262187,ENSG00000260311,ENSG00000183632,ENSG00000260974,ENSG00000261391,ENSG00000260864,ENSG00000260845,ENSG00000261108,ENSG00000260644,ENSG00000278950,ENSG00000260158,ENSG00000259934,ENSG00000259303,ENSG00000214617,ENSG00000214614,ENSG00000270864,ENSG00000277304,ENSG00000260610,ENSG00000261259,ENSG00000259852,ENSG00000233732,ENSG00000260921,ENSG00000259997,ENSG00000260141,ENSG00000260900,ENSG00000261599,ENSG00000261682,ENSG00000259800,ENSG00000261536,ENSG00000260414,ENSG00000260419,ENSG00000205457,ENSG00000260827,ENSG00000260518,ENSG00000260308,ENSG00000279800
chr16	32644338	32644538	16:32644338-32644538	ENSG00000260911,ENSG00000237185,ENSG00000260722,ENSG00000261457,ENSG00000223931,ENSG00000286473,ENSG00000279997,ENSG00000260847,ENSG00000260649,ENSG00000260344,ENSG00000260575,ENSG00000205456,ENSG00000259822,ENSG00000260516,ENSG00000260866,ENSG00000260662,ENSG00000261233,ENSG00000261569,ENSG00000261263,ENSG00000260311,ENSG00000183632,ENSG00000260974,ENSG00000261391,ENSG00000260864,ENSG00000260845,ENSG00000261108,ENSG00000260644,ENSG00000278950,ENSG00000260158,ENSG00000259934,ENSG00000259303,ENSG00000260047,ENSG00000214617,ENSG00000214614,ENSG00000261834,ENSG00000270864,ENSG00000277304,ENSG00000260610,ENSG00000261259,ENSG00000259852,ENSG00000233732,ENSG00000260921,ENSG00000259997,ENSG00000260141,ENSG00000260900,ENSG00000261599,ENSG00000261682,ENSG00000259800,ENSG00000261536,ENSG00000260414,ENSG00000260419,ENSG00000205457,ENSG00000260827,ENSG00000261507,ENSG00000275034,ENSG00000282973,ENSG00000261509,ENSG00000261009,ENSG00000283110,ENSG00000278848,ENSG00000282927,ENSG00000262090,ENSG00000260626,ENSG00000261200,ENSG00000261466,ENSG00000261405,ENSG00000259882,ENSG00000260518,ENSG00000282924,ENSG00000261580,ENSG00000260308,ENSG00000270467,ENSG00000261153,ENSG00000259680,ENSG00000270924,ENSG00000271691,ENSG00000260312,ENSG00000270318,ENSG00000260525,ENSG00000260781,ENSG00000271620,ENSG00000261607,ENSG00000259842,ENSG00000205452,ENSG00000198555,ENSG00000283065,ENSG00000261197,ENSG00000262561,ENSG00000261440,ENSG00000260087,ENSG00000259987,ENSG00000260207,ENSG00000256642,ENSG00000200434,ENSG00000279800,ENSG00000284209,ENSG00000288300,ENSG00000286968,ENSG00000287353,ENSG00000260854,ENSG00000179755,ENSG00000261566,ENSG00000262885,ENSG00000216671,ENSG00000278138
chr16	33656202	33656675	16:33656202-33656675	ENSG00000261727,ENSG00000223931,ENSG00000260584,ENSG00000286473,ENSG00000279997,ENSG00000260847,ENSG00000260649,ENSG00000260344,ENSG00000260575,ENSG00000205456,ENSG00000259822,ENSG00000261127,ENSG00000260516,ENSG00000260327,ENSG00000260866,ENSG00000261541,ENSG00000261233,ENSG00000261111,ENSG00000260311,ENSG00000183632,ENSG00000260974,ENSG00000261391,ENSG00000260864,ENSG00000260845,ENSG00000261108,ENSG00000260644,ENSG00000278950,ENSG00000279780,ENSG00000279795,ENSG00000260158,ENSG00000261719,ENSG00000259934,ENSG00000259303,ENSG00000260047,ENSG00000214617,ENSG00000214614,ENSG00000270864,ENSG00000277304,ENSG00000260610,ENSG00000261259,ENSG00000259852,ENSG00000233732,ENSG00000260921,ENSG00000259997,ENSG00000260141,ENSG00000260900,ENSG00000261599,ENSG00000261682,ENSG00000259800,ENSG00000261536,ENSG00000260414,ENSG00000260419,ENSG00000205457,ENSG00000260827,ENSG00000261507,ENSG00000275034,ENSG00000282973,ENSG00000261509,ENSG00000261009,ENSG00000283110,ENSG00000278848,ENSG00000282927,ENSG00000262090,ENSG00000260626,ENSG00000261200,ENSG00000261466,ENSG00000261405,ENSG00000259882,ENSG00000260518,ENSG00000282924,ENSG00000261580,ENSG00000260308,ENSG00000270467,ENSG00000261153,ENSG00000271178,ENSG00000259680,ENSG00000270924,ENSG00000271691,ENSG00000260312,ENSG00000270318,ENSG00000260525,ENSG00000260781,ENSG00000271620,ENSG00000261607,ENSG00000259842,ENSG00000205452,ENSG00000270401,ENSG00000198555,ENSG00000261217,ENSG00000259990,ENSG00000283065,ENSG00000261197,ENSG00000262561,ENSG00000261440,ENSG00000260087,ENSG00000259987,ENSG00000260207,ENSG00000256642,ENSG00000200434,ENSG00000279800,ENSG00000284209,ENSG00000288300,ENSG00000286968,ENSG00000279165,ENSG00000287353,ENSG00000260854,ENSG00000179755,ENSG00000261566,ENSG00000262885,ENSG00000216671,ENSG00000278138,ENSG00000261053,ENSG00000260809,ENSG00000259979,ENSG00000260724,ENSG00000261800,ENSG00000280180,ENSG00000261461,ENSG00000261608,ENSG00000260073,ENSG00000260590,ENSG00000261398,ENSG00000260958,ENSG00000261274,ENSG00000260967,ENSG00000260984,ENSG00000259897,ENSG00000261010,ENSG00000261752,ENSG00000261350,ENSG00000260341,ENSG00000261445,ENSG00000287448,ENSG00000260857,ENSG00000269622,ENSG00000282946,ENSG00000259996,ENSG00000260994,ENSG00000261046,ENSG00000260134,ENSG00000260746,ENSG00000259791,ENSG00000260522,ENSG00000251915,ENSG00000222207,ENSG00000251924,ENSG00000252624,ENSG00000261122,ENSG00000252094,ENSG00000276599,ENSG00000277004,ENSG00000252182,ENSG00000274228,ENSG00000253055,ENSG00000252647,ENSG00000252268,ENSG00000251760,ENSG00000251717,ENSG00000252806,ENSG00000252673,ENSG00000252587,ENSG00000252936,ENSG00000260611,ENSG00000261620,ENSG00000261515,ENSG00000261782,ENSG00000279666,ENSG00000261084
chr16	33816681	33816924	16:33816681-33816924	ENSG00000223931,ENSG00000260584,ENSG00000286473,ENSG00000279997,ENSG00000260847,ENSG00000260649,ENSG00000260344,ENSG00000260575,ENSG00000205456,ENSG00000259822,ENSG00000261127,ENSG00000260516,ENSG00000260327,ENSG00000260866,ENSG00000261541,ENSG00000261233,ENSG00000260311,ENSG00000183632,ENSG00000260974,ENSG00000261391,ENSG00000260864,ENSG00000260845,ENSG00000261108,ENSG00000260644,ENSG00000278950,ENSG00000279780,ENSG00000279795,ENSG00000260158,ENSG00000261719,ENSG00000259934,ENSG00000259303,ENSG00000260047,ENSG00000214617,ENSG00000214614,ENSG00000270864,ENSG00000277304,ENSG00000260610,ENSG00000261259,ENSG00000259852,ENSG00000233732,ENSG00000260921,ENSG00000259997,ENSG00000260141,ENSG00000260900,ENSG00000261599,ENSG00000261682,ENSG00000259800,ENSG00000261536,ENSG00000260414,ENSG00000260419,ENSG00000205457,ENSG00000260827,ENSG00000261507,ENSG00000275034,ENSG00000282973,ENSG00000261509,ENSG00000261009,ENSG00000283110,ENSG00000278848,ENSG00000282927,ENSG00000262090,ENSG00000260626,ENSG00000261200,ENSG00000261466,ENSG00000261405,ENSG00000259882,ENSG00000260518,ENSG00000282924,ENSG00000261580,ENSG00000260308,ENSG00000270467,ENSG00000261153,ENSG00000271178,ENSG00000259680,ENSG00000270924,ENSG00000271691,ENSG00000260312,ENSG00000270318,ENSG00000260525,ENSG00000260781,ENSG00000271620,ENSG00000261607,ENSG00000259842,ENSG00000205452,ENSG00000270401,ENSG00000198555,ENSG00000261217,ENSG00000259990,ENSG00000283065,ENSG00000261197,ENSG00000262561,ENSG00000261440,ENSG00000260087,ENSG00000259987,ENSG00000260207,ENSG00000256642,ENSG00000200434,ENSG00000279800,ENSG00000284209,ENSG00000288300,ENSG00000286968,ENSG00000279165,ENSG00000287353,ENSG00000260854,ENSG00000179755,ENSG00000261566,ENSG00000262885,ENSG00000216671,ENSG00000278138,ENSG00000261053,ENSG00000260809,ENSG00000259979,ENSG00000260724,ENSG00000261800,ENSG00000280180,ENSG00000261461,ENSG00000261608,ENSG00000260073,ENSG00000260590,ENSG00000261398,ENSG00000260958,ENSG00000261274,ENSG00000260967,ENSG00000260984,ENSG00000259897,ENSG00000261010,ENSG00000261752,ENSG00000261711,ENSG00000260153,ENSG00000259836,ENSG00000261350,ENSG00000260341,ENSG00000261445,ENSG00000287448,ENSG00000260857,ENSG00000269622,ENSG00000282946,ENSG00000259996,ENSG00000260994,ENSG00000261046,ENSG00000260134,ENSG00000260746,ENSG00000259791,ENSG00000260522,ENSG00000251915,ENSG00000222207,ENSG00000251924,ENSG00000252624,ENSG00000261122,ENSG00000252094,ENSG00000276599,ENSG00000277004,ENSG00000252182,ENSG00000274228,ENSG00000253055,ENSG00000252647,ENSG00000252268,ENSG00000251760,ENSG00000251717,ENSG00000252806,ENSG00000252673,ENSG00000252587,ENSG00000252936,ENSG00000260611,ENSG00000261620,ENSG00000261515,ENSG00000261782,ENSG00000279666,ENSG00000261084
chr16	35391431	35391691	16:35391431-35391691	ENSG00000260610,ENSG00000260900,ENSG00000282973,ENSG00000261509,ENSG00000261009,ENSG00000283110,ENSG00000278848,ENSG00000282927,ENSG00000262090,ENSG00000260626,ENSG00000261200,ENSG00000261466,ENSG00000261405,ENSG00000259882,ENSG00000260518,ENSG00000282924,ENSG00000261580,ENSG00000260308,ENSG00000270467,ENSG00000261153,ENSG00000271178,ENSG00000259680,ENSG00000270924,ENSG00000271691,ENSG00000260525,ENSG00000260781,ENSG00000271620,ENSG00000261607,ENSG00000259842,ENSG00000205452,ENSG00000270401,ENSG00000198555,ENSG00000261217,ENSG00000259990,ENSG00000283065,ENSG00000261197,ENSG00000262561,ENSG00000261440,ENSG00000260087,ENSG00000259987,ENSG00000260207,ENSG00000279800,ENSG00000284209,ENSG00000288300,ENSG00000286968,ENSG00000279165,ENSG00000287353,ENSG00000260854,ENSG00000179755,ENSG00000261566,ENSG00000262885,ENSG00000216671,ENSG00000278138,ENSG00000261053,ENSG00000260809,ENSG00000259979,ENSG00000260724,ENSG00000261800,ENSG00000280180,ENSG00000261461,ENSG00000261608,ENSG00000260073,ENSG00000260590,ENSG00000261398,ENSG00000260958,ENSG00000261274,ENSG00000260967,ENSG00000260984,ENSG00000259897,ENSG00000261010,ENSG00000261752,ENSG00000260846,ENSG00000261486,ENSG00000260427,ENSG00000260480,ENSG00000259841,ENSG00000260291,ENSG00000261689,ENSG00000260598,ENSG00000260812,ENSG00000260680,ENSG00000261299,ENSG00000278681,ENSG00000214581,ENSG00000287163,ENSG00000261711,ENSG00000260153,ENSG00000259836,ENSG00000261350,ENSG00000260341,ENSG00000261445,ENSG00000287448,ENSG00000260857,ENSG00000269622,ENSG00000282946,ENSG00000259996,ENSG00000260994,ENSG00000261046,ENSG00000260134,ENSG00000260746,ENSG00000259791,ENSG00000260522,ENSG00000251915,ENSG00000222207,ENSG00000251924,ENSG00000252624,ENSG00000261122,ENSG00000252094,ENSG00000276599,ENSG00000277004,ENSG00000252182,ENSG00000274228,ENSG00000253055,ENSG00000252647,ENSG00000252268,ENSG00000251760,ENSG00000251717,ENSG00000252806,ENSG00000252673,ENSG00000252587,ENSG00000252936,ENSG00000260611,ENSG00000261620,ENSG00000261515,ENSG00000261782,ENSG00000279666,ENSG00000261084
chr16	46554391	46554683	16:46554391-46554683	ENSG00000261239,ENSG00000199448,ENSG00000261356,ENSG00000260251,ENSG00000259856,ENSG00000260909,ENSG00000261131,ENSG00000261231,ENSG00000260497
chr16	46582319	46582650	16:46582319-46582650	ENSG00000261239,ENSG00000261356,ENSG00000260251,ENSG00000171241,ENSG00000259856,ENSG00000260909
chr16	46583140	46583340	16:46583140-46583340	ENSG00000261239,ENSG00000261356,ENSG00000260251,ENSG00000171241,ENSG00000259856,ENSG00000260909
chr16	46621042	46621543	16:46621042-46621543	ENSG00000261239,ENSG00000171241,ENSG00000261512,ENSG00000259856,ENSG00000260909,ENSG00000261131
chr16	46673504	46673718	16:46673504-46673718	ENSG00000259856,ENSG00000260909,ENSG00000069329,ENSG00000261131,ENSG00000280376,ENSG00000091651,ENSG00000140795
chr16	46688851	46689733	16:46688851-46689733	ENSG00000260909,ENSG00000069329,ENSG00000261131,ENSG00000280376,ENSG00000091651,ENSG00000140795
chr16	46789637	46790355	16:46789637-46790355	ENSG00000260909,ENSG00000261131,ENSG00000091651,ENSG00000140795,ENSG00000260782,ENSG00000155330,ENSG00000260889,ENSG00000259821,ENSG00000259983,ENSG00000261231,ENSG00000260497
chr16	46831053	46831685	16:46831053-46831685	ENSG00000260909,ENSG00000261131,ENSG00000091651,ENSG00000140795,ENSG00000155330,ENSG00000260889,ENSG00000261725,ENSG00000259821
chr16	46883892	46884415	16:46883892-46884415	ENSG00000260889,ENSG00000261725,ENSG00000166123,ENSG00000259821
chr16	46908923	46909123	16:46908923-46909123	ENSG00000260909,ENSG00000261131,ENSG00000280376,ENSG00000260889,ENSG00000261725,ENSG00000166123,ENSG00000259821,ENSG00000259983,ENSG00000260450
chr16	46929764	46930018	16:46929764-46930018	ENSG00000260909,ENSG00000260889,ENSG00000261725,ENSG00000166123,ENSG00000259821,ENSG00000259983,ENSG00000260497,ENSG00000261325,ENSG00000260450
chr16	46973523	46974060	16:46973523-46974060	ENSG00000069345,ENSG00000261173,ENSG00000259821,ENSG00000259983,ENSG00000260744,ENSG00000260450
chr16	47037778	47038005	16:47037778-47038005	ENSG00000259821,ENSG00000259983,ENSG00000171208,ENSG00000260744,ENSG00000279509,ENSG00000222767,ENSG00000261231,ENSG00000260497,ENSG00000261325,ENSG00000260450,ENSG00000288026,ENSG00000261017,ENSG00000140798
chr16	47141756	47142026	16:47141756-47142026	ENSG00000259821,ENSG00000259983,ENSG00000171208,ENSG00000260281,ENSG00000239840,ENSG00000260744,ENSG00000279509,ENSG00000261369,ENSG00000222767,ENSG00000261231,ENSG00000260497,ENSG00000261325,ENSG00000260450,ENSG00000288026,ENSG00000261017,ENSG00000140798
chr16	47147116	47147316	16:47147116-47147316	ENSG00000259983,ENSG00000171208,ENSG00000260281,ENSG00000239840,ENSG00000260744,ENSG00000279509,ENSG00000261369,ENSG00000222767,ENSG00000259918,ENSG00000261231,ENSG00000260497,ENSG00000261325,ENSG00000260450,ENSG00000288026,ENSG00000261017,ENSG00000140798
chr16	47258991	47259239	16:47258991-47259239	ENSG00000259821,ENSG00000129636,ENSG00000260744,ENSG00000279509,ENSG00000260012,ENSG00000261369,ENSG00000222767,ENSG00000288601,ENSG00000259866,ENSG00000261336,ENSG00000259918,ENSG00000261231,ENSG00000260497,ENSG00000261325,ENSG00000260450,ENSG00000288026,ENSG00000261017,ENSG00000140798
chr16	47392138	47392475	16:47392138-47392475	ENSG00000259821,ENSG00000129636,ENSG00000260744,ENSG00000279509,ENSG00000261369,ENSG00000222767,ENSG00000288601,ENSG00000222268,ENSG00000259866,ENSG00000261336,ENSG00000259918,ENSG00000261231,ENSG00000260497,ENSG00000261325,ENSG00000260450,ENSG00000288026,ENSG00000261017,ENSG00000260184,ENSG00000261421
chr16	47460889	47461497	16:47460889-47461497	ENSG00000129636,ENSG00000222767,ENSG00000288601,ENSG00000102893,ENSG00000222268,ENSG00000259866,ENSG00000261336,ENSG00000259918,ENSG00000261231
chr16	47461845	47462201	16:47461845-47462201	ENSG00000129636,ENSG00000222767,ENSG00000288601,ENSG00000102893,ENSG00000222268,ENSG00000259866,ENSG00000261336,ENSG00000259918
chr16	47468078	47468466	16:47468078-47468466	ENSG00000129636,ENSG00000260744,ENSG00000261369,ENSG00000222767,ENSG00000288601,ENSG00000102893,ENSG00000222268,ENSG00000259866,ENSG00000261336,ENSG00000259918,ENSG00000261231,ENSG00000260497,ENSG00000261325,ENSG00000260450,ENSG00000288026,ENSG00000261017
chr16	47520267	47520594	16:47520267-47520594	ENSG00000259983,ENSG00000260744,ENSG00000279509,ENSG00000261369,ENSG00000222767,ENSG00000288601,ENSG00000222268,ENSG00000262038,ENSG00000259866,ENSG00000261336,ENSG00000259918,ENSG00000261231,ENSG00000260497,ENSG00000261325,ENSG00000260450,ENSG00000288026,ENSG00000261017
chr16	47625062	47625341	16:47625062-47625341	ENSG00000260744,ENSG00000279509,ENSG00000261369,ENSG00000222767,ENSG00000288601,ENSG00000222268,ENSG00000259866,ENSG00000261336,ENSG00000259918,ENSG00000261231,ENSG00000260497,ENSG00000261325,ENSG00000260450,ENSG00000288026,ENSG00000261017
chr16	48164985	48165219	16:48164985-48165219	ENSG00000259821,ENSG00000259983,ENSG00000260744,ENSG00000279509,ENSG00000261231,ENSG00000260497,ENSG00000261325,ENSG00000260450,ENSG00000288026,ENSG00000261017,ENSG00000140798,ENSG00000261538,ENSG00000261421
chr16	48244107	48244667	16:48244107-48244667	ENSG00000260450,ENSG00000121270,ENSG00000102910,ENSG00000240793,ENSG00000275909,ENSG00000261802,ENSG00000260688,ENSG00000260347,ENSG00000260184,ENSG00000261815
chr16	48317637	48318061	16:48317637-48318061	ENSG00000240793,ENSG00000275909,ENSG00000261802,ENSG00000260688,ENSG00000260347,ENSG00000261267,ENSG00000243609,ENSG00000260184,ENSG00000261815
chr16	48353678	48353966	16:48353678-48353966	ENSG00000102910,ENSG00000240793,ENSG00000280067,ENSG00000196470,ENSG00000275909,ENSG00000261802,ENSG00000260688,ENSG00000260347,ENSG00000102921,ENSG00000261267,ENSG00000243609,ENSG00000260033,ENSG00000259912,ENSG00000260086,ENSG00000272545,ENSG00000260184,ENSG00000260067,ENSG00000261815
chr16	48365818	48366342	16:48365818-48366342	ENSG00000102910,ENSG00000240793,ENSG00000196470,ENSG00000275909,ENSG00000261802,ENSG00000260688,ENSG00000260347,ENSG00000261267,ENSG00000243609,ENSG00000260033,ENSG00000260067,ENSG00000261815
chr16	48366559	48366761	16:48366559-48366761	ENSG00000102910,ENSG00000240793,ENSG00000196470,ENSG00000275909,ENSG00000261802,ENSG00000260688,ENSG00000260347,ENSG00000261267,ENSG00000243609,ENSG00000260033
chr16	48378952	48379226	16:48378952-48379226	ENSG00000240793,ENSG00000196470,ENSG00000275909,ENSG00000261802,ENSG00000260688,ENSG00000260347,ENSG00000261267,ENSG00000243609,ENSG00000260033,ENSG00000260184,ENSG00000261421
chr16	48385358	48385669	16:48385358-48385669	ENSG00000240793,ENSG00000196470,ENSG00000275909,ENSG00000261802,ENSG00000260688,ENSG00000260347,ENSG00000261267,ENSG00000243609,ENSG00000260033,ENSG00000260184,ENSG00000260067
chr16	48609805	48610368	16:48609805-48610368	ENSG00000275909,ENSG00000261802,ENSG00000260688,ENSG00000260347,ENSG00000102921,ENSG00000261267,ENSG00000243609,ENSG00000260033,ENSG00000259912,ENSG00000260086
chr16	48621333	48621577	16:48621333-48621577	ENSG00000275909,ENSG00000261802,ENSG00000260688,ENSG00000260347,ENSG00000102921,ENSG00000261267,ENSG00000243609,ENSG00000260033,ENSG00000259912,ENSG00000260086,ENSG00000272545
chr16	48623244	48623537	16:48623244-48623537	ENSG00000240793,ENSG00000275909,ENSG00000261802,ENSG00000260688,ENSG00000260347,ENSG00000102921,ENSG00000261267,ENSG00000243609,ENSG00000260033,ENSG00000259912,ENSG00000260086,ENSG00000272545,ENSG00000261421,ENSG00000261815
chr16	48630299	48630810	16:48630299-48630810	ENSG00000260450,ENSG00000240793,ENSG00000275909,ENSG00000261802,ENSG00000260688,ENSG00000260347,ENSG00000102921,ENSG00000261267,ENSG00000243609,ENSG00000260033,ENSG00000259912,ENSG00000260086,ENSG00000260052,ENSG00000272545,ENSG00000260726,ENSG00000222170,ENSG00000260184,ENSG00000260067,ENSG00000261421,ENSG00000261815,ENSG00000166152
chr16	48687486	48687789	16:48687486-48687789	ENSG00000261231,ENSG00000261325,ENSG00000260450,ENSG00000260688,ENSG00000272545,ENSG00000260726,ENSG00000222170,ENSG00000260184,ENSG00000260067,ENSG00000287469,ENSG00000261421,ENSG00000261815,ENSG00000280189,ENSG00000166152,ENSG00000262950,ENSG00000263110,ENSG00000261623,ENSG00000260089,ENSG00000261751,ENSG00000244551,ENSG00000283365
chr16	49281852	49282470	16:49281852-49282470	ENSG00000260067,ENSG00000287469,ENSG00000261421,ENSG00000261815,ENSG00000102924,ENSG00000279249,ENSG00000280189
chr16	49593031	49593231	16:49593031-49593231	ENSG00000260184,ENSG00000260067,ENSG00000261421,ENSG00000261815,ENSG00000280189,ENSG00000166152,ENSG00000262950,ENSG00000263110,ENSG00000261623,ENSG00000102935,ENSG00000260089,ENSG00000280131,ENSG00000259978,ENSG00000275155,ENSG00000279842,ENSG00000261751,ENSG00000244551,ENSG00000283365,ENSG00000260605,ENSG00000287718,ENSG00000260818
chr16	49620694	49620983	16:49620694-49620983	ENSG00000260184,ENSG00000260067,ENSG00000261421,ENSG00000261815,ENSG00000280189,ENSG00000166152,ENSG00000262950,ENSG00000263110,ENSG00000261623,ENSG00000102935,ENSG00000260089,ENSG00000280131,ENSG00000259978,ENSG00000275155,ENSG00000279842,ENSG00000261751,ENSG00000244551,ENSG00000283365,ENSG00000260605,ENSG00000287718,ENSG00000103449,ENSG00000285367,ENSG00000280344,ENSG00000261047,ENSG00000260850
chr16	49698427	49698695	16:49698427-49698695	ENSG00000222170,ENSG00000260184,ENSG00000260067,ENSG00000261421,ENSG00000261815,ENSG00000280189,ENSG00000166152,ENSG00000262950,ENSG00000263110,ENSG00000261623,ENSG00000102935,ENSG00000260089,ENSG00000260024,ENSG00000280131,ENSG00000259978,ENSG00000275155,ENSG00000279842,ENSG00000261751,ENSG00000244551,ENSG00000283365,ENSG00000261637,ENSG00000260605,ENSG00000260620,ENSG00000287718,ENSG00000261238,ENSG00000285367,ENSG00000280344,ENSG00000287256,ENSG00000261047,ENSG00000260818
chr16	50024869	50025320	16:50024869-50025320	ENSG00000279842,ENSG00000261751,ENSG00000244551,ENSG00000283365,ENSG00000205423,ENSG00000261835,ENSG00000273829,ENSG00000260298,ENSG00000202124,ENSG00000260381,ENSG00000287444,ENSG00000261637,ENSG00000260620
chr16	50065740	50066094	16:50065740-50066094	ENSG00000244551,ENSG00000283365,ENSG00000205423,ENSG00000259843,ENSG00000261835,ENSG00000273829,ENSG00000260298,ENSG00000155393,ENSG00000279356,ENSG00000202124,ENSG00000260381,ENSG00000287444,ENSG00000260031,ENSG00000252526
chr16	50071126	50071352	16:50071126-50071352	ENSG00000244551,ENSG00000283365,ENSG00000259843,ENSG00000261835,ENSG00000273829,ENSG00000260298,ENSG00000155393,ENSG00000279356,ENSG00000202124,ENSG00000260381,ENSG00000287444
chr16	50152613	50153208	16:50152613-50153208	ENSG00000244551,ENSG00000283365,ENSG00000261835,ENSG00000273829,ENSG00000260298,ENSG00000202124,ENSG00000260381,ENSG00000287444,ENSG00000260031,ENSG00000252526,ENSG00000121274
chr16	50160814	50161016	16:50160814-50161016	ENSG00000275155,ENSG00000261751,ENSG00000244551,ENSG00000283365,ENSG00000261835,ENSG00000273829,ENSG00000260298,ENSG00000202124,ENSG00000260381,ENSG00000287444,ENSG00000260031,ENSG00000252526,ENSG00000121274,ENSG00000205414,ENSG00000260605,ENSG00000287256
chr16	50210574	50210898	16:50210574-50210898	ENSG00000261751,ENSG00000244551,ENSG00000283365,ENSG00000205423,ENSG00000261835,ENSG00000273829,ENSG00000260298,ENSG00000202124,ENSG00000260381,ENSG00000287444,ENSG00000260031,ENSG00000252526,ENSG00000121274,ENSG00000274969,ENSG00000205414,ENSG00000270120,ENSG00000103449,ENSG00000285367,ENSG00000280344
chr16	50229231	50229508	16:50229231-50229508	ENSG00000244551,ENSG00000283365,ENSG00000261835,ENSG00000273829,ENSG00000260298,ENSG00000202124,ENSG00000260381,ENSG00000287444,ENSG00000274969,ENSG00000205414,ENSG00000260605,ENSG00000261282,ENSG00000280344,ENSG00000260818
chr16	50245438	50245638	16:50245438-50245638	ENSG00000260381,ENSG00000287444,ENSG00000121281,ENSG00000274969,ENSG00000205414
chr16	50263363	50263702	16:50263363-50263702	ENSG00000260381,ENSG00000287444,ENSG00000121281,ENSG00000274969,ENSG00000205414
chr16	50263929	50264140	16:50263929-50264140	ENSG00000121281,ENSG00000274969
chr16	50273750	50274115	16:50273750-50274115	ENSG00000121281,ENSG00000274969
chr16	50281972	50282309	16:50281972-50282309	ENSG00000121281,ENSG00000274969
chr16	50338900	50339178	16:50338900-50339178	ENSG00000283365,ENSG00000261835,ENSG00000273829,ENSG00000260381,ENSG00000287444,ENSG00000274969,ENSG00000166164,ENSG00000205414,ENSG00000260605,ENSG00000287718,ENSG00000103449,ENSG00000261238,ENSG00000285367,ENSG00000287256
chr16	50368850	50369063	16:50368850-50369063	ENSG00000166164,ENSG00000261393,ENSG00000205414
chr16	50369425	50369686	16:50369425-50369686	ENSG00000283365,ENSG00000166164,ENSG00000261393,ENSG00000205414,ENSG00000167208,ENSG00000167207,ENSG00000287256
chr16	50395785	50396016	16:50395785-50396016	ENSG00000279842,ENSG00000244551,ENSG00000283365,ENSG00000261092,ENSG00000260573,ENSG00000278909,ENSG00000205414,ENSG00000270120,ENSG00000261637,ENSG00000260605,ENSG00000260620,ENSG00000287718,ENSG00000261282,ENSG00000287256,ENSG00000261047,ENSG00000260818
chr16	50548136	50548418	16:50548136-50548418	ENSG00000140807,ENSG00000260029,ENSG00000278909,ENSG00000205414
chr16	50666815	50667208	16:50666815-50667208	ENSG00000283365,ENSG00000278909,ENSG00000205414,ENSG00000260249,ENSG00000167208,ENSG00000167207,ENSG00000270120,ENSG00000261637,ENSG00000260605,ENSG00000260620,ENSG00000287718,ENSG00000103449,ENSG00000285367,ENSG00000280344,ENSG00000287256,ENSG00000224578,ENSG00000223168
chr16	50741666	50742235	16:50741666-50742235	ENSG00000205414,ENSG00000167208,ENSG00000167207,ENSG00000270120,ENSG00000261644,ENSG00000083799,ENSG00000264947,ENSG00000260605,ENSG00000260620,ENSG00000287718,ENSG00000103449,ENSG00000261238,ENSG00000285367,ENSG00000287256,ENSG00000261047,ENSG00000260850,ENSG00000223168
chr16	50747644	50747844	16:50747644-50747844	ENSG00000167208,ENSG00000167207,ENSG00000270120,ENSG00000261644,ENSG00000083799,ENSG00000264947
chr16	50806237	50806777	16:50806237-50806777	ENSG00000244551,ENSG00000283365,ENSG00000205414,ENSG00000167208,ENSG00000167207,ENSG00000270120,ENSG00000083799,ENSG00000260616,ENSG00000261703,ENSG00000199771,ENSG00000261637,ENSG00000260605,ENSG00000260620,ENSG00000287718,ENSG00000261282,ENSG00000103449,ENSG00000261238,ENSG00000285367,ENSG00000280344,ENSG00000287256,ENSG00000261047,ENSG00000260818,ENSG00000260850,ENSG00000224578,ENSG00000223168,ENSG00000260057
chr16	50841013	50841470	16:50841013-50841470	ENSG00000279842,ENSG00000283365,ENSG00000261241,ENSG00000199771,ENSG00000261637,ENSG00000260605,ENSG00000260620,ENSG00000287718,ENSG00000261282,ENSG00000103449,ENSG00000261238,ENSG00000285367,ENSG00000280344,ENSG00000287256,ENSG00000261047,ENSG00000260818,ENSG00000260850,ENSG00000224578,ENSG00000223168,ENSG00000260057
chr16	50881368	50881963	16:50881368-50881963	ENSG00000261241,ENSG00000260042,ENSG00000199771,ENSG00000261637,ENSG00000260605,ENSG00000260620,ENSG00000287718,ENSG00000261282,ENSG00000103449,ENSG00000261238,ENSG00000285367,ENSG00000280344,ENSG00000287256,ENSG00000261047,ENSG00000260818,ENSG00000260850,ENSG00000224578,ENSG00000223168,ENSG00000260057
chr16	51982759	51982968	16:51982759-51982968	ENSG00000261637,ENSG00000260605,ENSG00000260620,ENSG00000287718,ENSG00000261282,ENSG00000103449,ENSG00000261238,ENSG00000285367,ENSG00000280344,ENSG00000287256,ENSG00000261047,ENSG00000260818,ENSG00000260850,ENSG00000224578,ENSG00000223168,ENSG00000260057,ENSG00000261190,ENSG00000261470,ENSG00000279779,ENSG00000260268,ENSG00000261749,ENSG00000260975,ENSG00000260478,ENSG00000260887,ENSG00000103460,ENSG00000279427,ENSG00000249231,ENSG00000285800,ENSG00000260963,ENSG00000260393,ENSG00000261261,ENSG00000234337
chr16	52912623	52912915	16:52912623-52912915	ENSG00000260620,ENSG00000287718,ENSG00000103449,ENSG00000285367,ENSG00000287256,ENSG00000260818,ENSG00000260850,ENSG00000224578,ENSG00000223168,ENSG00000260057,ENSG00000261190,ENSG00000261470,ENSG00000279779,ENSG00000260268,ENSG00000261749,ENSG00000260975,ENSG00000260478,ENSG00000260887,ENSG00000103460,ENSG00000279427,ENSG00000249231,ENSG00000285800,ENSG00000260963,ENSG00000260393,ENSG00000261261,ENSG00000234337,ENSG00000260326,ENSG00000260258,ENSG00000202193,ENSG00000259962,ENSG00000260078,ENSG00000261804,ENSG00000262714,ENSG00000279741,ENSG00000280027,ENSG00000285775
chr16	52976805	52977086	16:52976805-52977086	ENSG00000261282,ENSG00000285367,ENSG00000280344,ENSG00000287256,ENSG00000261047,ENSG00000260818,ENSG00000260850,ENSG00000224578,ENSG00000223168,ENSG00000260057,ENSG00000261190,ENSG00000261470,ENSG00000279779,ENSG00000260268,ENSG00000261749,ENSG00000260975,ENSG00000260478,ENSG00000260887,ENSG00000103460,ENSG00000279427,ENSG00000249231,ENSG00000285800,ENSG00000260963,ENSG00000260393,ENSG00000261261,ENSG00000234337,ENSG00000260326,ENSG00000260258,ENSG00000260939,ENSG00000261056,ENSG00000279589,ENSG00000238645,ENSG00000202193,ENSG00000259962,ENSG00000260078,ENSG00000261804,ENSG00000262714,ENSG00000279741,ENSG00000280027,ENSG00000285775
chr16	53022529	53022736	16:53022529-53022736	ENSG00000287718,ENSG00000280344,ENSG00000287256,ENSG00000261047,ENSG00000260818,ENSG00000260850,ENSG00000224578,ENSG00000223168,ENSG00000260057,ENSG00000261190,ENSG00000261470,ENSG00000279779,ENSG00000260268,ENSG00000261749,ENSG00000260975,ENSG00000260478,ENSG00000260887,ENSG00000103460,ENSG00000279427,ENSG00000249231,ENSG00000285800,ENSG00000260963,ENSG00000260393,ENSG00000261261,ENSG00000234337,ENSG00000260326,ENSG00000260258,ENSG00000260939,ENSG00000261056,ENSG00000279589,ENSG00000238645,ENSG00000202193,ENSG00000259962,ENSG00000260078,ENSG00000261804,ENSG00000262714,ENSG00000279741,ENSG00000280027
chr16	53054455	53054692	16:53054455-53054692	ENSG00000277639,ENSG00000177200,ENSG00000261056,ENSG00000202193,ENSG00000260078
chr16	53054801	53055310	16:53054801-53055310	ENSG00000261261,ENSG00000277639,ENSG00000177200,ENSG00000261056,ENSG00000279589,ENSG00000259962,ENSG00000261804,ENSG00000280027
chr16	53086096	53086296	16:53086096-53086296	ENSG00000260975,ENSG00000260887,ENSG00000279427,ENSG00000260393,ENSG00000261261,ENSG00000234337,ENSG00000279589,ENSG00000238645,ENSG00000202193,ENSG00000259962,ENSG00000262714,ENSG00000279741,ENSG00000280027
chr16	53098875	53099173	16:53098875-53099173	ENSG00000103460,ENSG00000277639,ENSG00000177200,ENSG00000261056
chr16	53099421	53099777	16:53099421-53099777	ENSG00000103460,ENSG00000277639,ENSG00000177200,ENSG00000261056,ENSG00000202193
chr16	53121378	53121648	16:53121378-53121648	ENSG00000103449,ENSG00000260850,ENSG00000224578,ENSG00000260975,ENSG00000260478,ENSG00000260887,ENSG00000249231,ENSG00000260963,ENSG00000261261,ENSG00000234337,ENSG00000277639,ENSG00000261056,ENSG00000279589,ENSG00000238645,ENSG00000202193,ENSG00000260078,ENSG00000261804,ENSG00000280027
chr16	53130342	53131074	16:53130342-53131074	ENSG00000103460,ENSG00000279427,ENSG00000285800,ENSG00000261261,ENSG00000234337,ENSG00000277639,ENSG00000177200,ENSG00000261056,ENSG00000279589,ENSG00000238645,ENSG00000202193,ENSG00000259962,ENSG00000260078,ENSG00000261804,ENSG00000262714,ENSG00000279741
chr16	53159924	53160180	16:53159924-53160180	ENSG00000260478,ENSG00000260887,ENSG00000103460,ENSG00000249231,ENSG00000260963,ENSG00000260393,ENSG00000261261,ENSG00000277639,ENSG00000177200,ENSG00000261291,ENSG00000261056,ENSG00000279589,ENSG00000238645,ENSG00000202193,ENSG00000259962,ENSG00000260078,ENSG00000261804,ENSG00000262714,ENSG00000279741,ENSG00000280027
chr16	53207770	53208121	16:53207770-53208121	ENSG00000103460,ENSG00000261261,ENSG00000277639,ENSG00000177200,ENSG00000261056,ENSG00000279589,ENSG00000238645,ENSG00000202193,ENSG00000260078,ENSG00000261804,ENSG00000262714,ENSG00000279741,ENSG00000280027
chr16	53208206	53208611	16:53208206-53208611	ENSG00000260887,ENSG00000103460,ENSG00000260963,ENSG00000261261,ENSG00000277639,ENSG00000177200,ENSG00000261056,ENSG00000279589,ENSG00000238645,ENSG00000202193,ENSG00000259962,ENSG00000260078,ENSG00000261804,ENSG00000262714,ENSG00000279741,ENSG00000280027
chr16	53225025	53225228	16:53225025-53225228	ENSG00000260975,ENSG00000260478,ENSG00000260887,ENSG00000103460,ENSG00000279427,ENSG00000249231,ENSG00000261261,ENSG00000234337,ENSG00000177200,ENSG00000280227,ENSG00000261056,ENSG00000279589,ENSG00000238645,ENSG00000202193,ENSG00000259962,ENSG00000260078,ENSG00000261804,ENSG00000262714,ENSG00000279741,ENSG00000280027,ENSG00000275191
chr16	53435369	53435736	16:53435369-53435736	ENSG00000261056,ENSG00000279589,ENSG00000238645,ENSG00000202193,ENSG00000259962,ENSG00000260078,ENSG00000261804,ENSG00000262714,ENSG00000279741,ENSG00000280027,ENSG00000103479,ENSG00000252569,ENSG00000259926,ENSG00000279344,ENSG00000279722,ENSG00000166971,ENSG00000275191,ENSG00000261803,ENSG00000287885,ENSG00000283304
chr16	53465691	53466014	16:53465691-53466014	ENSG00000287718,ENSG00000260975,ENSG00000260887,ENSG00000103460,ENSG00000249231,ENSG00000260963,ENSG00000261261,ENSG00000234337,ENSG00000261056,ENSG00000279589,ENSG00000238645,ENSG00000202193,ENSG00000259962,ENSG00000260078,ENSG00000261804,ENSG00000262714,ENSG00000279741,ENSG00000280027,ENSG00000103479,ENSG00000252569,ENSG00000259926,ENSG00000279344,ENSG00000279722,ENSG00000166971,ENSG00000275191,ENSG00000261630,ENSG00000261803,ENSG00000287885,ENSG00000283258,ENSG00000285775,ENSG00000239555,ENSG00000240760
chr16	53503185	53503706	16:53503185-53503706	ENSG00000261056,ENSG00000279589,ENSG00000238645,ENSG00000202193,ENSG00000259962,ENSG00000260078,ENSG00000261804,ENSG00000262714,ENSG00000279741,ENSG00000280027,ENSG00000259926,ENSG00000279344,ENSG00000279722,ENSG00000166971
chr16	53507824	53508156	16:53507824-53508156	ENSG00000261056,ENSG00000279589,ENSG00000238645,ENSG00000202193,ENSG00000259962,ENSG00000260078,ENSG00000261804,ENSG00000262714,ENSG00000279741,ENSG00000280027,ENSG00000279344,ENSG00000279722,ENSG00000166971
chr16	53550025	53550411	16:53550025-53550411	ENSG00000249231,ENSG00000260963,ENSG00000260393,ENSG00000261261,ENSG00000234337,ENSG00000238645,ENSG00000202193,ENSG00000259962,ENSG00000260078,ENSG00000261804,ENSG00000262714,ENSG00000279741,ENSG00000280027,ENSG00000287909,ENSG00000275191,ENSG00000261630,ENSG00000280392,ENSG00000260194,ENSG00000280454,ENSG00000259759,ENSG00000259517,ENSG00000177508,ENSG00000283689,ENSG00000277559,ENSG00000261803,ENSG00000287885,ENSG00000286845,ENSG00000283304,ENSG00000283258,ENSG00000286357,ENSG00000259725,ENSG00000260147,ENSG00000285775,ENSG00000259283,ENSG00000239555,ENSG00000283423,ENSG00000159387,ENSG00000263207,ENSG00000240760
chr16	53703694	53704292	16:53703694-53704292	ENSG00000103494,ENSG00000275191,ENSG00000140718,ENSG00000261630,ENSG00000277559,ENSG00000286845
chr16	53773268	53773468	16:53773268-53773468	ENSG00000275191,ENSG00000261630,ENSG00000280392,ENSG00000260194,ENSG00000280454,ENSG00000259759,ENSG00000259517,ENSG00000177508,ENSG00000283689,ENSG00000277559,ENSG00000261803,ENSG00000287885,ENSG00000286845,ENSG00000283304,ENSG00000283258,ENSG00000286357,ENSG00000260147,ENSG00000285775,ENSG00000259283,ENSG00000239555,ENSG00000283423,ENSG00000159387,ENSG00000263207,ENSG00000240760
chr16	53796872	53797087	16:53796872-53797087	ENSG00000279427,ENSG00000261261,ENSG00000262714,ENSG00000279741,ENSG00000275191,ENSG00000261630,ENSG00000280392,ENSG00000260194,ENSG00000280454,ENSG00000259759,ENSG00000259517,ENSG00000177508,ENSG00000283689,ENSG00000277559,ENSG00000261803,ENSG00000287885,ENSG00000286845,ENSG00000283304,ENSG00000283258,ENSG00000286357,ENSG00000260147,ENSG00000285775,ENSG00000259283,ENSG00000239555,ENSG00000283423,ENSG00000159387,ENSG00000263207,ENSG00000240760
chr16	53805218	53805592	16:53805218-53805592	ENSG00000260975,ENSG00000103460,ENSG00000234337,ENSG00000238645,ENSG00000259962,ENSG00000262714,ENSG00000279741,ENSG00000280027,ENSG00000275191,ENSG00000261630,ENSG00000280392,ENSG00000260194,ENSG00000280454,ENSG00000259759,ENSG00000259517,ENSG00000177508,ENSG00000283689,ENSG00000277559,ENSG00000261803,ENSG00000287885,ENSG00000286845,ENSG00000283304,ENSG00000283258,ENSG00000286357,ENSG00000260147,ENSG00000285775,ENSG00000259283,ENSG00000239555,ENSG00000283423,ENSG00000159387,ENSG00000263207,ENSG00000240760
chr16	53812990	53813295	16:53812990-53813295	ENSG00000260975,ENSG00000249231,ENSG00000285800,ENSG00000260963,ENSG00000260393,ENSG00000262714,ENSG00000279741,ENSG00000275191,ENSG00000140718,ENSG00000261630,ENSG00000280392,ENSG00000260194,ENSG00000280454,ENSG00000259759,ENSG00000259517,ENSG00000177508,ENSG00000283689,ENSG00000277559,ENSG00000261803,ENSG00000287885,ENSG00000286845,ENSG00000283304,ENSG00000283258,ENSG00000286357,ENSG00000260147,ENSG00000285775,ENSG00000259283,ENSG00000239555,ENSG00000283423,ENSG00000159387,ENSG00000263207,ENSG00000240760,ENSG00000198848
chr16	53840521	53840859	16:53840521-53840859	ENSG00000275191,ENSG00000261630,ENSG00000280392,ENSG00000260194,ENSG00000280454,ENSG00000259759,ENSG00000259517,ENSG00000177508,ENSG00000283689,ENSG00000277559,ENSG00000261803,ENSG00000287885,ENSG00000286845,ENSG00000283304,ENSG00000283258,ENSG00000286357,ENSG00000260147,ENSG00000285775,ENSG00000259283,ENSG00000239555,ENSG00000283423,ENSG00000159387,ENSG00000263207,ENSG00000240760
chr16	54048952	54049239	16:54048952-54049239	ENSG00000261630,ENSG00000280392,ENSG00000260194,ENSG00000261049,ENSG00000280454,ENSG00000259759,ENSG00000259517,ENSG00000277559,ENSG00000261803,ENSG00000287885,ENSG00000286845,ENSG00000283304,ENSG00000283258,ENSG00000286357,ENSG00000260147,ENSG00000285775,ENSG00000259283,ENSG00000159387,ENSG00000263207,ENSG00000240760
chr16	54193667	54193957	16:54193667-54193957	ENSG00000261630,ENSG00000280392,ENSG00000260194,ENSG00000280454,ENSG00000259759,ENSG00000259517,ENSG00000177508,ENSG00000283689,ENSG00000277559,ENSG00000261803,ENSG00000287885,ENSG00000286845,ENSG00000283304,ENSG00000283258,ENSG00000286357,ENSG00000259725,ENSG00000260147,ENSG00000285775,ENSG00000259283,ENSG00000239555,ENSG00000283423,ENSG00000159387,ENSG00000263207,ENSG00000240760,ENSG00000228695
chr16	54929078	54929442	16:54929078-54929442	ENSG00000259517,ENSG00000177508,ENSG00000283689,ENSG00000277559,ENSG00000261803,ENSG00000287885,ENSG00000286845,ENSG00000283304,ENSG00000283258,ENSG00000245694,ENSG00000286357,ENSG00000176842,ENSG00000259711,ENSG00000259725,ENSG00000260147,ENSG00000285775,ENSG00000259283,ENSG00000239555,ENSG00000283423,ENSG00000159387,ENSG00000263207,ENSG00000240760
chr16	55435383	55435765	16:55435383-55435765	ENSG00000261803,ENSG00000287885,ENSG00000286845,ENSG00000283304,ENSG00000283258,ENSG00000286357,ENSG00000260147,ENSG00000285775,ENSG00000259283,ENSG00000239555,ENSG00000283423,ENSG00000159387,ENSG00000263207,ENSG00000240760,ENSG00000274508,ENSG00000260135,ENSG00000279030,ENSG00000261997,ENSG00000256812,ENSG00000103546,ENSG00000260765,ENSG00000228695,ENSG00000198848,ENSG00000159398
chr16	55465157	55465451	16:55465157-55465451	ENSG00000283304,ENSG00000260147,ENSG00000285775,ENSG00000259283,ENSG00000239555,ENSG00000283423,ENSG00000159387,ENSG00000263207,ENSG00000240760,ENSG00000087245,ENSG00000260135,ENSG00000279030,ENSG00000087253,ENSG00000261997,ENSG00000256812,ENSG00000103546,ENSG00000278928,ENSG00000260765,ENSG00000228695,ENSG00000198848,ENSG00000159398
chr16	55500091	55500291	16:55500091-55500291	ENSG00000239555,ENSG00000283423,ENSG00000159387,ENSG00000240760,ENSG00000087245,ENSG00000279030,ENSG00000087253,ENSG00000261997,ENSG00000256812,ENSG00000103546,ENSG00000260765,ENSG00000228695,ENSG00000198848
chr16	55508945	55509365	16:55508945-55509365	ENSG00000259283,ENSG00000239555,ENSG00000283423,ENSG00000159387,ENSG00000263207,ENSG00000240760,ENSG00000087245,ENSG00000279030,ENSG00000087253,ENSG00000261997,ENSG00000256812,ENSG00000103546,ENSG00000260765,ENSG00000228695,ENSG00000198848
chr16	55510305	55510515	16:55510305-55510515	ENSG00000259283,ENSG00000239555,ENSG00000283423,ENSG00000159387,ENSG00000263207,ENSG00000240760,ENSG00000087245,ENSG00000279030,ENSG00000087253,ENSG00000261997,ENSG00000256812,ENSG00000103546,ENSG00000260765,ENSG00000228695,ENSG00000198848
chr16	55701818	55702036	16:55701818-55702036	ENSG00000285775,ENSG00000259283,ENSG00000239555,ENSG00000283423,ENSG00000159387,ENSG00000263207,ENSG00000240760,ENSG00000279030,ENSG00000261997,ENSG00000256812,ENSG00000103546,ENSG00000278928,ENSG00000260765,ENSG00000228695,ENSG00000198848,ENSG00000159398
chr16	56189067	56189267	16:56189067-56189267	ENSG00000246379,ENSG00000279523,ENSG00000260041,ENSG00000087258,ENSG00000261439,ENSG00000265281
chr16	56194338	56194665	16:56194338-56194665	ENSG00000159398,ENSG00000246379,ENSG00000279523,ENSG00000260041,ENSG00000087258,ENSG00000261439,ENSG00000265281
chr16	56289893	56290108	16:56289893-56290108	ENSG00000228695,ENSG00000159398,ENSG00000279523,ENSG00000260041,ENSG00000265281,ENSG00000287866,ENSG00000260198
chr16	56301400	56301630	16:56301400-56301630	ENSG00000228695,ENSG00000198848,ENSG00000159398,ENSG00000279523,ENSG00000260041,ENSG00000265281,ENSG00000287866,ENSG00000260198,ENSG00000279764
chr16	56307246	56307585	16:56307246-56307585	ENSG00000260765,ENSG00000159398,ENSG00000279523,ENSG00000260041,ENSG00000265281,ENSG00000287866,ENSG00000260198,ENSG00000279764
chr16	56318342	56318623	16:56318342-56318623	ENSG00000228695,ENSG00000198848,ENSG00000159398,ENSG00000279523,ENSG00000260041,ENSG00000087258,ENSG00000265281,ENSG00000279764
chr16	56356432	56356767	16:56356432-56356767	ENSG00000228695,ENSG00000198848,ENSG00000159398,ENSG00000279523,ENSG00000260041,ENSG00000087258,ENSG00000265281,ENSG00000272372,ENSG00000159461,ENSG00000260621,ENSG00000288725
chr16	56425452	56425694	16:56425452-56425694	ENSG00000159461,ENSG00000260621,ENSG00000167005,ENSG00000288725,ENSG00000087263
chr16	56451191	56451657	16:56451191-56451657	ENSG00000159461,ENSG00000260621,ENSG00000167005,ENSG00000288725,ENSG00000087263,ENSG00000125124,ENSG00000102891
chr16	56519564	56519838	16:56519564-56519838	ENSG00000288725,ENSG00000125124,ENSG00000102891
chr16	56519923	56520306	16:56519923-56520306	ENSG00000288725,ENSG00000125124,ENSG00000102891
chr16	56600531	56600762	16:56600531-56600762	ENSG00000288725,ENSG00000125124,ENSG00000102891,ENSG00000087250,ENSG00000125148,ENSG00000260823,ENSG00000260549,ENSG00000169715,ENSG00000205364,ENSG00000255986,ENSG00000205362,ENSG00000205361,ENSG00000205360,ENSG00000259923,ENSG00000169688,ENSG00000198417,ENSG00000125144,ENSG00000205358
chr16	56608343	56608730	16:56608343-56608730	ENSG00000288725,ENSG00000125124,ENSG00000102891,ENSG00000087250,ENSG00000125148,ENSG00000260823,ENSG00000260549,ENSG00000169715,ENSG00000205364,ENSG00000255986,ENSG00000205362,ENSG00000205361,ENSG00000205360,ENSG00000259923,ENSG00000169688,ENSG00000198417,ENSG00000125144,ENSG00000205358,ENSG00000187193,ENSG00000259827
chr16	56609588	56609801	16:56609588-56609801	ENSG00000102891,ENSG00000087250,ENSG00000125148,ENSG00000260823,ENSG00000260549,ENSG00000169715,ENSG00000205364,ENSG00000255986,ENSG00000205362,ENSG00000205361,ENSG00000205360,ENSG00000259923,ENSG00000169688,ENSG00000198417,ENSG00000125144,ENSG00000205358,ENSG00000187193,ENSG00000259827
chr16	56682180	56682493	16:56682180-56682493	ENSG00000288725,ENSG00000102891,ENSG00000087250,ENSG00000260549,ENSG00000169715,ENSG00000205364,ENSG00000255986,ENSG00000205362,ENSG00000205361,ENSG00000205360,ENSG00000259923,ENSG00000169688,ENSG00000198417,ENSG00000125144,ENSG00000205358,ENSG00000275691,ENSG00000187193,ENSG00000259827,ENSG00000261429
chr16	56702037	56702384	16:56702037-56702384	ENSG00000288725,ENSG00000125124,ENSG00000102891,ENSG00000087250,ENSG00000260549,ENSG00000169715,ENSG00000205364,ENSG00000255986,ENSG00000205362,ENSG00000205361,ENSG00000205360,ENSG00000259923,ENSG00000169688,ENSG00000198417,ENSG00000125144,ENSG00000205358,ENSG00000275691,ENSG00000187193,ENSG00000259827,ENSG00000261429
chr16	56729748	56730424	16:56729748-56730424	ENSG00000288725,ENSG00000102891,ENSG00000205360,ENSG00000259923,ENSG00000169688,ENSG00000198417,ENSG00000125144,ENSG00000205358,ENSG00000261302,ENSG00000102900
chr16	56869670	56869870	16:56869670-56869870	ENSG00000207649,ENSG00000070915,ENSG00000283471,ENSG00000243988,ENSG00000051108,ENSG00000261270,ENSG00000261114,ENSG00000259922,ENSG00000260145
chr16	56931807	56932202	16:56931807-56932202	ENSG00000207649,ENSG00000070915,ENSG00000283471,ENSG00000243988,ENSG00000051108,ENSG00000261270,ENSG00000261114,ENSG00000259922,ENSG00000260145,ENSG00000279019,ENSG00000279803
chr16	56951367	56951601	16:56951367-56951601	ENSG00000207649,ENSG00000070915,ENSG00000283471,ENSG00000243988,ENSG00000051108,ENSG00000261270,ENSG00000261114,ENSG00000087237,ENSG00000259922,ENSG00000260145,ENSG00000279019,ENSG00000279803
chr16	56964697	56964910	16:56964697-56964910	ENSG00000207649,ENSG00000283471,ENSG00000243988,ENSG00000261270,ENSG00000261114,ENSG00000087237,ENSG00000140853,ENSG00000259922,ENSG00000260145,ENSG00000279019,ENSG00000279803
chr16	56989409	56989652	16:56989409-56989652	ENSG00000283471,ENSG00000243988,ENSG00000261270,ENSG00000261114,ENSG00000087237,ENSG00000140853,ENSG00000259922,ENSG00000260145,ENSG00000279019,ENSG00000279803
chr16	57092933	57093217	16:57092933-57093217	ENSG00000140853,ENSG00000260145,ENSG00000260148,ENSG00000140848,ENSG00000279019,ENSG00000279803,ENSG00000285979
chr16	57185906	57186427	16:57185906-57186427	ENSG00000260145,ENSG00000279019,ENSG00000279803,ENSG00000172775,ENSG00000285979,ENSG00000159579
chr16	57244652	57245262	16:57244652-57245262	ENSG00000260145,ENSG00000279019,ENSG00000279803,ENSG00000172775,ENSG00000285979,ENSG00000159579,ENSG00000102931,ENSG00000276663,ENSG00000260038,ENSG00000102934,ENSG00000260965,ENSG00000271456,ENSG00000102962,ENSG00000006210
chr16	57268809	57269142	16:57268809-57269142	ENSG00000260145,ENSG00000279019,ENSG00000279803,ENSG00000285979,ENSG00000102931,ENSG00000276663,ENSG00000260038,ENSG00000102934,ENSG00000260965,ENSG00000271456,ENSG00000102962,ENSG00000006210
chr16	57277650	57277850	16:57277650-57277850	ENSG00000279019,ENSG00000279803,ENSG00000102931,ENSG00000276663,ENSG00000260038,ENSG00000102934,ENSG00000260965,ENSG00000271456,ENSG00000102962
chr16	57299729	57300248	16:57299729-57300248	ENSG00000279019,ENSG00000279803,ENSG00000285979,ENSG00000102931,ENSG00000276663,ENSG00000260038,ENSG00000102934,ENSG00000260965,ENSG00000271456,ENSG00000102962,ENSG00000006210
chr16	57300337	57300877	16:57300337-57300877	ENSG00000260145,ENSG00000279019,ENSG00000279803,ENSG00000285979,ENSG00000102931,ENSG00000276663,ENSG00000260038,ENSG00000260965,ENSG00000271456,ENSG00000102962,ENSG00000006210,ENSG00000102970,ENSG00000005194,ENSG00000135736
chr16	57417027	57417267	16:57417027-57417267	ENSG00000260965,ENSG00000271456,ENSG00000102962,ENSG00000006210,ENSG00000102970,ENSG00000005194,ENSG00000135736
chr16	57418926	57419126	16:57418926-57419126	ENSG00000260965,ENSG00000271456,ENSG00000102962,ENSG00000006210,ENSG00000102970,ENSG00000135736
chr16	57447329	57447745	16:57447329-57447745	ENSG00000260965,ENSG00000271456,ENSG00000005194,ENSG00000088682,ENSG00000260345,ENSG00000102978,ENSG00000125170
chr16	57462456	57462760	16:57462456-57462760	ENSG00000005194,ENSG00000088682,ENSG00000260345,ENSG00000102978,ENSG00000125170,ENSG00000135736
chr16	57475916	57476123	16:57475916-57476123	ENSG00000260345,ENSG00000102978,ENSG00000125170,ENSG00000135736
chr16	57535887	57536282	16:57535887-57536282	ENSG00000135736,ENSG00000159618
chr16	57591462	57591704	16:57591462-57591704	ENSG00000260828,ENSG00000205336,ENSG00000261633,ENSG00000182885,ENSG00000260438,ENSG00000276166,ENSG00000274816
chr16	57628471	57628719	16:57628471-57628719	ENSG00000260828,ENSG00000205336,ENSG00000261633,ENSG00000182885
chr16	57690041	57690336	16:57690041-57690336	ENSG00000182885,ENSG00000260467,ENSG00000159625,ENSG00000260438,ENSG00000274816
chr16	57694732	57695097	16:57694732-57695097	ENSG00000182885,ENSG00000260467,ENSG00000159625,ENSG00000260438,ENSG00000274816
chr16	57700929	57701225	16:57700929-57701225	ENSG00000260828,ENSG00000182885,ENSG00000260467,ENSG00000159625,ENSG00000260438,ENSG00000276166,ENSG00000274816
chr16	57735200	57735812	16:57735200-57735812	ENSG00000260828,ENSG00000182885,ENSG00000260438,ENSG00000140854,ENSG00000140859,ENSG00000276166,ENSG00000274816,ENSG00000206833
chr16	57810196	57810755	16:57810196-57810755	ENSG00000140859,ENSG00000276166,ENSG00000274816,ENSG00000187185,ENSG00000206833
chr16	57984864	57985109	16:57984864-57985109	ENSG00000276166,ENSG00000274816,ENSG00000070729,ENSG00000159648,ENSG00000166188,ENSG00000103005
chr16	58001169	58001533	16:58001169-58001533	ENSG00000140859,ENSG00000276166,ENSG00000274816,ENSG00000206833,ENSG00000070729,ENSG00000166188,ENSG00000103005,ENSG00000102996
chr16	58097261	58097522	16:58097261-58097522	ENSG00000102996,ENSG00000207173,ENSG00000261151,ENSG00000260545,ENSG00000070770,ENSG00000260867,ENSG00000240863
chr16	58121863	58122220	16:58121863-58122220	ENSG00000166188,ENSG00000103005,ENSG00000102996,ENSG00000207173,ENSG00000070761,ENSG00000260545,ENSG00000260927,ENSG00000070770,ENSG00000260867,ENSG00000240863
chr16	58129241	58129820	16:58129241-58129820	ENSG00000070729,ENSG00000166188,ENSG00000103005,ENSG00000102996,ENSG00000207173,ENSG00000070761,ENSG00000260545,ENSG00000260927,ENSG00000070770,ENSG00000260867,ENSG00000240863
chr16	58236448	58236660	16:58236448-58236660	ENSG00000070770,ENSG00000260867,ENSG00000240863,ENSG00000103021,ENSG00000103023
chr16	58249771	58250208	16:58249771-58250208	ENSG00000070770,ENSG00000260867,ENSG00000240863,ENSG00000103021,ENSG00000103023,ENSG00000206952,ENSG00000281910
chr16	58264949	58265238	16:58264949-58265238	ENSG00000070770,ENSG00000260867,ENSG00000240863,ENSG00000103023
chr16	58265478	58265930	16:58265478-58265930	ENSG00000070770,ENSG00000260867,ENSG00000240863,ENSG00000103023
chr16	58336683	58336911	16:58336683-58336911	ENSG00000103023,ENSG00000212379,ENSG00000261078,ENSG00000252271,ENSG00000260186,ENSG00000103034,ENSG00000200556,ENSG00000207493,ENSG00000206952,ENSG00000281910,ENSG00000260865
chr16	58392258	58392480	16:58392258-58392480	ENSG00000181938,ENSG00000212379,ENSG00000261078,ENSG00000252271,ENSG00000276131,ENSG00000260186
chr16	58392755	58392959	16:58392755-58392959	ENSG00000181938,ENSG00000212379,ENSG00000261078,ENSG00000252271,ENSG00000276131,ENSG00000260186
chr16	58409510	58409761	16:58409510-58409761	ENSG00000181938,ENSG00000212379,ENSG00000261078,ENSG00000252271,ENSG00000276131,ENSG00000260186,ENSG00000207493
chr16	58456326	58456530	16:58456326-58456530	ENSG00000260186,ENSG00000103034
chr16	58495144	58495429	16:58495144-58495429	ENSG00000103034,ENSG00000200556,ENSG00000207493,ENSG00000206952,ENSG00000281910,ENSG00000260865
chr16	58515224	58515583	16:58515224-58515583	ENSG00000103034,ENSG00000103037,ENSG00000125107,ENSG00000276259,ENSG00000207493,ENSG00000206952,ENSG00000281910,ENSG00000260865
chr16	58629821	58630253	16:58629821-58630253	ENSG00000103037,ENSG00000125107,ENSG00000207493,ENSG00000206952,ENSG00000281910,ENSG00000260865,ENSG00000279889
chr16	58630355	58630695	16:58630355-58630695	ENSG00000125107,ENSG00000207493,ENSG00000206952,ENSG00000281910,ENSG00000260865,ENSG00000279889
chr16	58684640	58684962	16:58684640-58684962	ENSG00000207493,ENSG00000206952,ENSG00000281910,ENSG00000260865,ENSG00000103042,ENSG00000279889
chr16	58734213	58734617	16:58734213-58734617	ENSG00000207493,ENSG00000206952,ENSG00000281910,ENSG00000260865,ENSG00000103042,ENSG00000279889,ENSG00000125166,ENSG00000245768,ENSG00000200424,ENSG00000244003,ENSG00000260451
chr16	58756090	58756661	16:58756090-58756661	ENSG00000207493,ENSG00000206952,ENSG00000281910,ENSG00000260865,ENSG00000103042,ENSG00000279889,ENSG00000245768,ENSG00000200424,ENSG00000244003,ENSG00000260451
chr16	58792186	58792572	16:58792186-58792572	ENSG00000279889,ENSG00000200424,ENSG00000244003,ENSG00000260451,ENSG00000242423,ENSG00000244043,ENSG00000261144,ENSG00000260240,ENSG00000261807,ENSG00000261278,ENSG00000261436,ENSG00000261590,ENSG00000278499,ENSG00000261310,ENSG00000259844
chr16	58814271	58814582	16:58814271-58814582	ENSG00000244003,ENSG00000260451,ENSG00000242423,ENSG00000244043,ENSG00000261144,ENSG00000260240,ENSG00000261807,ENSG00000261278,ENSG00000261436,ENSG00000261590,ENSG00000278499,ENSG00000261310,ENSG00000259844
chr16	58850658	58850858	16:58850658-58850858	ENSG00000242423,ENSG00000261638,ENSG00000261144,ENSG00000261807,ENSG00000261278,ENSG00000261436,ENSG00000261590,ENSG00000278499,ENSG00000261310,ENSG00000259844
chr16	58859939	58860361	16:58859939-58860361	ENSG00000279889,ENSG00000244003,ENSG00000260451,ENSG00000242423,ENSG00000261638,ENSG00000244043,ENSG00000261144,ENSG00000270222,ENSG00000260240,ENSG00000261807,ENSG00000261278,ENSG00000261436,ENSG00000261590,ENSG00000278499,ENSG00000261310,ENSG00000259844,ENSG00000224631
chr16	59013997	59014297	16:59013997-59014297	ENSG00000275808,ENSG00000244043,ENSG00000261144,ENSG00000261807,ENSG00000261278,ENSG00000261436,ENSG00000261590,ENSG00000278499,ENSG00000261310,ENSG00000259844
chr16	59042324	59042721	16:59042324-59042721	ENSG00000275808,ENSG00000244043,ENSG00000261144,ENSG00000260240,ENSG00000261807,ENSG00000261278,ENSG00000261436,ENSG00000261590,ENSG00000278499,ENSG00000261310,ENSG00000259844
chr16	59518751	59519004	16:59518751-59519004	ENSG00000261144,ENSG00000200062,ENSG00000270222,ENSG00000260240,ENSG00000261807,ENSG00000261278,ENSG00000261436,ENSG00000261590,ENSG00000278499,ENSG00000261310,ENSG00000259844,ENSG00000286653
chr16	59632375	59632809	16:59632375-59632809	ENSG00000244043,ENSG00000261144,ENSG00000200062,ENSG00000270222,ENSG00000260240,ENSG00000261807,ENSG00000261278,ENSG00000261436,ENSG00000261590,ENSG00000278499,ENSG00000261310,ENSG00000259844,ENSG00000286653,ENSG00000260600,ENSG00000201289
chr16	60945368	60945568	16:60945368-60945568	ENSG00000260240,ENSG00000261807,ENSG00000261278,ENSG00000261436,ENSG00000261590,ENSG00000278499,ENSG00000261310,ENSG00000259844,ENSG00000261178,ENSG00000224631,ENSG00000286653,ENSG00000150394,ENSG00000260600,ENSG00000201289,ENSG00000260115,ENSG00000237901,ENSG00000231589,ENSG00000260332,ENSG00000261502,ENSG00000269986,ENSG00000261199
chr16	62126419	62126895	16:62126419-62126895	ENSG00000260240,ENSG00000261807,ENSG00000261278,ENSG00000261436,ENSG00000261590,ENSG00000278499,ENSG00000261310,ENSG00000259844,ENSG00000224631,ENSG00000286653,ENSG00000150394,ENSG00000260600,ENSG00000201289,ENSG00000260115,ENSG00000207441,ENSG00000280261,ENSG00000237901,ENSG00000231589,ENSG00000260332,ENSG00000261502,ENSG00000269986,ENSG00000261199,ENSG00000260658,ENSG00000279225,ENSG00000259864,ENSG00000261014,ENSG00000261653,ENSG00000260715,ENSG00000261028,ENSG00000260668,ENSG00000259846
chr16	62225791	62226052	16:62225791-62226052	ENSG00000260240,ENSG00000261807,ENSG00000261278,ENSG00000261436,ENSG00000261590,ENSG00000278499,ENSG00000261310,ENSG00000259844,ENSG00000224631,ENSG00000286653,ENSG00000150394,ENSG00000260600,ENSG00000201289,ENSG00000260115,ENSG00000207441,ENSG00000280261,ENSG00000237901,ENSG00000231589,ENSG00000260332,ENSG00000261502,ENSG00000269986,ENSG00000261199,ENSG00000260658,ENSG00000279225,ENSG00000259864,ENSG00000261014,ENSG00000261653,ENSG00000260715,ENSG00000261028,ENSG00000260668,ENSG00000259846
chr16	63361077	63361346	16:63361077-63361346	ENSG00000286653,ENSG00000260600,ENSG00000231589,ENSG00000260332,ENSG00000261502,ENSG00000269986,ENSG00000261199,ENSG00000260658,ENSG00000241808,ENSG00000261743,ENSG00000279225,ENSG00000259864,ENSG00000261014,ENSG00000261653,ENSG00000260715,ENSG00000261028,ENSG00000260668,ENSG00000259846,ENSG00000260187,ENSG00000260068,ENSG00000278893,ENSG00000259847,ENSG00000260834,ENSG00000260364,ENSG00000261818
chr16	65118018	65118316	16:65118018-65118316	ENSG00000260658,ENSG00000259864,ENSG00000261014,ENSG00000261653,ENSG00000260715,ENSG00000261028,ENSG00000260668,ENSG00000259846,ENSG00000260187,ENSG00000260068,ENSG00000140937,ENSG00000278893,ENSG00000259847,ENSG00000260834,ENSG00000260364
chr16	65127335	65127606	16:65127335-65127606	ENSG00000260715,ENSG00000261028,ENSG00000260668,ENSG00000259846,ENSG00000260187,ENSG00000260068,ENSG00000140937,ENSG00000278893,ENSG00000259847,ENSG00000260834,ENSG00000260364
chr16	65672984	65673307	16:65672984-65673307	ENSG00000259864,ENSG00000261653,ENSG00000260715,ENSG00000261028,ENSG00000260668,ENSG00000259846,ENSG00000260187,ENSG00000260068,ENSG00000278893,ENSG00000259847,ENSG00000260834,ENSG00000260364,ENSG00000261742,ENSG00000261818,ENSG00000260004,ENSG00000260695,ENSG00000261234
chr16	65769200	65769680	16:65769200-65769680	ENSG00000259864,ENSG00000261014,ENSG00000261653,ENSG00000260715,ENSG00000261028,ENSG00000260668,ENSG00000259846,ENSG00000260187,ENSG00000260068,ENSG00000278893,ENSG00000259847,ENSG00000260834,ENSG00000260364,ENSG00000261742,ENSG00000261818,ENSG00000260004,ENSG00000260695,ENSG00000261234
chr16	66193908	66194109	16:66193908-66194109	ENSG00000261653,ENSG00000260715,ENSG00000261028,ENSG00000260668,ENSG00000260187,ENSG00000260068,ENSG00000278893,ENSG00000259847,ENSG00000260834,ENSG00000260364,ENSG00000261742,ENSG00000261818,ENSG00000260004,ENSG00000260695,ENSG00000261234
chr16	66274484	66274758	16:66274484-66274758	ENSG00000261028,ENSG00000259846,ENSG00000260187,ENSG00000260068,ENSG00000278893,ENSG00000259847,ENSG00000260834,ENSG00000260364,ENSG00000261742,ENSG00000261818,ENSG00000260004,ENSG00000260695,ENSG00000261234,ENSG00000201999,ENSG00000286928,ENSG00000179776
chr16	66315282	66315547	16:66315282-66315547	ENSG00000261653,ENSG00000260715,ENSG00000261028,ENSG00000260668,ENSG00000259846,ENSG00000260187,ENSG00000260068,ENSG00000278893,ENSG00000259847,ENSG00000260834,ENSG00000260364,ENSG00000261742,ENSG00000261818,ENSG00000260004,ENSG00000260695,ENSG00000261234,ENSG00000201999,ENSG00000286928,ENSG00000179776,ENSG00000260146
chr16	66344668	66344870	16:66344668-66344870	ENSG00000259846,ENSG00000260187,ENSG00000260068,ENSG00000260834,ENSG00000260364,ENSG00000261818,ENSG00000261234,ENSG00000201999,ENSG00000286928,ENSG00000179776,ENSG00000260146
chr16	66406497	66406828	16:66406497-66406828	ENSG00000179776,ENSG00000246898,ENSG00000166546,ENSG00000260146,ENSG00000261656,ENSG00000260755,ENSG00000140931
chr16	66478757	66479029	16:66478757-66479029	ENSG00000179776,ENSG00000246898,ENSG00000166546,ENSG00000260146,ENSG00000261656,ENSG00000260755,ENSG00000140932
chr16	66483844	66484044	16:66483844-66484044	ENSG00000179776,ENSG00000246898,ENSG00000166546,ENSG00000260146,ENSG00000261656,ENSG00000260755
chr16	66516553	66517164	16:66516553-66517164	ENSG00000179776,ENSG00000260146,ENSG00000260851,ENSG00000166548,ENSG00000260755,ENSG00000261519,ENSG00000275745,ENSG00000217555,ENSG00000254788
chr16	66524969	66525169	16:66524969-66525169	ENSG00000260851,ENSG00000166548,ENSG00000260755,ENSG00000261519,ENSG00000275745,ENSG00000217555,ENSG00000254788
chr16	66525916	66526155	16:66525916-66526155	ENSG00000260146,ENSG00000260851,ENSG00000166548,ENSG00000260755,ENSG00000261519,ENSG00000275745,ENSG00000217555,ENSG00000254788
chr16	66552358	66552715	16:66552358-66552715	ENSG00000260851,ENSG00000166548,ENSG00000260755,ENSG00000261519,ENSG00000275745,ENSG00000217555,ENSG00000254788,ENSG00000277978,ENSG00000089505,ENSG00000140932
chr16	66563002	66563392	16:66563002-66563392	ENSG00000260146,ENSG00000166548,ENSG00000260755,ENSG00000261519,ENSG00000275745,ENSG00000217555,ENSG00000254788,ENSG00000277978,ENSG00000089505,ENSG00000140932,ENSG00000260650,ENSG00000140931
chr16	66589485	66589719	16:66589485-66589719	ENSG00000260146,ENSG00000260755,ENSG00000275745,ENSG00000217555,ENSG00000254788,ENSG00000277978,ENSG00000089505,ENSG00000140932,ENSG00000260650,ENSG00000140931
chr16	66608552	66608793	16:66608552-66608793	ENSG00000260146,ENSG00000260755,ENSG00000140932,ENSG00000140931,ENSG00000183723
chr16	66650991	66651283	16:66650991-66651283	ENSG00000260146,ENSG00000140931,ENSG00000183723,ENSG00000287965,ENSG00000258122
chr16	66717159	66717424	16:66717159-66717424	ENSG00000183723,ENSG00000135720,ENSG00000260465,ENSG00000287965,ENSG00000260558,ENSG00000249961,ENSG00000258122
chr16	66728264	66728464	16:66728264-66728464	ENSG00000183723,ENSG00000135720,ENSG00000260465,ENSG00000287965,ENSG00000260558,ENSG00000246777,ENSG00000249961
chr16	66740077	66740277	16:66740077-66740277	ENSG00000183723,ENSG00000135720,ENSG00000287965,ENSG00000260558,ENSG00000246777,ENSG00000249961
chr16	66751508	66751989	16:66751508-66751989	ENSG00000183723,ENSG00000135720,ENSG00000287965,ENSG00000260558,ENSG00000246777,ENSG00000249961,ENSG00000258122
chr16	66830833	66831103	16:66830833-66831103	ENSG00000249961,ENSG00000159593,ENSG00000258122,ENSG00000168748
chr16	66873158	66873590	16:66873158-66873590	ENSG00000183723,ENSG00000249961,ENSG00000159593,ENSG00000258122,ENSG00000168748,ENSG00000172840,ENSG00000166589,ENSG00000125149
chr16	66880340	66880652	16:66880340-66880652	ENSG00000258122,ENSG00000168748,ENSG00000172840,ENSG00000166589,ENSG00000166592,ENSG00000166595,ENSG00000172828,ENSG00000125149
chr16	66880792	66881011	16:66880792-66881011	ENSG00000258122,ENSG00000172840,ENSG00000166589,ENSG00000172828
chr16	66927155	66927355	16:66927155-66927355	ENSG00000166589,ENSG00000166592,ENSG00000166595,ENSG00000172831,ENSG00000172828
chr16	66947230	66947531	16:66947230-66947531	ENSG00000166589,ENSG00000166592,ENSG00000166595,ENSG00000172831,ENSG00000265408,ENSG00000280416,ENSG00000172828,ENSG00000172824,ENSG00000280334,ENSG00000125149,ENSG00000237172,ENSG00000102871,ENSG00000135722,ENSG00000102890,ENSG00000207948,ENSG00000280163,ENSG00000201201,ENSG00000159708,ENSG00000159713,ENSG00000239194,ENSG00000159714,ENSG00000176387,ENSG00000261320
chr16	67017959	67018220	16:67017959-67018220	ENSG00000172828,ENSG00000172824,ENSG00000280334,ENSG00000265918,ENSG00000067955,ENSG00000125149,ENSG00000237172,ENSG00000102871,ENSG00000135722,ENSG00000102890,ENSG00000207948,ENSG00000280163,ENSG00000168676,ENSG00000201201,ENSG00000159708,ENSG00000159713,ENSG00000239194,ENSG00000159714
chr16	67028490	67028795	16:67028490-67028795	ENSG00000172828,ENSG00000172824,ENSG00000280334,ENSG00000265918,ENSG00000067955,ENSG00000125149,ENSG00000237172,ENSG00000102871,ENSG00000135722,ENSG00000102890,ENSG00000207948
chr16	67160912	67161192	16:67160912-67161192	ENSG00000172828,ENSG00000172824,ENSG00000125149,ENSG00000237172,ENSG00000102871,ENSG00000135722,ENSG00000265690,ENSG00000102878,ENSG00000140939,ENSG00000196123,ENSG00000179044,ENSG00000205250,ENSG00000102890,ENSG00000207948,ENSG00000280163
chr16	67174231	67174456	16:67174231-67174456	ENSG00000172828,ENSG00000125149,ENSG00000237172,ENSG00000102871,ENSG00000135722,ENSG00000265690,ENSG00000102878,ENSG00000140939,ENSG00000196123,ENSG00000102890,ENSG00000207948,ENSG00000280163
chr16	67183590	67184182	16:67183590-67184182	ENSG00000172828,ENSG00000172824,ENSG00000125149,ENSG00000237172,ENSG00000102871,ENSG00000135722,ENSG00000265690,ENSG00000102878,ENSG00000140939,ENSG00000196123,ENSG00000179044,ENSG00000205250,ENSG00000102890,ENSG00000207948,ENSG00000280163,ENSG00000159713,ENSG00000239194
chr16	67185429	67185648	16:67185429-67185648	ENSG00000172828,ENSG00000172824,ENSG00000125149,ENSG00000237172,ENSG00000102871,ENSG00000135722,ENSG00000265690,ENSG00000140939,ENSG00000196123,ENSG00000179044,ENSG00000205250,ENSG00000102890,ENSG00000207948,ENSG00000280163,ENSG00000159714
chr16	67226747	67227323	16:67226747-67227323	ENSG00000179044,ENSG00000205250,ENSG00000102890,ENSG00000207948,ENSG00000280163,ENSG00000125122,ENSG00000168701,ENSG00000135723,ENSG00000135740,ENSG00000168676,ENSG00000201201,ENSG00000159708,ENSG00000159713,ENSG00000239194,ENSG00000159714,ENSG00000176387,ENSG00000261320
chr16	67247577	67247777	16:67247577-67247777	ENSG00000102890,ENSG00000207948,ENSG00000280163,ENSG00000125122,ENSG00000168701,ENSG00000135723,ENSG00000135740,ENSG00000196155,ENSG00000168676,ENSG00000201201,ENSG00000159708,ENSG00000159713,ENSG00000239194,ENSG00000159714,ENSG00000176387,ENSG00000261320
chr16	67268054	67268579	16:67268054-67268579	ENSG00000172828,ENSG00000102890,ENSG00000207948,ENSG00000280163,ENSG00000135723,ENSG00000135740,ENSG00000262691,ENSG00000196155,ENSG00000168676,ENSG00000201201,ENSG00000159708,ENSG00000159713,ENSG00000239194,ENSG00000159714,ENSG00000176387,ENSG00000261320
chr16	67481076	67481482	16:67481076-67481482	ENSG00000168676,ENSG00000201201,ENSG00000159708,ENSG00000159713,ENSG00000239194,ENSG00000159714,ENSG00000176387,ENSG00000261320,ENSG00000159720,ENSG00000270049,ENSG00000159723,ENSG00000237718
chr16	67521048	67521409	16:67521048-67521409	ENSG00000159714,ENSG00000176387,ENSG00000261320,ENSG00000276075,ENSG00000039523,ENSG00000261396,ENSG00000259945,ENSG00000260894,ENSG00000261386,ENSG00000280214,ENSG00000259804,ENSG00000102974,ENSG00000237718,ENSG00000159753,ENSG00000159761
chr16	67533273	67533492	16:67533273-67533492	ENSG00000159713,ENSG00000239194,ENSG00000159714,ENSG00000176387,ENSG00000261320,ENSG00000276075,ENSG00000039523,ENSG00000261396,ENSG00000259945,ENSG00000260894,ENSG00000261386,ENSG00000280214,ENSG00000259804,ENSG00000102974,ENSG00000237718,ENSG00000159753
chr16	67542567	67542828	16:67542567-67542828	ENSG00000176387,ENSG00000261320,ENSG00000276075,ENSG00000039523,ENSG00000261396,ENSG00000259945,ENSG00000260894,ENSG00000261386,ENSG00000280214,ENSG00000259804,ENSG00000102974,ENSG00000237718,ENSG00000159753
chr16	67562005	67562604	16:67562005-67562604	ENSG00000159713,ENSG00000239194,ENSG00000159714,ENSG00000176387,ENSG00000261320,ENSG00000039523,ENSG00000261396,ENSG00000259945,ENSG00000260894,ENSG00000261386,ENSG00000280214,ENSG00000259804,ENSG00000102974,ENSG00000237718,ENSG00000159753
chr16	67660120	67660533	16:67660120-67660533	ENSG00000237718,ENSG00000159753,ENSG00000102977,ENSG00000102981,ENSG00000124074,ENSG00000159761,ENSG00000270165
chr16	67660648	67661005	16:67660648-67661005	ENSG00000237718,ENSG00000159753,ENSG00000102977,ENSG00000102981,ENSG00000124074,ENSG00000159761
chr16	67667873	67668199	16:67667873-67668199	ENSG00000176387,ENSG00000261320,ENSG00000261386,ENSG00000280214,ENSG00000259804,ENSG00000102974,ENSG00000237718,ENSG00000159753,ENSG00000102977,ENSG00000102981,ENSG00000124074,ENSG00000159761,ENSG00000141098,ENSG00000270165
chr16	67719222	67719501	16:67719222-67719501	ENSG00000237718,ENSG00000141098,ENSG00000270165
chr16	67781646	67781846	16:67781646-67781846	ENSG00000237718,ENSG00000270165,ENSG00000212445,ENSG00000262514
chr16	67806470	67807206	16:67806470-67807206	ENSG00000237718,ENSG00000141084,ENSG00000270165,ENSG00000102904,ENSG00000102901,ENSG00000168286,ENSG00000262141,ENSG00000038358,ENSG00000263126,ENSG00000263201,ENSG00000202336,ENSG00000182810,ENSG00000212445,ENSG00000240435
chr16	67833803	67834087	16:67833803-67834087	ENSG00000270165,ENSG00000102904,ENSG00000102901,ENSG00000168286,ENSG00000102898,ENSG00000262141,ENSG00000038358,ENSG00000263126,ENSG00000263201,ENSG00000202336,ENSG00000262514
chr16	67841834	67842304	16:67841834-67842304	ENSG00000102901,ENSG00000168286,ENSG00000102898,ENSG00000262141,ENSG00000038358,ENSG00000263126,ENSG00000188038
chr16	67846663	67846863	16:67846663-67846863	ENSG00000102901,ENSG00000168286,ENSG00000102898,ENSG00000262141,ENSG00000038358,ENSG00000263126
chr16	67892963	67893194	16:67892963-67893194	ENSG00000262141,ENSG00000038358,ENSG00000263126,ENSG00000188038,ENSG00000159792,ENSG00000141086,ENSG00000261884,ENSG00000205220,ENSG00000124067,ENSG00000263201,ENSG00000202336,ENSG00000182810
chr16	67935633	67936029	16:67935633-67936029	ENSG00000262141,ENSG00000038358,ENSG00000263126,ENSG00000188038,ENSG00000159792,ENSG00000141086,ENSG00000261884,ENSG00000205220,ENSG00000213398,ENSG00000124067,ENSG00000262962,ENSG00000263201,ENSG00000202336,ENSG00000182810,ENSG00000279621
chr16	67984826	67985064	16:67984826-67985064	ENSG00000038358,ENSG00000263126,ENSG00000124067,ENSG00000141096,ENSG00000167261,ENSG00000167264,ENSG00000262962,ENSG00000263201,ENSG00000202336,ENSG00000182810,ENSG00000212445,ENSG00000262514,ENSG00000279621,ENSG00000240435,ENSG00000260891,ENSG00000263276
chr16	67993662	67993920	16:67993662-67993920	ENSG00000038358,ENSG00000263126,ENSG00000124067,ENSG00000141096,ENSG00000167261,ENSG00000167264,ENSG00000262962,ENSG00000263201,ENSG00000202336,ENSG00000182810,ENSG00000212445,ENSG00000262514,ENSG00000279621,ENSG00000240435,ENSG00000260891,ENSG00000263276,ENSG00000262160
chr16	68080026	68080317	16:68080026-68080317	ENSG00000167264,ENSG00000263201,ENSG00000202336,ENSG00000182810,ENSG00000261864,ENSG00000072736,ENSG00000201850,ENSG00000212445,ENSG00000262514,ENSG00000279621,ENSG00000240435,ENSG00000260891,ENSG00000263276,ENSG00000262160
chr16	68084546	68084757	16:68084546-68084757	ENSG00000167264,ENSG00000263201,ENSG00000202336,ENSG00000182810,ENSG00000261864,ENSG00000072736,ENSG00000201850,ENSG00000212445,ENSG00000262514,ENSG00000279621,ENSG00000240435,ENSG00000260891,ENSG00000263276,ENSG00000262160
chr16	68237384	68237870	16:68237384-68237870	ENSG00000201850,ENSG00000212445,ENSG00000262514,ENSG00000279621,ENSG00000240435,ENSG00000260891,ENSG00000263276,ENSG00000262160,ENSG00000103067,ENSG00000284259,ENSG00000261469,ENSG00000103066,ENSG00000222177,ENSG00000279693
chr16	68245198	68245407	16:68245198-68245407	ENSG00000212445,ENSG00000262514,ENSG00000279621,ENSG00000240435,ENSG00000260891,ENSG00000263276,ENSG00000262160,ENSG00000103067,ENSG00000261469,ENSG00000103066,ENSG00000260441,ENSG00000103064,ENSG00000279693
chr16	68264082	68264298	16:68264082-68264298	ENSG00000212445,ENSG00000262514,ENSG00000279621,ENSG00000240435,ENSG00000260891,ENSG00000263276,ENSG00000262160,ENSG00000103066,ENSG00000260441,ENSG00000103064,ENSG00000252026,ENSG00000103061,ENSG00000132600,ENSG00000259797,ENSG00000222177,ENSG00000279693,ENSG00000157322
chr16	68289646	68289925	16:68289646-68289925	ENSG00000212445,ENSG00000262514,ENSG00000279621,ENSG00000240435,ENSG00000260891,ENSG00000263276,ENSG00000262160,ENSG00000260441,ENSG00000103064,ENSG00000252026,ENSG00000103061,ENSG00000279649,ENSG00000132600,ENSG00000259797,ENSG00000279693
chr16	68310836	68311362	16:68310836-68311362	ENSG00000212445,ENSG00000262514,ENSG00000279621,ENSG00000240435,ENSG00000260891,ENSG00000263276,ENSG00000103066,ENSG00000260441,ENSG00000103064,ENSG00000103061,ENSG00000279649,ENSG00000132600,ENSG00000259797,ENSG00000222177,ENSG00000279693
chr16	68328616	68328860	16:68328616-68328860	ENSG00000212445,ENSG00000262514,ENSG00000279621,ENSG00000240435,ENSG00000260891,ENSG00000263276,ENSG00000262160,ENSG00000103067,ENSG00000261469,ENSG00000103066,ENSG00000260441,ENSG00000103064,ENSG00000103061,ENSG00000132600,ENSG00000259797,ENSG00000222177,ENSG00000279693
chr16	68448524	68448876	16:68448524-68448876	ENSG00000212445,ENSG00000262514,ENSG00000279621,ENSG00000103056,ENSG00000279693,ENSG00000287760,ENSG00000274698,ENSG00000199263,ENSG00000241334,ENSG00000184939,ENSG00000201164,ENSG00000260084,ENSG00000275383,ENSG00000252040,ENSG00000252640,ENSG00000062038,ENSG00000260577,ENSG00000260860,ENSG00000261395,ENSG00000260798,ENSG00000260459,ENSG00000199979,ENSG00000275504,ENSG00000260999,ENSG00000266801,ENSG00000202497,ENSG00000271129,ENSG00000244378,ENSG00000200164,ENSG00000265113
chr16	68528634	68528903	16:68528634-68528903	ENSG00000279693,ENSG00000199263,ENSG00000241334,ENSG00000184939,ENSG00000201164,ENSG00000260084,ENSG00000275383,ENSG00000252040,ENSG00000252640,ENSG00000062038,ENSG00000260577,ENSG00000260860,ENSG00000261395,ENSG00000260798,ENSG00000260459,ENSG00000199979,ENSG00000275504,ENSG00000260999,ENSG00000266801,ENSG00000202497,ENSG00000271129,ENSG00000244378,ENSG00000103044
chr16	68724812	68725254	16:68724812-68725254	ENSG00000279693,ENSG00000241334,ENSG00000201164,ENSG00000260084,ENSG00000275383,ENSG00000252040,ENSG00000252640,ENSG00000062038,ENSG00000260577,ENSG00000260860,ENSG00000261395,ENSG00000039068,ENSG00000200558,ENSG00000260798,ENSG00000260459,ENSG00000199979,ENSG00000275504,ENSG00000260999,ENSG00000266801,ENSG00000202497,ENSG00000271129,ENSG00000244378,ENSG00000265113
chr16	68772042	68772635	16:68772042-68772635	ENSG00000212445,ENSG00000279693,ENSG00000199263,ENSG00000241334,ENSG00000201164,ENSG00000260084,ENSG00000275383,ENSG00000252040,ENSG00000252640,ENSG00000062038,ENSG00000260577,ENSG00000260860,ENSG00000261395,ENSG00000039068,ENSG00000200558,ENSG00000260798,ENSG00000260459,ENSG00000199979,ENSG00000275504,ENSG00000260999,ENSG00000266801,ENSG00000202497,ENSG00000271129,ENSG00000244378,ENSG00000200164,ENSG00000265113
chr16	68843497	68843732	16:68843497-68843732	ENSG00000184939,ENSG00000201164,ENSG00000260084,ENSG00000275383,ENSG00000252040,ENSG00000252640,ENSG00000062038,ENSG00000260577,ENSG00000260860,ENSG00000261395,ENSG00000260798,ENSG00000260459,ENSG00000103047,ENSG00000199979,ENSG00000275504,ENSG00000260999,ENSG00000266801,ENSG00000202497,ENSG00000271129,ENSG00000244378,ENSG00000103044,ENSG00000200164,ENSG00000265113
chr16	69089166	69089380	16:69089166-69089380	ENSG00000260084,ENSG00000252040,ENSG00000252640,ENSG00000062038,ENSG00000260577,ENSG00000260860,ENSG00000261395,ENSG00000260798,ENSG00000260459,ENSG00000199979,ENSG00000275504,ENSG00000260999,ENSG00000266801,ENSG00000202497,ENSG00000271129,ENSG00000244378,ENSG00000103044,ENSG00000207083,ENSG00000168807,ENSG00000200164,ENSG00000265113
chr16	69132368	69132692	16:69132368-69132692	ENSG00000201164,ENSG00000260084,ENSG00000252040,ENSG00000252640,ENSG00000260577,ENSG00000199979,ENSG00000275504,ENSG00000260999,ENSG00000266801,ENSG00000202497,ENSG00000271129,ENSG00000244378,ENSG00000103044,ENSG00000286140,ENSG00000168802,ENSG00000141076,ENSG00000207083,ENSG00000168807,ENSG00000200164,ENSG00000265113,ENSG00000260914
chr16	69311103	69311448	16:69311103-69311448	ENSG00000275504,ENSG00000266801,ENSG00000202497,ENSG00000244378,ENSG00000207083,ENSG00000168807,ENSG00000200164,ENSG00000265113,ENSG00000260914,ENSG00000132612,ENSG00000213380,ENSG00000258429,ENSG00000272617,ENSG00000260371,ENSG00000259900,ENSG00000132603,ENSG00000157315,ENSG00000102908,ENSG00000223109,ENSG00000274093
chr16	69330588	69331019	16:69330588-69331019	ENSG00000207083,ENSG00000168807,ENSG00000200164,ENSG00000265113,ENSG00000260914,ENSG00000132612,ENSG00000213380,ENSG00000258429,ENSG00000272617,ENSG00000260371,ENSG00000259900,ENSG00000132603,ENSG00000157315
chr16	69339432	69339815	16:69339432-69339815	ENSG00000260999,ENSG00000266801,ENSG00000207083,ENSG00000168807,ENSG00000200164,ENSG00000265113,ENSG00000260914,ENSG00000132612,ENSG00000213380,ENSG00000258429,ENSG00000272617,ENSG00000260371,ENSG00000259900,ENSG00000132603,ENSG00000157315,ENSG00000132604,ENSG00000260108,ENSG00000102908,ENSG00000223109,ENSG00000274093,ENSG00000277003
chr16	69385792	69386193	16:69385792-69386193	ENSG00000207083,ENSG00000168807,ENSG00000200164,ENSG00000265113,ENSG00000260914,ENSG00000260371,ENSG00000259900,ENSG00000157315,ENSG00000132604,ENSG00000261527,ENSG00000260108,ENSG00000102908,ENSG00000223109,ENSG00000274093,ENSG00000260772,ENSG00000261602,ENSG00000252443,ENSG00000208017,ENSG00000226232,ENSG00000261145
chr16	69424317	69424726	16:69424317-69424726	ENSG00000207083,ENSG00000168807,ENSG00000200164,ENSG00000265113,ENSG00000260371,ENSG00000259900,ENSG00000132604,ENSG00000103018,ENSG00000261527,ENSG00000260108,ENSG00000102908,ENSG00000223109,ENSG00000274093,ENSG00000260772,ENSG00000261602,ENSG00000252443,ENSG00000277003,ENSG00000226232,ENSG00000239118
chr16	69726292	69727031	16:69726292-69727031	ENSG00000260108,ENSG00000102908,ENSG00000223109,ENSG00000274093,ENSG00000260772,ENSG00000181019,ENSG00000261602,ENSG00000262136,ENSG00000141101,ENSG00000260290,ENSG00000252443,ENSG00000208017,ENSG00000157322,ENSG00000277003,ENSG00000226232,ENSG00000261145
chr16	69754865	69755149	16:69754865-69755149	ENSG00000261527,ENSG00000260108,ENSG00000102908,ENSG00000223109,ENSG00000274093,ENSG00000260772,ENSG00000181019,ENSG00000261602,ENSG00000262136,ENSG00000141101,ENSG00000260290,ENSG00000198373,ENSG00000252443,ENSG00000208017,ENSG00000157322,ENSG00000277003,ENSG00000226232,ENSG00000239118,ENSG00000261145
chr16	69865830	69866030	16:69865830-69866030	ENSG00000274093,ENSG00000260772,ENSG00000198373,ENSG00000252443,ENSG00000208017,ENSG00000157322,ENSG00000277003,ENSG00000226232,ENSG00000239118,ENSG00000261145
chr16	70065756	70066051	16:70065756-70066051	ENSG00000252443,ENSG00000208017,ENSG00000157322,ENSG00000277003,ENSG00000196696,ENSG00000226232,ENSG00000255185,ENSG00000239118,ENSG00000241183,ENSG00000090857,ENSG00000261145
chr16	70165093	70165324	16:70165093-70165324	ENSG00000277003,ENSG00000226232,ENSG00000239118,ENSG00000090857,ENSG00000247228,ENSG00000157335,ENSG00000261145,ENSG00000261556,ENSG00000223496,ENSG00000265648
chr16	70251799	70252157	16:70251799-70252157	ENSG00000157322,ENSG00000277003,ENSG00000226232,ENSG00000239118,ENSG00000090857,ENSG00000247228,ENSG00000157335,ENSG00000261145,ENSG00000261556,ENSG00000223496,ENSG00000090861,ENSG00000265648,ENSG00000157349,ENSG00000260537
chr16	70289416	70289767	16:70289416-70289767	ENSG00000090857,ENSG00000261145,ENSG00000090861,ENSG00000265648,ENSG00000157349,ENSG00000260537
chr16	70346716	70347095	16:70346716-70347095	ENSG00000157322,ENSG00000277003,ENSG00000226232,ENSG00000261145,ENSG00000157349,ENSG00000260537,ENSG00000261777,ENSG00000168872,ENSG00000285710,ENSG00000221066
chr16	70381243	70381658	16:70381243-70381658	ENSG00000277003,ENSG00000226232,ENSG00000090857,ENSG00000260537,ENSG00000261777,ENSG00000168872,ENSG00000285710,ENSG00000157350,ENSG00000260111,ENSG00000200153,ENSG00000157353,ENSG00000103051,ENSG00000189091,ENSG00000221514,ENSG00000221066
chr16	70404409	70404755	16:70404409-70404755	ENSG00000157322,ENSG00000226232,ENSG00000261145,ENSG00000260537,ENSG00000285710,ENSG00000157350,ENSG00000260111,ENSG00000240043,ENSG00000200153,ENSG00000157353,ENSG00000103051,ENSG00000189091,ENSG00000221066,ENSG00000259833
chr16	70428074	70428695	16:70428074-70428695	ENSG00000260537,ENSG00000285710,ENSG00000157350,ENSG00000240043,ENSG00000200153,ENSG00000157353,ENSG00000103051,ENSG00000221066
chr16	70439089	70439417	16:70439089-70439417	ENSG00000261145,ENSG00000285710,ENSG00000157350,ENSG00000240043,ENSG00000200153,ENSG00000157353,ENSG00000103051,ENSG00000189091,ENSG00000221066
chr16	70523385	70523884	16:70523385-70523884	ENSG00000285710,ENSG00000103051,ENSG00000189091,ENSG00000221514,ENSG00000221066
chr16	70653754	70654106	16:70653754-70654106	ENSG00000226232,ENSG00000285710,ENSG00000103051,ENSG00000189091,ENSG00000221514,ENSG00000221066,ENSG00000157368,ENSG00000132613,ENSG00000279569
chr16	70695697	70696161	16:70695697-70696161	ENSG00000132613,ENSG00000279569,ENSG00000103043,ENSG00000279412,ENSG00000279122,ENSG00000259833
chr16	70752428	70752752	16:70752428-70752752	ENSG00000261145,ENSG00000221066,ENSG00000132613,ENSG00000279569,ENSG00000103043,ENSG00000279412,ENSG00000260156,ENSG00000214353,ENSG00000279815,ENSG00000279122
chr16	70771210	70771416	16:70771210-70771416	ENSG00000221066,ENSG00000132613,ENSG00000279569,ENSG00000279412,ENSG00000214353,ENSG00000279815,ENSG00000279122,ENSG00000279123,ENSG00000259833
chr16	70801024	70801549	16:70801024-70801549	ENSG00000103043,ENSG00000259798
chr16	70864770	70865088	16:70864770-70865088	ENSG00000271129,ENSG00000157423,ENSG00000221725,ENSG00000260593,ENSG00000140832,ENSG00000283057,ENSG00000261673
chr16	71288713	71289143	16:71288713-71289143	ENSG00000259833,ENSG00000180917,ENSG00000261260
chr16	71289296	71289731	16:71289296-71289731	ENSG00000259833,ENSG00000180917,ENSG00000261260
chr16	71358595	71358801	16:71358595-71358801	ENSG00000259833,ENSG00000259798,ENSG00000172137
chr16	71367336	71367600	16:71367336-71367600	ENSG00000259833,ENSG00000259798,ENSG00000172137,ENSG00000260520,ENSG00000140835
chr16	71426323	71426860	16:71426323-71426860	ENSG00000157322,ENSG00000259798,ENSG00000261348,ENSG00000262120,ENSG00000260734,ENSG00000262008,ENSG00000167377,ENSG00000260520,ENSG00000140835,ENSG00000260015,ENSG00000260593,ENSG00000140832,ENSG00000260185,ENSG00000199301
chr16	71461712	71462308	16:71461712-71462308	ENSG00000260734,ENSG00000262008,ENSG00000167377,ENSG00000261611,ENSG00000247324,ENSG00000157429,ENSG00000260520,ENSG00000140835,ENSG00000260015
chr16	71479458	71479773	16:71479458-71479773	ENSG00000260734,ENSG00000262008,ENSG00000167377,ENSG00000261611,ENSG00000247324,ENSG00000157429,ENSG00000260520,ENSG00000140835,ENSG00000260015
chr16	71484436	71484936	16:71484436-71484936	ENSG00000259833,ENSG00000260734,ENSG00000262008,ENSG00000167377,ENSG00000261611,ENSG00000247324,ENSG00000157429,ENSG00000260520,ENSG00000140835,ENSG00000260015
chr16	71492170	71492473	16:71492170-71492473	ENSG00000260734,ENSG00000262008,ENSG00000167377,ENSG00000261611,ENSG00000247324,ENSG00000157429,ENSG00000260520,ENSG00000140835,ENSG00000260015
chr16	71499794	71500021	16:71499794-71500021	ENSG00000259798,ENSG00000260734,ENSG00000262008,ENSG00000167377,ENSG00000261611,ENSG00000247324,ENSG00000157429,ENSG00000260520,ENSG00000140835,ENSG00000260015,ENSG00000260593,ENSG00000140832,ENSG00000260185
chr16	71564752	71565228	16:71564752-71565228	ENSG00000259833,ENSG00000157429,ENSG00000260520,ENSG00000140835,ENSG00000260015,ENSG00000252339,ENSG00000260886,ENSG00000198650,ENSG00000260593,ENSG00000140832,ENSG00000260185,ENSG00000199301
chr16	71611049	71611353	16:71611049-71611353	ENSG00000259833,ENSG00000260734,ENSG00000262008,ENSG00000260520,ENSG00000140835,ENSG00000260015,ENSG00000260886,ENSG00000198650,ENSG00000260593,ENSG00000140832,ENSG00000260185,ENSG00000199301
chr16	71709480	71709680	16:71709480-71709680	ENSG00000260593,ENSG00000140832,ENSG00000040199,ENSG00000260185,ENSG00000199301,ENSG00000263666,ENSG00000261513,ENSG00000223224,ENSG00000283057,ENSG00000262140
chr16	71724065	71724343	16:71724065-71724343	ENSG00000040199,ENSG00000260185,ENSG00000199301,ENSG00000263666,ENSG00000261513,ENSG00000260612,ENSG00000223224,ENSG00000283057
chr16	71727636	71727963	16:71727636-71727963	ENSG00000259833,ENSG00000140832,ENSG00000040199,ENSG00000260185,ENSG00000199301,ENSG00000263666,ENSG00000261513,ENSG00000260612,ENSG00000166747,ENSG00000223224,ENSG00000283057
chr16	71809006	71809428	16:71809006-71809428	ENSG00000166747,ENSG00000223224,ENSG00000283057,ENSG00000224470,ENSG00000262140,ENSG00000182149,ENSG00000279592,ENSG00000102984,ENSG00000261765
chr16	71845756	71846126	16:71845756-71846126	ENSG00000259833,ENSG00000166747,ENSG00000223224,ENSG00000283057,ENSG00000224470,ENSG00000262140,ENSG00000182149,ENSG00000279592,ENSG00000102984,ENSG00000261765
chr16	71895319	71895614	16:71895319-71895614	ENSG00000166747,ENSG00000223224,ENSG00000283057,ENSG00000262140,ENSG00000182149,ENSG00000279592,ENSG00000102984,ENSG00000261765
chr16	71900469	71900721	16:71900469-71900721	ENSG00000223224,ENSG00000283057,ENSG00000182149,ENSG00000279592,ENSG00000102984,ENSG00000261765
chr16	71961417	71961759	16:71961417-71961759	ENSG00000260185,ENSG00000199301,ENSG00000223224,ENSG00000283057,ENSG00000262140,ENSG00000182149,ENSG00000279592,ENSG00000102984,ENSG00000261765,ENSG00000242176,ENSG00000257017,ENSG00000261701
chr16	72008417	72008911	16:72008417-72008911	ENSG00000199301,ENSG00000223224,ENSG00000283057,ENSG00000262140,ENSG00000102984,ENSG00000261765,ENSG00000277481,ENSG00000242176,ENSG00000263311,ENSG00000263232,ENSG00000102967,ENSG00000257017,ENSG00000261701,ENSG00000260252
chr16	72013957	72014184	16:72013957-72014184	ENSG00000242176,ENSG00000263232,ENSG00000102967,ENSG00000257017,ENSG00000261701,ENSG00000260252
chr16	72093408	72094178	16:72093408-72094178	ENSG00000242176,ENSG00000140830,ENSG00000257017,ENSG00000261701,ENSG00000260252,ENSG00000140829
chr16	72099327	72099648	16:72099327-72099648	ENSG00000140830,ENSG00000257017,ENSG00000261701,ENSG00000260252,ENSG00000140829
chr16	72124990	72125198	16:72124990-72125198	ENSG00000257017,ENSG00000261701,ENSG00000118557,ENSG00000261673,ENSG00000261774
chr16	72172326	72172588	16:72172326-72172588	ENSG00000118557,ENSG00000261673,ENSG00000261774
chr16	72400347	72400614	16:72400347-72400614	ENSG00000261673,ENSG00000261774,ENSG00000283564,ENSG00000260664,ENSG00000261764,ENSG00000261227,ENSG00000279120,ENSG00000260848,ENSG00000283457,ENSG00000259817,ENSG00000279100,ENSG00000260471
chr16	72467220	72467519	16:72467220-72467519	ENSG00000261145,ENSG00000261673,ENSG00000261774,ENSG00000283564,ENSG00000260664,ENSG00000261764,ENSG00000261227,ENSG00000279120,ENSG00000260848,ENSG00000283457,ENSG00000259817,ENSG00000279100,ENSG00000260471
chr16	72502227	72502427	16:72502227-72502427	ENSG00000261673,ENSG00000261774,ENSG00000260664,ENSG00000261764,ENSG00000261227,ENSG00000279120,ENSG00000260848,ENSG00000283457,ENSG00000259817,ENSG00000279100,ENSG00000260471
chr16	72553465	72553782	16:72553465-72553782	ENSG00000261673,ENSG00000261774,ENSG00000283564,ENSG00000260664,ENSG00000238731,ENSG00000261764,ENSG00000279206,ENSG00000259209,ENSG00000284675,ENSG00000261227,ENSG00000279120,ENSG00000260848,ENSG00000283457,ENSG00000259817,ENSG00000279100
chr16	72646674	72646963	16:72646674-72646963	ENSG00000261673,ENSG00000261008,ENSG00000261774,ENSG00000259768,ENSG00000238731,ENSG00000261764,ENSG00000279206,ENSG00000279120,ENSG00000260848,ENSG00000283457,ENSG00000259817
chr16	72664679	72665304	16:72664679-72665304	ENSG00000261673,ENSG00000261008,ENSG00000261774,ENSG00000259768,ENSG00000238731,ENSG00000261764,ENSG00000279206,ENSG00000259209,ENSG00000279120,ENSG00000260848,ENSG00000283457
chr16	72787530	72787779	16:72787530-72787779	ENSG00000261673,ENSG00000238731,ENSG00000261764,ENSG00000279206,ENSG00000259209,ENSG00000251868,ENSG00000279757,ENSG00000260880,ENSG00000261227,ENSG00000279120,ENSG00000260848,ENSG00000283457,ENSG00000259817,ENSG00000260471
chr16	72832664	72832872	16:72832664-72832872	ENSG00000261673,ENSG00000261774,ENSG00000261764,ENSG00000279206,ENSG00000140836,ENSG00000259209,ENSG00000251868,ENSG00000279757,ENSG00000280092,ENSG00000272330,ENSG00000279591,ENSG00000260880,ENSG00000284675,ENSG00000261227,ENSG00000279120,ENSG00000260848,ENSG00000283457,ENSG00000259817
chr16	72931841	72932166	16:72931841-72932166	ENSG00000261774,ENSG00000261764,ENSG00000259209,ENSG00000251868,ENSG00000279757,ENSG00000280092,ENSG00000272330,ENSG00000279591,ENSG00000260880,ENSG00000284675,ENSG00000261227,ENSG00000279120,ENSG00000260848,ENSG00000283457,ENSG00000259817
chr16	72990128	72990328	16:72990128-72990328	ENSG00000279757,ENSG00000280092,ENSG00000272330,ENSG00000279591,ENSG00000260880,ENSG00000284675,ENSG00000261227,ENSG00000279120,ENSG00000260848,ENSG00000259817
chr16	73037756	73038122	16:73037756-73038122	ENSG00000261774,ENSG00000279206,ENSG00000140836,ENSG00000259209,ENSG00000251868,ENSG00000279757,ENSG00000280092,ENSG00000272330,ENSG00000279591,ENSG00000271009,ENSG00000260880,ENSG00000284675,ENSG00000261227,ENSG00000279120,ENSG00000260848,ENSG00000283457,ENSG00000259817,ENSG00000279100,ENSG00000260471
chr16	73057842	73058079	16:73057842-73058079	ENSG00000140836,ENSG00000279757,ENSG00000280092,ENSG00000272330,ENSG00000279591,ENSG00000271009,ENSG00000260880,ENSG00000284675,ENSG00000261227
chr16	73154151	73154500	16:73154151-73154500	ENSG00000261673,ENSG00000261774,ENSG00000140836,ENSG00000259209,ENSG00000279757,ENSG00000280092,ENSG00000272330,ENSG00000279591,ENSG00000260880,ENSG00000284675,ENSG00000261227,ENSG00000279120,ENSG00000260848,ENSG00000283457,ENSG00000259817,ENSG00000279100,ENSG00000260471
chr16	73196786	73197025	16:73196786-73197025	ENSG00000261774,ENSG00000261764,ENSG00000259209,ENSG00000251868,ENSG00000279757,ENSG00000272330,ENSG00000260880,ENSG00000284675,ENSG00000261227,ENSG00000279120,ENSG00000260848,ENSG00000283457,ENSG00000259817
chr16	73396620	73397064	16:73396620-73397064	ENSG00000261227,ENSG00000279120,ENSG00000258779,ENSG00000260848,ENSG00000283457,ENSG00000259817
chr16	73956646	73956909	16:73956646-73956909	ENSG00000261673,ENSG00000261774,ENSG00000261227,ENSG00000279120,ENSG00000260848,ENSG00000283457,ENSG00000259817,ENSG00000284670,ENSG00000279420,ENSG00000279100,ENSG00000260471,ENSG00000261248
chr16	74035918	74036140	16:74035918-74036140	ENSG00000261774,ENSG00000260848,ENSG00000283457,ENSG00000259817,ENSG00000284670,ENSG00000279420,ENSG00000279100,ENSG00000260471,ENSG00000261248
chr16	74296222	74296511	16:74296222-74296511	ENSG00000261404,ENSG00000260471,ENSG00000261248,ENSG00000275236,ENSG00000103035,ENSG00000259972
chr16	74296604	74297067	16:74296604-74297067	ENSG00000261404,ENSG00000279100,ENSG00000260471,ENSG00000261248,ENSG00000275236,ENSG00000103035,ENSG00000259972,ENSG00000239763,ENSG00000260884
chr16	74309916	74310262	16:74309916-74310262	ENSG00000261248,ENSG00000103035,ENSG00000259972,ENSG00000239763,ENSG00000260884,ENSG00000196436,ENSG00000140839,ENSG00000261170
chr16	74368034	74368478	16:74368034-74368478	ENSG00000261404,ENSG00000279100,ENSG00000261248,ENSG00000103035,ENSG00000259972,ENSG00000214331,ENSG00000261079,ENSG00000196436,ENSG00000140839,ENSG00000261170
chr16	74397629	74397867	16:74397629-74397867	ENSG00000279100,ENSG00000261248,ENSG00000196436,ENSG00000276822,ENSG00000140839,ENSG00000261170,ENSG00000251794
chr16	74430132	74430333	16:74430132-74430333	ENSG00000259972,ENSG00000196436,ENSG00000140839,ENSG00000261170,ENSG00000251794,ENSG00000207525
chr16	74438489	74438728	16:74438489-74438728	ENSG00000260471,ENSG00000261248,ENSG00000196436,ENSG00000140839,ENSG00000261170,ENSG00000251794,ENSG00000207525
chr16	74474413	74474720	16:74474413-74474720	ENSG00000196436,ENSG00000090863,ENSG00000251794,ENSG00000207525,ENSG00000240861
chr16	74563808	74564124	16:74563808-74564124	ENSG00000140839,ENSG00000090863,ENSG00000251794,ENSG00000207525,ENSG00000240861
chr16	74594347	74594773	16:74594347-74594773	ENSG00000090863,ENSG00000251794,ENSG00000207525,ENSG00000240861,ENSG00000270945
chr16	74606972	74607390	16:74606972-74607390	ENSG00000090863,ENSG00000251794,ENSG00000207525,ENSG00000240861,ENSG00000270945
chr16	74666755	74667202	16:74666755-74667202	ENSG00000196436,ENSG00000168411,ENSG00000262904,ENSG00000168404
chr16	74695844	74696167	16:74695844-74696167	ENSG00000168411,ENSG00000262904,ENSG00000168404,ENSG00000261458
chr16	74700655	74700972	16:74700655-74700972	ENSG00000168404,ENSG00000261458
chr16	74709485	74709749	16:74709485-74709749	ENSG00000168404,ENSG00000261458
chr16	74726798	74726998	16:74726798-74726998	ENSG00000103089,ENSG00000261458
chr16	74771289	74771545	16:74771289-74771545	ENSG00000103089,ENSG00000261458
chr16	74774656	74774989	16:74774656-74774989	ENSG00000103089,ENSG00000261458
chr16	74813120	74813417	16:74813120-74813417	ENSG00000261458
chr16	74943291	74943632	16:74943291-74943632	ENSG00000261458,ENSG00000103091
chr16	74984875	74985436	16:74984875-74985436	ENSG00000103091,ENSG00000186187,ENSG00000247033,ENSG00000166816,ENSG00000261058
chr16	74991600	74991835	16:74991600-74991835	ENSG00000103091,ENSG00000186187,ENSG00000247033
chr16	74991953	74992361	16:74991953-74992361	ENSG00000103091,ENSG00000186187,ENSG00000247033,ENSG00000166816,ENSG00000261058
chr16	74998496	74999030	16:74998496-74999030	ENSG00000103091,ENSG00000186187,ENSG00000247033,ENSG00000166816,ENSG00000261058
chr16	75011583	75011898	16:75011583-75011898	ENSG00000186187,ENSG00000247033
chr16	75043112	75043627	16:75043112-75043627	ENSG00000186187
chr16	75054260	75054549	16:75054260-75054549	-
chr16	75064597	75064797	16:75064597-75064797	-
chr16	75065133	75065360	16:75065133-75065360	-
chr16	75075148	75075639	16:75075148-75075639	ENSG00000186187,ENSG00000247033,ENSG00000166816,ENSG00000261058,ENSG00000168928
chr16	75087540	75088008	16:75087540-75088008	ENSG00000186187,ENSG00000247033,ENSG00000166816,ENSG00000261058
chr16	75111037	75111476	16:75111037-75111476	ENSG00000186187,ENSG00000247033,ENSG00000166816,ENSG00000261058
chr16	75129555	75129755	16:75129555-75129755	ENSG00000247033,ENSG00000166816,ENSG00000261058,ENSG00000184517
chr16	75148343	75148874	16:75148343-75148874	ENSG00000184517
chr16	75199455	75199657	16:75199455-75199657	ENSG00000252122,ENSG00000261783,ENSG00000213318,ENSG00000168928,ENSG00000168925,ENSG00000240338
chr16	75251829	75252037	16:75251829-75252037	ENSG00000252101,ENSG00000280152,ENSG00000050820,ENSG00000168928,ENSG00000240338
chr16	75304575	75304898	16:75304575-75304898	ENSG00000252122,ENSG00000261783,ENSG00000259999,ENSG00000153774,ENSG00000252101,ENSG00000280152,ENSG00000050820,ENSG00000168928,ENSG00000168925,ENSG00000240338
chr16	75305443	75305714	16:75305443-75305714	ENSG00000252122,ENSG00000261783,ENSG00000259999,ENSG00000153774,ENSG00000252101,ENSG00000280152,ENSG00000050820,ENSG00000168928,ENSG00000168925,ENSG00000240338
chr16	75385647	75385852	16:75385647-75385852	ENSG00000252122,ENSG00000261783,ENSG00000259999,ENSG00000153774,ENSG00000252101,ENSG00000280152,ENSG00000050820,ENSG00000168928,ENSG00000168925,ENSG00000240338
chr16	75433172	75433683	16:75433172-75433683	ENSG00000261476,ENSG00000166822,ENSG00000274220,ENSG00000261717,ENSG00000252122,ENSG00000153774,ENSG00000168928,ENSG00000168925,ENSG00000240338
chr16	75433787	75434187	16:75433787-75434187	ENSG00000261476,ENSG00000166822,ENSG00000274220,ENSG00000261717,ENSG00000252122,ENSG00000153774
chr16	75452896	75453352	16:75452896-75453352	ENSG00000135702,ENSG00000203472,ENSG00000261476,ENSG00000166822,ENSG00000261717,ENSG00000252122,ENSG00000168928,ENSG00000168925,ENSG00000240338
chr16	75464350	75465083	16:75464350-75465083	ENSG00000260092,ENSG00000135702,ENSG00000203472,ENSG00000261476,ENSG00000166822,ENSG00000274220,ENSG00000261717,ENSG00000252122,ENSG00000153774,ENSG00000168928,ENSG00000168925,ENSG00000240338
chr16	75503849	75504184	16:75503849-75504184	ENSG00000260092,ENSG00000135702,ENSG00000262583,ENSG00000273971,ENSG00000203472,ENSG00000183196
chr16	75509447	75510084	16:75509447-75510084	ENSG00000283755,ENSG00000259992,ENSG00000260092,ENSG00000135702,ENSG00000262583,ENSG00000273971,ENSG00000203472,ENSG00000183196,ENSG00000168928
chr16	75517139	75517746	16:75517139-75517746	ENSG00000034713,ENSG00000276408,ENSG00000259992,ENSG00000205084,ENSG00000260092,ENSG00000135702,ENSG00000262583,ENSG00000273971,ENSG00000203472,ENSG00000183196,ENSG00000261476,ENSG00000166822,ENSG00000261717,ENSG00000252122
chr16	75555285	75555495	16:75555285-75555495	ENSG00000034713,ENSG00000276408,ENSG00000259992,ENSG00000205084,ENSG00000260092,ENSG00000135702
chr16	75556101	75556397	16:75556101-75556397	ENSG00000034713,ENSG00000276408,ENSG00000259992,ENSG00000205084,ENSG00000260092,ENSG00000135702,ENSG00000203472
chr16	75565796	75566478	16:75565796-75566478	ENSG00000065457,ENSG00000276523,ENSG00000034713,ENSG00000276408,ENSG00000259992,ENSG00000205084,ENSG00000260092,ENSG00000135702,ENSG00000203472
chr16	75578300	75578529	16:75578300-75578529	ENSG00000276523,ENSG00000034713,ENSG00000259992,ENSG00000260092,ENSG00000135702,ENSG00000203472
chr16	75621097	75621381	16:75621097-75621381	ENSG00000166848,ENSG00000287194,ENSG00000065427,ENSG00000065457,ENSG00000259992
chr16	75623164	75623673	16:75623164-75623673	ENSG00000166848,ENSG00000287194,ENSG00000065427,ENSG00000065457,ENSG00000259992,ENSG00000203472
chr16	75647591	75648127	16:75647591-75648127	ENSG00000166848,ENSG00000287194,ENSG00000065427,ENSG00000065457,ENSG00000259992
chr16	75648338	75648738	16:75648338-75648738	ENSG00000166848,ENSG00000287194,ENSG00000065427,ENSG00000065457
chr16	75678213	75678527	16:75678213-75678527	ENSG00000199299,ENSG00000261313,ENSG00000283755,ENSG00000261424,ENSG00000240199,ENSG00000282757,ENSG00000284484,ENSG00000166848,ENSG00000259992
chr16	75702385	75702652	16:75702385-75702652	ENSG00000283755,ENSG00000261424,ENSG00000240199,ENSG00000282757
chr16	75764225	75764511	16:75764225-75764511	ENSG00000199299,ENSG00000261313,ENSG00000283755,ENSG00000166848,ENSG00000287194,ENSG00000065427,ENSG00000259992,ENSG00000203472
chr16	75789213	75789501	16:75789213-75789501	ENSG00000279856,ENSG00000259995,ENSG00000273659,ENSG00000252022,ENSG00000260223,ENSG00000199299,ENSG00000261313,ENSG00000283755
chr16	76265304	76265777	16:76265304-76265777	ENSG00000279856,ENSG00000259995,ENSG00000250514,ENSG00000273659,ENSG00000252022,ENSG00000252814,ENSG00000287694,ENSG00000152910,ENSG00000286841,ENSG00000244485,ENSG00000260983,ENSG00000260223,ENSG00000199299,ENSG00000261313
chr16	76334696	76335106	16:76334696-76335106	ENSG00000279856,ENSG00000260797,ENSG00000266426,ENSG00000259995,ENSG00000250514,ENSG00000273659,ENSG00000252022,ENSG00000252814,ENSG00000287694,ENSG00000152910,ENSG00000286841,ENSG00000244485,ENSG00000260223,ENSG00000199299,ENSG00000261313
chr16	76346304	76346510	16:76346304-76346510	ENSG00000279856,ENSG00000266426,ENSG00000259995,ENSG00000250514,ENSG00000273659,ENSG00000252022,ENSG00000252814,ENSG00000287694,ENSG00000152910,ENSG00000286841,ENSG00000244485,ENSG00000260223,ENSG00000199299,ENSG00000261313
chr16	76653453	76653653	16:76653453-76653653	ENSG00000279856,ENSG00000260797,ENSG00000266426,ENSG00000259995,ENSG00000250514,ENSG00000273659,ENSG00000252022,ENSG00000252814,ENSG00000287694,ENSG00000286841,ENSG00000244485,ENSG00000260223,ENSG00000199299,ENSG00000261313
chr16	76946934	76947214	16:76946934-76947214	ENSG00000140873,ENSG00000279856,ENSG00000260797,ENSG00000266426,ENSG00000259995,ENSG00000250514,ENSG00000273659,ENSG00000252022,ENSG00000244485,ENSG00000260223,ENSG00000199299,ENSG00000261313
chr16	77043200	77043438	16:77043200-77043438	ENSG00000140873,ENSG00000279856,ENSG00000260797,ENSG00000266426,ENSG00000259995,ENSG00000273659,ENSG00000252022,ENSG00000244485,ENSG00000260223,ENSG00000199299,ENSG00000261313
chr16	77171876	77172101	16:77171876-77172101	ENSG00000140873,ENSG00000226348,ENSG00000279856,ENSG00000260797,ENSG00000266426,ENSG00000259995,ENSG00000273659,ENSG00000252022,ENSG00000260223,ENSG00000199299,ENSG00000261313
chr16	77190417	77191318	16:77190417-77191318	ENSG00000226348,ENSG00000205078,ENSG00000103111,ENSG00000279856
chr16	77212562	77212762	16:77212562-77212762	ENSG00000226348,ENSG00000205078,ENSG00000103111
chr16	77212935	77213213	16:77212935-77213213	ENSG00000140873,ENSG00000226348,ENSG00000205078,ENSG00000103111,ENSG00000279856
chr16	77236102	77236394	16:77236102-77236394	ENSG00000261330,ENSG00000278926,ENSG00000171724,ENSG00000278862,ENSG00000261154,ENSG00000260701,ENSG00000140873,ENSG00000260922,ENSG00000226348,ENSG00000261063,ENSG00000279856
chr16	77584365	77584615	16:77584365-77584615	ENSG00000261330,ENSG00000278926,ENSG00000278862,ENSG00000261154,ENSG00000260701,ENSG00000140873,ENSG00000260922,ENSG00000226348,ENSG00000261063
chr16	77675738	77676060	16:77675738-77676060	ENSG00000166509,ENSG00000261330,ENSG00000278926,ENSG00000171724,ENSG00000285538,ENSG00000261707,ENSG00000278862,ENSG00000260701,ENSG00000140873
chr16	77722186	77722834	16:77722186-77722834	ENSG00000261330,ENSG00000278926,ENSG00000171724,ENSG00000285538,ENSG00000261707,ENSG00000140876,ENSG00000278862
chr16	77723177	77723393	16:77723177-77723393	ENSG00000261330,ENSG00000278926,ENSG00000171724,ENSG00000285538,ENSG00000261707,ENSG00000140876
chr16	78002963	78003292	16:78002963-78003292	ENSG00000261776,ENSG00000166509,ENSG00000261540,ENSG00000261330,ENSG00000278926,ENSG00000171724,ENSG00000285538,ENSG00000261707,ENSG00000278862,ENSG00000261154,ENSG00000260701,ENSG00000140873
chr16	78046002	78046307	16:78046002-78046307	ENSG00000261776,ENSG00000260731,ENSG00000166509,ENSG00000261540,ENSG00000261330,ENSG00000278926,ENSG00000171724,ENSG00000285538,ENSG00000278862
chr16	78099220	78099804	16:78099220-78099804	ENSG00000186153
chr16	78117492	78117692	16:78117492-78117692	ENSG00000276007
chr16	78122815	78123202	16:78122815-78123202	ENSG00000260511,ENSG00000260479,ENSG00000260694,ENSG00000280190,ENSG00000261837,ENSG00000260733,ENSG00000287106,ENSG00000279991,ENSG00000276007,ENSG00000186153
chr16	78177813	78178013	16:78177813-78178013	ENSG00000261376,ENSG00000287106,ENSG00000279991
chr16	78193126	78193425	16:78193126-78193425	ENSG00000261376,ENSG00000260479,ENSG00000280115,ENSG00000287106,ENSG00000279991
chr16	78235256	78235731	16:78235256-78235731	ENSG00000287106,ENSG00000260969,ENSG00000276007
chr16	78349250	78349660	16:78349250-78349660	ENSG00000260511,ENSG00000260816,ENSG00000280190,ENSG00000280115,ENSG00000260733,ENSG00000260014,ENSG00000287106,ENSG00000261330
chr16	78376104	78376339	16:78376104-78376339	ENSG00000260694,ENSG00000260816,ENSG00000280190,ENSG00000280115,ENSG00000279129,ENSG00000261837,ENSG00000260733,ENSG00000260014,ENSG00000287106
chr16	78388992	78389579	16:78388992-78389579	ENSG00000261376,ENSG00000261722,ENSG00000285918,ENSG00000277954,ENSG00000260511,ENSG00000260479,ENSG00000260694,ENSG00000260816,ENSG00000280190,ENSG00000280115,ENSG00000279129,ENSG00000261837,ENSG00000279887,ENSG00000260733,ENSG00000260014,ENSG00000287106,ENSG00000261330
chr16	78428000	78428550	16:78428000-78428550	ENSG00000260511,ENSG00000260479,ENSG00000260816,ENSG00000280190,ENSG00000280115,ENSG00000279129,ENSG00000261837,ENSG00000279887,ENSG00000260733,ENSG00000287106,ENSG00000186153
chr16	78437484	78437697	16:78437484-78437697	ENSG00000260694,ENSG00000260816,ENSG00000280190,ENSG00000261837,ENSG00000279887,ENSG00000260733,ENSG00000287106
chr16	78443177	78443384	16:78443177-78443384	ENSG00000285918,ENSG00000277954,ENSG00000260511,ENSG00000260816,ENSG00000280190,ENSG00000280115,ENSG00000279129,ENSG00000261837,ENSG00000279887,ENSG00000260733,ENSG00000287106
chr16	78444069	78444508	16:78444069-78444508	ENSG00000261722,ENSG00000285918,ENSG00000277954,ENSG00000260511,ENSG00000260479,ENSG00000260694,ENSG00000260816,ENSG00000280190,ENSG00000280115,ENSG00000279129,ENSG00000261837,ENSG00000279887,ENSG00000260733,ENSG00000287106
chr16	78577739	78577999	16:78577739-78577999	ENSG00000285918,ENSG00000277954,ENSG00000260511,ENSG00000260479,ENSG00000260694,ENSG00000279732,ENSG00000260816,ENSG00000280190,ENSG00000280115,ENSG00000279129,ENSG00000261837,ENSG00000279887,ENSG00000260733
chr16	78619868	78620175	16:78619868-78620175	ENSG00000285918,ENSG00000260511,ENSG00000260479,ENSG00000260694,ENSG00000279732,ENSG00000260816,ENSG00000280190,ENSG00000280115,ENSG00000243101,ENSG00000279129,ENSG00000261837,ENSG00000279887,ENSG00000260733
chr16	78743006	78743371	16:78743006-78743371	ENSG00000261722,ENSG00000285918,ENSG00000277954,ENSG00000260511,ENSG00000260479,ENSG00000260694,ENSG00000279732,ENSG00000260816,ENSG00000280190,ENSG00000280115,ENSG00000243101,ENSG00000279129,ENSG00000261837,ENSG00000279887,ENSG00000260733
chr16	78786694	78786894	16:78786694-78786894	ENSG00000285918,ENSG00000277954,ENSG00000260511,ENSG00000260479,ENSG00000260694,ENSG00000279732,ENSG00000260816,ENSG00000280190,ENSG00000280115,ENSG00000243101,ENSG00000286894,ENSG00000279129,ENSG00000261837,ENSG00000279887,ENSG00000260733
chr16	78796313	78796522	16:78796313-78796522	ENSG00000261722,ENSG00000285918,ENSG00000277954,ENSG00000260511,ENSG00000260479,ENSG00000260694,ENSG00000279732,ENSG00000260816,ENSG00000280190,ENSG00000280115,ENSG00000243101,ENSG00000286894,ENSG00000279129,ENSG00000261837,ENSG00000279887,ENSG00000260733
chr16	79008111	79008311	16:79008111-79008311	ENSG00000261722,ENSG00000285918,ENSG00000277954,ENSG00000260511,ENSG00000260479,ENSG00000260694,ENSG00000280274,ENSG00000261537,ENSG00000279732,ENSG00000260816,ENSG00000280190,ENSG00000280115,ENSG00000243101,ENSG00000261837
chr16	79258029	79258249	16:79258029-79258249	ENSG00000261376,ENSG00000222244,ENSG00000261722,ENSG00000285918,ENSG00000277954,ENSG00000260511,ENSG00000260479,ENSG00000260694,ENSG00000261537,ENSG00000279732,ENSG00000260816,ENSG00000280190,ENSG00000243101
chr16	79381080	79381508	16:79381080-79381508	ENSG00000261376,ENSG00000261722,ENSG00000285918,ENSG00000277954,ENSG00000260511,ENSG00000260479,ENSG00000260694,ENSG00000279732,ENSG00000260816,ENSG00000280190,ENSG00000280115
chr16	79519433	79519827	16:79519433-79519827	ENSG00000261376,ENSG00000260706,ENSG00000261082,ENSG00000279378,ENSG00000261472,ENSG00000261722,ENSG00000285918,ENSG00000277954,ENSG00000260511,ENSG00000260479,ENSG00000260694,ENSG00000279732,ENSG00000260816,ENSG00000280190,ENSG00000280115
chr16	79600726	79600963	16:79600726-79600963	ENSG00000260706,ENSG00000275040,ENSG00000278058,ENSG00000277214,ENSG00000178573,ENSG00000285918,ENSG00000277954,ENSG00000260511,ENSG00000260479,ENSG00000260694,ENSG00000280190,ENSG00000260733
chr16	79606056	79606264	16:79606056-79606264	ENSG00000260706,ENSG00000279378,ENSG00000275040,ENSG00000278058,ENSG00000277214,ENSG00000178573,ENSG00000260694
chr16	79640757	79641080	16:79640757-79641080	ENSG00000261376,ENSG00000260706,ENSG00000261082,ENSG00000260876,ENSG00000279378,ENSG00000275040
chr16	79653427	79653627	16:79653427-79653627	ENSG00000260876,ENSG00000279378,ENSG00000275040
chr16	79717054	79717326	16:79717054-79717326	ENSG00000261376,ENSG00000261082,ENSG00000260876,ENSG00000279378
chr16	79770227	79770454	16:79770227-79770454	ENSG00000261082,ENSG00000261390,ENSG00000260876
chr16	79770574	79771065	16:79770574-79771065	ENSG00000261082,ENSG00000261390,ENSG00000260876
chr16	79863863	79864302	16:79863863-79864302	ENSG00000261376,ENSG00000260706,ENSG00000261082,ENSG00000279378
chr16	79869730	79869946	16:79869730-79869946	ENSG00000261376,ENSG00000260706,ENSG00000260237,ENSG00000261082,ENSG00000279378,ENSG00000260511
chr16	79951343	79951543	16:79951343-79951543	ENSG00000261376,ENSG00000260706,ENSG00000260237,ENSG00000261082
chr16	80027146	80027435	16:80027146-80027435	ENSG00000261376,ENSG00000260706,ENSG00000260237,ENSG00000261082,ENSG00000279378,ENSG00000260511,ENSG00000260694
chr16	80417907	80418142	16:80417907-80418142	ENSG00000260737,ENSG00000260183,ENSG00000261376,ENSG00000260706
chr16	80526536	80526778	16:80526536-80526778	ENSG00000260896,ENSG00000260064,ENSG00000166446,ENSG00000260737,ENSG00000260183,ENSG00000168589,ENSG00000261376,ENSG00000259867
chr16	80527358	80527558	16:80527358-80527558	ENSG00000166446,ENSG00000260737,ENSG00000260183,ENSG00000168589,ENSG00000261376,ENSG00000259867
chr16	80540496	80541136	16:80540496-80541136	ENSG00000166446,ENSG00000260737,ENSG00000260183,ENSG00000168589,ENSG00000259867
chr16	80608948	80609416	16:80608948-80609416	ENSG00000260896,ENSG00000260594,ENSG00000260064,ENSG00000166446,ENSG00000260737,ENSG00000260183
chr16	80752543	80752854	16:80752543-80752854	ENSG00000260896,ENSG00000260594,ENSG00000166446,ENSG00000260737
chr16	80824897	80825119	16:80824897-80825119	ENSG00000260896,ENSG00000260594,ENSG00000260064,ENSG00000166446,ENSG00000260737
chr16	80924339	80924856	16:80924339-80924856	ENSG00000286759,ENSG00000278985,ENSG00000260896,ENSG00000166446
chr16	80997226	80997452	16:80997226-80997452	ENSG00000166451,ENSG00000278985,ENSG00000103121,ENSG00000286221
chr16	81007039	81007779	16:81007039-81007779	ENSG00000261061,ENSG00000166451,ENSG00000278985,ENSG00000103121,ENSG00000286221
chr16	81035605	81035965	16:81035605-81035965	ENSG00000286759,ENSG00000252608,ENSG00000166473,ENSG00000245059,ENSG00000261838,ENSG00000261141,ENSG00000166455,ENSG00000166454,ENSG00000261061,ENSG00000260213,ENSG00000166451,ENSG00000278985,ENSG00000103121,ENSG00000286221
chr16	81036990	81037221	16:81036990-81037221	ENSG00000286759,ENSG00000261141,ENSG00000166454,ENSG00000261061,ENSG00000260213,ENSG00000166451,ENSG00000278985,ENSG00000103121,ENSG00000286221
chr16	81076548	81077392	16:81076548-81077392	ENSG00000286759,ENSG00000252608,ENSG00000166473,ENSG00000140905,ENSG00000245059,ENSG00000261838,ENSG00000261141,ENSG00000260643,ENSG00000166455,ENSG00000166454,ENSG00000284512,ENSG00000260213,ENSG00000166451,ENSG00000278985,ENSG00000103121,ENSG00000286221
chr16	81096307	81096785	16:81096307-81096785	ENSG00000286759,ENSG00000252608,ENSG00000166473,ENSG00000140905,ENSG00000245059,ENSG00000261838,ENSG00000261141,ENSG00000260643,ENSG00000166455,ENSG00000284512,ENSG00000166451,ENSG00000286221
chr16	81205074	81205302	16:81205074-81205302	ENSG00000280182,ENSG00000135697,ENSG00000286759,ENSG00000166473
chr16	81314677	81315027	16:81314677-81315027	ENSG00000261609,ENSG00000260495,ENSG00000280182,ENSG00000135697,ENSG00000286759,ENSG00000166473
chr16	81366338	81366692	16:81366338-81366692	ENSG00000261218,ENSG00000284473,ENSG00000261609,ENSG00000280182,ENSG00000135697
chr16	81403516	81403846	16:81403516-81403846	ENSG00000261218,ENSG00000275109,ENSG00000284473,ENSG00000280182
chr16	81429037	81429313	16:81429037-81429313	ENSG00000284473
chr16	81444630	81444921	16:81444630-81444921	ENSG00000275109,ENSG00000153815
chr16	81457807	81458066	16:81457807-81458066	ENSG00000275109,ENSG00000260229,ENSG00000279021
chr16	81469875	81470075	16:81469875-81470075	ENSG00000260229,ENSG00000279021
chr16	81481432	81481662	16:81481432-81481662	ENSG00000260229
chr16	81495166	81495551	16:81495166-81495551	ENSG00000275109,ENSG00000279476,ENSG00000260229,ENSG00000153815
chr16	81495850	81496065	16:81495850-81496065	ENSG00000260229,ENSG00000153815
chr16	81514211	81514420	16:81514211-81514420	ENSG00000275109,ENSG00000279476
chr16	81527163	81527374	16:81527163-81527374	ENSG00000275109,ENSG00000277255,ENSG00000279476
chr16	81552107	81552329	16:81552107-81552329	ENSG00000275109,ENSG00000277255
chr16	81558874	81559182	16:81558874-81559182	ENSG00000263360,ENSG00000275109,ENSG00000277255,ENSG00000284473,ENSG00000280182
chr16	81624710	81625177	16:81624710-81625177	ENSG00000279841,ENSG00000279294,ENSG00000279681,ENSG00000275109,ENSG00000153815,ENSG00000284473
chr16	81634662	81635016	16:81634662-81635016	ENSG00000279841,ENSG00000279294,ENSG00000279681,ENSG00000275109
chr16	81652146	81652564	16:81652146-81652564	ENSG00000279841,ENSG00000275109,ENSG00000153815
chr16	81686385	81686849	16:81686385-81686849	ENSG00000260832,ENSG00000286528,ENSG00000260862,ENSG00000280044,ENSG00000277387,ENSG00000279841,ENSG00000275109,ENSG00000153815,ENSG00000284473,ENSG00000280182,ENSG00000135697,ENSG00000286759
chr16	81723154	81723374	16:81723154-81723374	ENSG00000261218,ENSG00000275109,ENSG00000284473,ENSG00000280182
chr16	81730451	81730651	16:81730451-81730651	ENSG00000197943,ENSG00000261218
chr16	81738912	81739167	16:81738912-81739167	ENSG00000197943,ENSG00000261218,ENSG00000284473,ENSG00000280182,ENSG00000135697
chr16	81752261	81752566	16:81752261-81752566	ENSG00000261218,ENSG00000280182
chr16	81756594	81756925	16:81756594-81756925	-
chr16	81779141	81779430	16:81779141-81779430	ENSG00000263360,ENSG00000260682,ENSG00000197943
chr16	81797577	81797847	16:81797577-81797847	ENSG00000263360,ENSG00000280044,ENSG00000197943
chr16	81823006	81823402	16:81823006-81823402	ENSG00000280044,ENSG00000260682
chr16	81831818	81832104	16:81831818-81832104	ENSG00000261410,ENSG00000260832,ENSG00000263360,ENSG00000286528,ENSG00000280044,ENSG00000276519,ENSG00000260682,ENSG00000197943,ENSG00000286759
chr16	81873914	81874202	16:81873914-81874202	ENSG00000261410,ENSG00000260832,ENSG00000263360,ENSG00000286528,ENSG00000260862,ENSG00000280044,ENSG00000277387,ENSG00000276519,ENSG00000260682,ENSG00000197943
chr16	81886051	81886310	16:81886051-81886310	ENSG00000276519,ENSG00000260682,ENSG00000197943
chr16	81890404	81890704	16:81890404-81890704	ENSG00000261410,ENSG00000260832,ENSG00000260862,ENSG00000280044,ENSG00000277387,ENSG00000251888,ENSG00000260161,ENSG00000276519,ENSG00000260682,ENSG00000197943
chr16	82016129	82016430	16:82016129-82016430	ENSG00000263360,ENSG00000251888,ENSG00000260161,ENSG00000086696,ENSG00000184860,ENSG00000276519,ENSG00000260682
chr16	82062161	82062361	16:82062161-82062361	ENSG00000286528,ENSG00000251888,ENSG00000260161,ENSG00000261235,ENSG00000086696,ENSG00000276519,ENSG00000260682
chr16	82150658	82150908	16:82150658-82150908	ENSG00000260832,ENSG00000263360,ENSG00000286528,ENSG00000260862,ENSG00000280044,ENSG00000251888,ENSG00000260161,ENSG00000261235,ENSG00000276519,ENSG00000260682
chr16	82169862	82170433	16:82169862-82170433	ENSG00000260832,ENSG00000260862,ENSG00000280044,ENSG00000251888,ENSG00000261029,ENSG00000135698,ENSG00000260161,ENSG00000276519,ENSG00000260682
chr16	82263533	82263769	16:82263533-82263769	ENSG00000263785,ENSG00000261410,ENSG00000260832,ENSG00000263360,ENSG00000286528,ENSG00000260862,ENSG00000280044,ENSG00000277387,ENSG00000140945,ENSG00000261285,ENSG00000259873,ENSG00000251888,ENSG00000260161,ENSG00000276519,ENSG00000260682
chr16	82456711	82456934	16:82456711-82456934	ENSG00000263785,ENSG00000261410,ENSG00000260832,ENSG00000263360,ENSG00000286528,ENSG00000260862,ENSG00000280044,ENSG00000277387,ENSG00000140945,ENSG00000261285,ENSG00000259873,ENSG00000260161,ENSG00000260682
chr16	83689363	83689617	16:83689363-83689617	ENSG00000259914,ENSG00000260788,ENSG00000288554,ENSG00000263785,ENSG00000261410,ENSG00000260832,ENSG00000263360,ENSG00000286528,ENSG00000260862,ENSG00000280044,ENSG00000277387,ENSG00000140945,ENSG00000261177
chr16	83701588	83701801	16:83701588-83701801	ENSG00000259914,ENSG00000260788,ENSG00000288554,ENSG00000261103,ENSG00000263785,ENSG00000261410,ENSG00000260832,ENSG00000263360,ENSG00000286528,ENSG00000260862,ENSG00000280044,ENSG00000140945
chr16	83807655	83808108	16:83807655-83808108	ENSG00000260932,ENSG00000230989,ENSG00000260228,ENSG00000259914,ENSG00000260788,ENSG00000263785,ENSG00000286528,ENSG00000260862
chr16	83826134	83826427	16:83826134-83826427	ENSG00000260504,ENSG00000103154,ENSG00000260932,ENSG00000230989,ENSG00000259914,ENSG00000260788,ENSG00000288554,ENSG00000263785,ENSG00000261410,ENSG00000260862,ENSG00000280044
chr16	83836100	83836471	16:83836100-83836471	ENSG00000064270,ENSG00000260504,ENSG00000260932,ENSG00000260788,ENSG00000263785,ENSG00000261410
chr16	83888599	83889111	16:83888599-83889111	ENSG00000064270,ENSG00000260530,ENSG00000103154,ENSG00000260932,ENSG00000103150,ENSG00000260788,ENSG00000263785,ENSG00000261410,ENSG00000260832,ENSG00000263360,ENSG00000286528,ENSG00000260862,ENSG00000280044,ENSG00000199949
chr16	83898934	83899264	16:83898934-83899264	ENSG00000260504,ENSG00000103154,ENSG00000260932,ENSG00000103150,ENSG00000260788,ENSG00000263785,ENSG00000261410,ENSG00000286510
chr16	83899381	83899615	16:83899381-83899615	ENSG00000260932,ENSG00000103150
chr16	83952983	83953364	16:83952983-83953364	ENSG00000260504,ENSG00000274677,ENSG00000103154,ENSG00000140961,ENSG00000260932
chr16	84013894	84014727	16:84013894-84014727	ENSG00000261286,ENSG00000064270,ENSG00000260504,ENSG00000260530,ENSG00000103175,ENSG00000168418,ENSG00000274677,ENSG00000285792,ENSG00000199350,ENSG00000166558,ENSG00000103154,ENSG00000260932,ENSG00000263785,ENSG00000261410,ENSG00000263360,ENSG00000286528,ENSG00000279907,ENSG00000268532
chr16	84043545	84043810	16:84043545-84043810	ENSG00000064270,ENSG00000260504,ENSG00000274677,ENSG00000285792,ENSG00000199350,ENSG00000166558,ENSG00000103154,ENSG00000260932
chr16	84116316	84116536	16:84116316-84116536	ENSG00000103160,ENSG00000260410,ENSG00000260018,ENSG00000274677,ENSG00000140943
chr16	84116713	84117137	16:84116713-84117137	ENSG00000261286,ENSG00000260504,ENSG00000168418,ENSG00000103168,ENSG00000103160,ENSG00000260410,ENSG00000260018,ENSG00000274677,ENSG00000140943
chr16	84141173	84141414	16:84141173-84141414	ENSG00000154099,ENSG00000103160,ENSG00000260410,ENSG00000260018,ENSG00000274677,ENSG00000140943
chr16	84145046	84145317	16:84145046-84145317	ENSG00000260504,ENSG00000103168,ENSG00000154099,ENSG00000103160,ENSG00000274677
chr16	84155852	84156052	16:84155852-84156052	ENSG00000260504,ENSG00000168418,ENSG00000154099,ENSG00000103160,ENSG00000274677
chr16	84158334	84158737	16:84158334-84158737	ENSG00000261286,ENSG00000064270,ENSG00000260504,ENSG00000260530,ENSG00000103175,ENSG00000168418,ENSG00000250685,ENSG00000103168,ENSG00000154099,ENSG00000103160,ENSG00000274677
chr16	84186913	84187220	16:84186913-84187220	ENSG00000260530,ENSG00000103175,ENSG00000168418,ENSG00000250685,ENSG00000140955,ENSG00000103168,ENSG00000154099,ENSG00000274677
chr16	84266451	84266653	16:84266451-84266653	ENSG00000261286,ENSG00000064270,ENSG00000260504,ENSG00000260530,ENSG00000103175,ENSG00000201361,ENSG00000260858,ENSG00000168418
chr16	84504616	84505084	16:84504616-84505084	ENSG00000285848,ENSG00000103194,ENSG00000135686,ENSG00000261243,ENSG00000140950,ENSG00000261286,ENSG00000064270,ENSG00000260504,ENSG00000260530,ENSG00000103175,ENSG00000168418,ENSG00000103196,ENSG00000260859,ENSG00000279907,ENSG00000274134,ENSG00000285012
chr16	84600909	84601109	16:84600909-84601109	ENSG00000103194,ENSG00000135686,ENSG00000261471,ENSG00000103187,ENSG00000064270,ENSG00000260504
chr16	84607816	84608103	16:84607816-84608103	ENSG00000103194,ENSG00000135686,ENSG00000261471,ENSG00000103187,ENSG00000261286,ENSG00000064270,ENSG00000260504,ENSG00000260530,ENSG00000103175,ENSG00000103196,ENSG00000260859,ENSG00000279907,ENSG00000285163,ENSG00000268804,ENSG00000285012
chr16	84618080	84618295	16:84618080-84618295	ENSG00000103194,ENSG00000135686,ENSG00000261471,ENSG00000103187,ENSG00000261286,ENSG00000064270,ENSG00000103196
chr16	84637019	84637244	16:84637019-84637244	ENSG00000285848,ENSG00000103194,ENSG00000135686,ENSG00000064270,ENSG00000103196,ENSG00000260859,ENSG00000269667
chr16	84952323	84953055	16:84952323-84953055	ENSG00000285848,ENSG00000103194,ENSG00000260387,ENSG00000270184,ENSG00000252311,ENSG00000103196,ENSG00000260859,ENSG00000279622,ENSG00000260340,ENSG00000270698,ENSG00000214259,ENSG00000286510,ENSG00000279907,ENSG00000140968,ENSG00000274134,ENSG00000285163,ENSG00000268804,ENSG00000285040,ENSG00000269667,ENSG00000285012,ENSG00000279604,ENSG00000261177,ENSG00000268078,ENSG00000268505,ENSG00000269186,ENSG00000268754,ENSG00000199949,ENSG00000268532,ENSG00000168367,ENSG00000269826,ENSG00000270020
chr16	84972533	84972930	16:84972533-84972930	ENSG00000285848,ENSG00000103194,ENSG00000103196,ENSG00000260859,ENSG00000279622,ENSG00000260340,ENSG00000153786,ENSG00000270698,ENSG00000214259,ENSG00000286510,ENSG00000279907,ENSG00000285163,ENSG00000268804,ENSG00000285040,ENSG00000279604,ENSG00000261177,ENSG00000268078,ENSG00000268505,ENSG00000269186,ENSG00000268532,ENSG00000268473,ENSG00000268388
chr16	85011398	85011867	16:85011398-85011867	ENSG00000285848,ENSG00000270159,ENSG00000103196,ENSG00000260859,ENSG00000153786,ENSG00000135709,ENSG00000275088,ENSG00000287787,ENSG00000279907,ENSG00000140968,ENSG00000285163
chr16	85027636	85027873	16:85027636-85027873	ENSG00000285848,ENSG00000270159,ENSG00000270184,ENSG00000252311,ENSG00000131148,ENSG00000103196,ENSG00000260859,ENSG00000153786,ENSG00000135709,ENSG00000275088,ENSG00000287787,ENSG00000131143,ENSG00000270698,ENSG00000214259,ENSG00000286510,ENSG00000279907,ENSG00000140968,ENSG00000285163,ENSG00000268804,ENSG00000285040,ENSG00000285012,ENSG00000261177,ENSG00000268078,ENSG00000199949
chr16	85047273	85047518	16:85047273-85047518	ENSG00000285848,ENSG00000287010,ENSG00000274478,ENSG00000270159,ENSG00000270184,ENSG00000252311,ENSG00000131148,ENSG00000269898,ENSG00000283416,ENSG00000103196,ENSG00000260859,ENSG00000135709,ENSG00000278214,ENSG00000275088,ENSG00000287787,ENSG00000179219,ENSG00000131143,ENSG00000270698,ENSG00000214259,ENSG00000286510,ENSG00000279907,ENSG00000140968,ENSG00000274134,ENSG00000285163,ENSG00000268804,ENSG00000285040,ENSG00000269667,ENSG00000285012,ENSG00000279604,ENSG00000261177,ENSG00000268078,ENSG00000268505,ENSG00000269186,ENSG00000268754,ENSG00000268532,ENSG00000168367,ENSG00000269826,ENSG00000268473,ENSG00000103241,ENSG00000270020
chr16	85055393	85055744	16:85055393-85055744	ENSG00000285848,ENSG00000103194,ENSG00000064270,ENSG00000287010,ENSG00000260026,ENSG00000261175,ENSG00000261161,ENSG00000260387,ENSG00000270159,ENSG00000270184,ENSG00000252311,ENSG00000131148,ENSG00000269898,ENSG00000283416,ENSG00000154102,ENSG00000103196,ENSG00000260859,ENSG00000279622,ENSG00000153786,ENSG00000135709,ENSG00000153789,ENSG00000278214,ENSG00000275088,ENSG00000287787,ENSG00000270313,ENSG00000179219,ENSG00000131143,ENSG00000270698,ENSG00000214259,ENSG00000286510,ENSG00000279907,ENSG00000140968,ENSG00000274134,ENSG00000285163,ENSG00000268804,ENSG00000285040,ENSG00000269667,ENSG00000285012,ENSG00000279604,ENSG00000261177,ENSG00000268078,ENSG00000268505,ENSG00000269186,ENSG00000268754,ENSG00000199949,ENSG00000268532,ENSG00000168367,ENSG00000269826,ENSG00000268473,ENSG00000268388,ENSG00000103241,ENSG00000270020
chr16	85114968	85115241	16:85114968-85115241	ENSG00000270159,ENSG00000270184,ENSG00000252311,ENSG00000131148,ENSG00000269898,ENSG00000283416,ENSG00000154102,ENSG00000287946,ENSG00000266307,ENSG00000153789,ENSG00000278214,ENSG00000275088,ENSG00000287787,ENSG00000270313,ENSG00000179219,ENSG00000131143,ENSG00000270698,ENSG00000214259,ENSG00000286510,ENSG00000279907,ENSG00000140968,ENSG00000274134,ENSG00000285163,ENSG00000268804,ENSG00000285040,ENSG00000269667,ENSG00000285012,ENSG00000279604,ENSG00000261177,ENSG00000268078,ENSG00000268505,ENSG00000269186,ENSG00000268754,ENSG00000168367,ENSG00000269826,ENSG00000268473,ENSG00000270020
chr16	85328262	85328551	16:85328262-85328551	ENSG00000260795,ENSG00000287010,ENSG00000260026,ENSG00000261175,ENSG00000274478,ENSG00000270159,ENSG00000270184,ENSG00000252311,ENSG00000131148,ENSG00000269898,ENSG00000283416,ENSG00000154102,ENSG00000263968,ENSG00000278716,ENSG00000287946,ENSG00000266307,ENSG00000278214,ENSG00000275088,ENSG00000287787,ENSG00000270313,ENSG00000179219,ENSG00000131143,ENSG00000270698,ENSG00000214259,ENSG00000286510,ENSG00000279907,ENSG00000140968,ENSG00000274134,ENSG00000285163,ENSG00000268804,ENSG00000285040,ENSG00000269667,ENSG00000285012,ENSG00000279604,ENSG00000261177,ENSG00000268078,ENSG00000268505,ENSG00000269186,ENSG00000268754,ENSG00000199949,ENSG00000268532,ENSG00000168367,ENSG00000269826,ENSG00000268473,ENSG00000268388,ENSG00000103241,ENSG00000270020
chr16	85381962	85382334	16:85381962-85382334	ENSG00000285848,ENSG00000274478,ENSG00000260387,ENSG00000279142,ENSG00000270159,ENSG00000270184,ENSG00000252311,ENSG00000131148,ENSG00000269898,ENSG00000283416,ENSG00000154102,ENSG00000263968,ENSG00000260417,ENSG00000278716,ENSG00000287946,ENSG00000266307,ENSG00000275088,ENSG00000287787,ENSG00000270313,ENSG00000179219,ENSG00000131143,ENSG00000270698,ENSG00000214259,ENSG00000286510,ENSG00000279907,ENSG00000140968,ENSG00000274134,ENSG00000285163,ENSG00000268804,ENSG00000285040,ENSG00000269667,ENSG00000285012,ENSG00000279604,ENSG00000261177,ENSG00000268078,ENSG00000268505,ENSG00000269186,ENSG00000268754,ENSG00000199949,ENSG00000268532,ENSG00000168367,ENSG00000269826,ENSG00000268473,ENSG00000268388,ENSG00000103241,ENSG00000243697
chr16	85535429	85535814	16:85535429-85535814	ENSG00000260795,ENSG00000287161,ENSG00000287010,ENSG00000260026,ENSG00000261175,ENSG00000274478,ENSG00000261161,ENSG00000260387,ENSG00000279142,ENSG00000270159,ENSG00000270184,ENSG00000252311,ENSG00000131148,ENSG00000269898,ENSG00000283416,ENSG00000154102,ENSG00000263968,ENSG00000260417,ENSG00000270124,ENSG00000278716,ENSG00000287946,ENSG00000266307,ENSG00000278214,ENSG00000275088,ENSG00000131149,ENSG00000287787,ENSG00000270313,ENSG00000179219,ENSG00000131143,ENSG00000270698,ENSG00000214259,ENSG00000286510,ENSG00000279907,ENSG00000140968,ENSG00000274134,ENSG00000285163,ENSG00000268804,ENSG00000285040,ENSG00000269667,ENSG00000285012,ENSG00000279604,ENSG00000261177,ENSG00000268078,ENSG00000268505,ENSG00000269186,ENSG00000268754,ENSG00000199949,ENSG00000268532,ENSG00000168367,ENSG00000269826,ENSG00000268473,ENSG00000268388,ENSG00000103241,ENSG00000270020,ENSG00000243697
chr16	85554071	85554389	16:85554071-85554389	ENSG00000279142,ENSG00000270159,ENSG00000270184,ENSG00000252311,ENSG00000131148,ENSG00000269898,ENSG00000283416,ENSG00000154102,ENSG00000263968,ENSG00000260417,ENSG00000270124,ENSG00000278716,ENSG00000287946,ENSG00000266307,ENSG00000131149,ENSG00000270313,ENSG00000179219,ENSG00000131143,ENSG00000270698,ENSG00000214259,ENSG00000286510,ENSG00000279907,ENSG00000140968,ENSG00000274134,ENSG00000285163,ENSG00000268804,ENSG00000285040,ENSG00000269667,ENSG00000285012,ENSG00000279604,ENSG00000261177,ENSG00000268078,ENSG00000268505,ENSG00000269186,ENSG00000268754,ENSG00000199949,ENSG00000268532,ENSG00000168367,ENSG00000269826,ENSG00000268473,ENSG00000268388,ENSG00000103241,ENSG00000270020,ENSG00000243697
chr16	85570928	85571234	16:85570928-85571234	ENSG00000287010,ENSG00000260026,ENSG00000261175,ENSG00000274478,ENSG00000270159,ENSG00000270184,ENSG00000252311,ENSG00000131148,ENSG00000269898,ENSG00000283416,ENSG00000154102,ENSG00000263968,ENSG00000260417,ENSG00000270124,ENSG00000278716,ENSG00000287946,ENSG00000266307,ENSG00000131149,ENSG00000287787,ENSG00000270313,ENSG00000179219,ENSG00000131143,ENSG00000270698,ENSG00000214259,ENSG00000286510,ENSG00000279907,ENSG00000140968,ENSG00000274134,ENSG00000285163,ENSG00000268804,ENSG00000285040,ENSG00000269667,ENSG00000285012,ENSG00000279604,ENSG00000261177,ENSG00000268078,ENSG00000268505,ENSG00000269186,ENSG00000268754,ENSG00000199949,ENSG00000268532,ENSG00000168367,ENSG00000269826,ENSG00000268473,ENSG00000268388,ENSG00000103241,ENSG00000270020,ENSG00000243697
chr16	85615927	85616134	16:85615927-85616134	ENSG00000270159,ENSG00000270184,ENSG00000252311,ENSG00000131148,ENSG00000269898,ENSG00000283416,ENSG00000154102,ENSG00000263968,ENSG00000260417,ENSG00000270124,ENSG00000278716,ENSG00000266307,ENSG00000131149,ENSG00000270313,ENSG00000179219,ENSG00000131143,ENSG00000270698,ENSG00000214259,ENSG00000279907,ENSG00000140968,ENSG00000274134,ENSG00000285163,ENSG00000268804,ENSG00000285040,ENSG00000269667,ENSG00000285012,ENSG00000279604,ENSG00000268078,ENSG00000268754,ENSG00000199949,ENSG00000168367,ENSG00000269826,ENSG00000268388,ENSG00000243697
chr16	85616781	85617085	16:85616781-85617085	ENSG00000270159,ENSG00000270184,ENSG00000252311,ENSG00000131148,ENSG00000269898,ENSG00000283416,ENSG00000287125,ENSG00000275393,ENSG00000154102,ENSG00000263968,ENSG00000260417,ENSG00000270124,ENSG00000278716,ENSG00000287946,ENSG00000266307,ENSG00000131149,ENSG00000287787,ENSG00000270313,ENSG00000179219,ENSG00000131143,ENSG00000270698,ENSG00000214259,ENSG00000286510,ENSG00000279907,ENSG00000140968,ENSG00000274134,ENSG00000285163,ENSG00000268804,ENSG00000285040,ENSG00000269667,ENSG00000285012,ENSG00000279604,ENSG00000261177,ENSG00000268078,ENSG00000268505,ENSG00000269186,ENSG00000268754,ENSG00000199949,ENSG00000268532,ENSG00000168367,ENSG00000269826,ENSG00000268473,ENSG00000268388,ENSG00000243697
chr16	85688701	85689245	16:85688701-85689245	ENSG00000260026,ENSG00000261175,ENSG00000274478,ENSG00000270159,ENSG00000270184,ENSG00000252311,ENSG00000131148,ENSG00000269898,ENSG00000283416,ENSG00000287125,ENSG00000275393,ENSG00000154102,ENSG00000131153,ENSG00000263968,ENSG00000131149,ENSG00000287787,ENSG00000270313,ENSG00000179219,ENSG00000131143,ENSG00000270698,ENSG00000214259,ENSG00000286510,ENSG00000279907,ENSG00000140968,ENSG00000274134,ENSG00000285163,ENSG00000268804,ENSG00000285040,ENSG00000269667,ENSG00000285012,ENSG00000279604,ENSG00000261177,ENSG00000268078,ENSG00000268505,ENSG00000269186,ENSG00000268754,ENSG00000199949,ENSG00000268532,ENSG00000168367,ENSG00000269826,ENSG00000268473,ENSG00000268388,ENSG00000103241,ENSG00000270020,ENSG00000243697
chr16	86555247	86555447	16:86555247-86555447	ENSG00000280419,ENSG00000243705,ENSG00000261697,ENSG00000261651,ENSG00000261095,ENSG00000261363,ENSG00000232190,ENSG00000260795,ENSG00000287161,ENSG00000287010,ENSG00000260026,ENSG00000261175,ENSG00000274478,ENSG00000261161,ENSG00000260387,ENSG00000279142,ENSG00000176678,ENSG00000176692,ENSG00000270698,ENSG00000214259,ENSG00000285012,ENSG00000279604,ENSG00000261177,ENSG00000268505,ENSG00000269186,ENSG00000268754,ENSG00000199949,ENSG00000268532,ENSG00000168367,ENSG00000269826,ENSG00000268473,ENSG00000268388,ENSG00000103241,ENSG00000270020,ENSG00000243697,ENSG00000103248,ENSG00000280278,ENSG00000260944
chr16	87162302	87162506	16:87162302-87162506	ENSG00000261273,ENSG00000261816,ENSG00000260420,ENSG00000260162,ENSG00000205037,ENSG00000260166,ENSG00000261193,ENSG00000269935,ENSG00000260750,ENSG00000280419,ENSG00000243705,ENSG00000261697,ENSG00000261651,ENSG00000261095,ENSG00000285527,ENSG00000261363,ENSG00000232190,ENSG00000260795,ENSG00000287161,ENSG00000287010,ENSG00000260026,ENSG00000261175,ENSG00000274478,ENSG00000261161,ENSG00000260387,ENSG00000279142,ENSG00000176678,ENSG00000176692,ENSG00000270698,ENSG00000214259,ENSG00000286510,ENSG00000279907,ENSG00000140968,ENSG00000274134,ENSG00000285163,ENSG00000268804,ENSG00000285040,ENSG00000269667,ENSG00000285012,ENSG00000279604,ENSG00000261177,ENSG00000268078,ENSG00000268505,ENSG00000269186,ENSG00000268754,ENSG00000199949,ENSG00000268532,ENSG00000168367,ENSG00000269826,ENSG00000268473,ENSG00000268388,ENSG00000103241,ENSG00000270020,ENSG00000243697,ENSG00000260944
chr16	87317233	87317560	16:87317233-87317560	ENSG00000260166,ENSG00000261193,ENSG00000269935,ENSG00000260750,ENSG00000288568,ENSG00000140948,ENSG00000261592,ENSG00000269901,ENSG00000270082,ENSG00000270006,ENSG00000131152,ENSG00000280419,ENSG00000243705,ENSG00000261697,ENSG00000261651,ENSG00000261095,ENSG00000260456,ENSG00000261363,ENSG00000232190,ENSG00000260795,ENSG00000287161,ENSG00000287010,ENSG00000260026,ENSG00000261175,ENSG00000274478,ENSG00000261161,ENSG00000260387,ENSG00000279142,ENSG00000176678,ENSG00000176692,ENSG00000279604,ENSG00000199949,ENSG00000168367,ENSG00000269826,ENSG00000268473,ENSG00000268388,ENSG00000103241,ENSG00000270020,ENSG00000243697,ENSG00000260944
chr16	87383770	87384031	16:87383770-87384031	ENSG00000269935,ENSG00000140948,ENSG00000261592,ENSG00000140941,ENSG00000269901,ENSG00000103264,ENSG00000270082,ENSG00000131152,ENSG00000280419,ENSG00000261697,ENSG00000261651,ENSG00000260026,ENSG00000261175
chr16	87388344	87388765	16:87388344-87388765	ENSG00000269935,ENSG00000288568,ENSG00000140948,ENSG00000261592,ENSG00000140941,ENSG00000269901,ENSG00000103264,ENSG00000270082,ENSG00000131152,ENSG00000280419,ENSG00000261697,ENSG00000287161,ENSG00000260026,ENSG00000261175,ENSG00000274478,ENSG00000261161,ENSG00000260387,ENSG00000279142,ENSG00000268505,ENSG00000269186,ENSG00000268388
chr16	87391988	87392336	16:87391988-87392336	ENSG00000269935,ENSG00000260750,ENSG00000288568,ENSG00000140948,ENSG00000261592,ENSG00000140941,ENSG00000269901,ENSG00000103264,ENSG00000270082,ENSG00000270006,ENSG00000131152,ENSG00000280419,ENSG00000261697,ENSG00000260456,ENSG00000176678
chr16	87464805	87465191	16:87464805-87465191	ENSG00000261816,ENSG00000260420,ENSG00000261327,ENSG00000260162,ENSG00000205037,ENSG00000260166,ENSG00000261193,ENSG00000260671,ENSG00000226180,ENSG00000154118,ENSG00000269935,ENSG00000260750,ENSG00000288568,ENSG00000276337,ENSG00000276393,ENSG00000140948,ENSG00000261592,ENSG00000269901,ENSG00000131152,ENSG00000280419,ENSG00000243705,ENSG00000261697,ENSG00000261651,ENSG00000260795,ENSG00000287161,ENSG00000287010,ENSG00000260026,ENSG00000261175,ENSG00000274478,ENSG00000261161,ENSG00000260387,ENSG00000279142,ENSG00000176678,ENSG00000268078,ENSG00000268505,ENSG00000269186,ENSG00000268754,ENSG00000268532,ENSG00000168367,ENSG00000269826,ENSG00000268473,ENSG00000268388,ENSG00000103241,ENSG00000270020,ENSG00000243697
chr16	87661593	87661876	16:87661593-87661876	ENSG00000225614,ENSG00000261273,ENSG00000261816,ENSG00000260420,ENSG00000261327,ENSG00000260162,ENSG00000205037,ENSG00000260166,ENSG00000261193,ENSG00000174990,ENSG00000260671,ENSG00000104731,ENSG00000226180,ENSG00000277504,ENSG00000154118,ENSG00000269935,ENSG00000260750,ENSG00000280419,ENSG00000243705,ENSG00000261697,ENSG00000261651,ENSG00000261095,ENSG00000261363,ENSG00000232190,ENSG00000260795,ENSG00000287161,ENSG00000287010,ENSG00000260026,ENSG00000261175,ENSG00000274478,ENSG00000261161,ENSG00000260387,ENSG00000279142,ENSG00000176678,ENSG00000261177,ENSG00000268078,ENSG00000268505,ENSG00000269186,ENSG00000268754,ENSG00000199949,ENSG00000268532,ENSG00000168367,ENSG00000269826,ENSG00000268473,ENSG00000268388,ENSG00000103241,ENSG00000270020,ENSG00000243697,ENSG00000222359
chr16	87777831	87778098	16:87777831-87778098	ENSG00000225614,ENSG00000261273,ENSG00000261816,ENSG00000260420,ENSG00000261327,ENSG00000260162,ENSG00000205037,ENSG00000260166,ENSG00000261193,ENSG00000270385,ENSG00000174990,ENSG00000260466,ENSG00000278598,ENSG00000103257,ENSG00000260177,ENSG00000260498,ENSG00000260671,ENSG00000104731,ENSG00000226180,ENSG00000269935,ENSG00000260750,ENSG00000199949
chr16	87779177	87779436	16:87779177-87779436	ENSG00000225614,ENSG00000261273,ENSG00000261816,ENSG00000260420,ENSG00000261327,ENSG00000260162,ENSG00000205037,ENSG00000260166,ENSG00000261193,ENSG00000270385,ENSG00000174990,ENSG00000260466,ENSG00000278598,ENSG00000103257,ENSG00000260177,ENSG00000260498,ENSG00000260671,ENSG00000104731,ENSG00000226180,ENSG00000277504,ENSG00000269935,ENSG00000260750,ENSG00000199949,ENSG00000269826
chr16	87854527	87854772	16:87854527-87854772	ENSG00000225614,ENSG00000261273,ENSG00000261816,ENSG00000260420,ENSG00000261327,ENSG00000260162,ENSG00000205037,ENSG00000260166,ENSG00000261193,ENSG00000270385,ENSG00000174990,ENSG00000260466,ENSG00000278598,ENSG00000103257,ENSG00000260177,ENSG00000260498,ENSG00000260671,ENSG00000104731,ENSG00000226180,ENSG00000269935,ENSG00000287161,ENSG00000222359,ENSG00000277349
chr16	87950893	87951626	16:87950893-87951626	ENSG00000261744,ENSG00000225614,ENSG00000261273,ENSG00000261816,ENSG00000260420,ENSG00000261327,ENSG00000260162,ENSG00000205037,ENSG00000260166,ENSG00000261193,ENSG00000172530,ENSG00000260443,ENSG00000270385,ENSG00000174990
chr16	88452694	88453153	16:88452694-88453153	ENSG00000124391,ENSG00000158545,ENSG00000261744,ENSG00000263456,ENSG00000179588,ENSG00000225614,ENSG00000261273,ENSG00000261816,ENSG00000260420,ENSG00000261327,ENSG00000260162,ENSG00000205037,ENSG00000260166,ENSG00000261193,ENSG00000222359,ENSG00000277349
chr16	88491637	88491952	16:88491637-88491952	ENSG00000124391,ENSG00000158545,ENSG00000261744,ENSG00000263456,ENSG00000179588,ENSG00000225614,ENSG00000261273,ENSG00000261816,ENSG00000260420,ENSG00000261327,ENSG00000260162,ENSG00000205037,ENSG00000260166,ENSG00000261193,ENSG00000174990,ENSG00000259881,ENSG00000222359,ENSG00000277349
chr16	88663061	88663401	16:88663061-88663401	ENSG00000259813,ENSG00000158717,ENSG00000185669,ENSG00000260630,ENSG00000167508,ENSG00000051523,ENSG00000124391,ENSG00000158545,ENSG00000261327,ENSG00000260162,ENSG00000103335,ENSG00000284585,ENSG00000260121,ENSG00000224888,ENSG00000260617,ENSG00000182376,ENSG00000167515,ENSG00000222359,ENSG00000277349
chr16	88706297	88706497	16:88706297-88706497	ENSG00000174177,ENSG00000259813,ENSG00000158717,ENSG00000185669,ENSG00000051523,ENSG00000124391,ENSG00000158545,ENSG00000278341,ENSG00000103335,ENSG00000284585,ENSG00000260121,ENSG00000224888,ENSG00000260617,ENSG00000182376,ENSG00000141012,ENSG00000167515,ENSG00000205022
chr16	88800008	88800277	16:88800008-88800277	ENSG00000259813,ENSG00000185669,ENSG00000124391,ENSG00000158545,ENSG00000103335,ENSG00000284585,ENSG00000260121,ENSG00000224888,ENSG00000260617,ENSG00000182376,ENSG00000167513,ENSG00000198931,ENSG00000141012,ENSG00000167515,ENSG00000205022,ENSG00000129993,ENSG00000259881,ENSG00000261226,ENSG00000205018,ENSG00000259803,ENSG00000259877,ENSG00000170100,ENSG00000260659,ENSG00000222359,ENSG00000277349
chr16	88811802	88812013	16:88811802-88812013	ENSG00000158545,ENSG00000261273,ENSG00000103335,ENSG00000284585,ENSG00000260121,ENSG00000224888,ENSG00000260617,ENSG00000182376,ENSG00000167513,ENSG00000198931,ENSG00000141012,ENSG00000167515,ENSG00000205022,ENSG00000129993,ENSG00000259881,ENSG00000261226,ENSG00000205018,ENSG00000180422,ENSG00000259803,ENSG00000259877,ENSG00000170100,ENSG00000260659
chr16	88992482	88992702	16:88992482-88992702	ENSG00000261273,ENSG00000261327,ENSG00000260162,ENSG00000205037,ENSG00000224888,ENSG00000260617,ENSG00000182376,ENSG00000141012,ENSG00000167515,ENSG00000205022,ENSG00000129993,ENSG00000259881,ENSG00000261226,ENSG00000205018,ENSG00000259989,ENSG00000256982,ENSG00000261546,ENSG00000180422,ENSG00000259803,ENSG00000259877,ENSG00000170100,ENSG00000178773,ENSG00000015413,ENSG00000222359,ENSG00000260923,ENSG00000277349
chr16	89004260	89004540	16:89004260-89004540	ENSG00000124391,ENSG00000158545,ENSG00000225614,ENSG00000261273,ENSG00000261816,ENSG00000260420,ENSG00000261327,ENSG00000205037,ENSG00000260166,ENSG00000261193,ENSG00000103335,ENSG00000224888,ENSG00000260617,ENSG00000182376,ENSG00000141012,ENSG00000167515,ENSG00000205022,ENSG00000129993,ENSG00000259881,ENSG00000261226,ENSG00000205018,ENSG00000259989,ENSG00000256982,ENSG00000261546,ENSG00000180422,ENSG00000259803,ENSG00000259877,ENSG00000170100,ENSG00000260659,ENSG00000268218,ENSG00000178773,ENSG00000015413,ENSG00000222359,ENSG00000277349
chr16	89098592	89098806	16:89098592-89098806	ENSG00000141012,ENSG00000167515,ENSG00000205022,ENSG00000129993,ENSG00000259881,ENSG00000261226,ENSG00000205018,ENSG00000256982,ENSG00000176715,ENSG00000261546,ENSG00000180422,ENSG00000259803,ENSG00000259877,ENSG00000170100,ENSG00000222359,ENSG00000277349
chr16	89171446	89171839	16:89171446-89171839	ENSG00000259813,ENSG00000185669,ENSG00000124391,ENSG00000158545,ENSG00000261816,ENSG00000260420,ENSG00000205037,ENSG00000260166,ENSG00000261193,ENSG00000103335,ENSG00000284585,ENSG00000260121,ENSG00000224888,ENSG00000260617,ENSG00000182376,ENSG00000141012,ENSG00000167515,ENSG00000205022,ENSG00000129993,ENSG00000259881,ENSG00000261226,ENSG00000205018,ENSG00000256982,ENSG00000261546,ENSG00000180422,ENSG00000205015,ENSG00000129910,ENSG00000259803,ENSG00000259877,ENSG00000170100,ENSG00000260659,ENSG00000268218,ENSG00000260279,ENSG00000261253,ENSG00000178773,ENSG00000015413,ENSG00000131165,ENSG00000167523,ENSG00000003249,ENSG00000222359,ENSG00000277349
chr16	89240726	89240926	16:89240726-89240926	ENSG00000167515,ENSG00000259803,ENSG00000259877,ENSG00000170100,ENSG00000260659,ENSG00000268218,ENSG00000260279,ENSG00000288715,ENSG00000261253,ENSG00000261692,ENSG00000287351,ENSG00000252887,ENSG00000270832,ENSG00000197912,ENSG00000178773,ENSG00000015413,ENSG00000131165,ENSG00000167523,ENSG00000222359,ENSG00000277349
chr16	89247586	89247810	16:89247586-89247810	ENSG00000259881,ENSG00000259803,ENSG00000259877,ENSG00000170100,ENSG00000260659,ENSG00000268218,ENSG00000260279,ENSG00000288715,ENSG00000261253,ENSG00000261692,ENSG00000287351,ENSG00000252887,ENSG00000270832,ENSG00000197912,ENSG00000178773,ENSG00000015413,ENSG00000131165,ENSG00000167523,ENSG00000261373,ENSG00000177946,ENSG00000223959,ENSG00000222359,ENSG00000277349
chr16	89489177	89489386	16:89489177-89489386	ENSG00000167522,ENSG00000260279,ENSG00000288715,ENSG00000261253,ENSG00000261692,ENSG00000287351,ENSG00000252887,ENSG00000270832,ENSG00000197912,ENSG00000261118,ENSG00000178773,ENSG00000015413,ENSG00000222359,ENSG00000277349
chr16	89490580	89491028	16:89490580-89491028	ENSG00000167522,ENSG00000260279,ENSG00000288715,ENSG00000261253,ENSG00000261692,ENSG00000287351,ENSG00000252887,ENSG00000270832,ENSG00000197912,ENSG00000261118,ENSG00000178773,ENSG00000015413,ENSG00000131165,ENSG00000167523,ENSG00000222359,ENSG00000277349
chr16	89560549	89560808	16:89560549-89560808	ENSG00000268218,ENSG00000260279,ENSG00000288715,ENSG00000261253,ENSG00000261692,ENSG00000287351,ENSG00000252887,ENSG00000270832,ENSG00000197912,ENSG00000167526,ENSG00000200084,ENSG00000178773,ENSG00000015413,ENSG00000131165,ENSG00000167523,ENSG00000275734,ENSG00000158792,ENSG00000075399,ENSG00000261373,ENSG00000158805,ENSG00000222359,ENSG00000277349
chr16	89686458	89686817	16:89686458-89686817	ENSG00000261253,ENSG00000178773,ENSG00000015413,ENSG00000131165,ENSG00000167523,ENSG00000275734,ENSG00000185324,ENSG00000260259,ENSG00000158792,ENSG00000075399,ENSG00000261373,ENSG00000158805,ENSG00000267048,ENSG00000258839,ENSG00000198211,ENSG00000259006,ENSG00000258947,ENSG00000140995,ENSG00000177946,ENSG00000223959,ENSG00000003249,ENSG00000141013,ENSG00000221819,ENSG00000222359,ENSG00000260923,ENSG00000277349
chr16	89816510	89817004	16:89816510-89817004	ENSG00000178773,ENSG00000015413,ENSG00000131165,ENSG00000167523,ENSG00000275734,ENSG00000158792,ENSG00000075399,ENSG00000261373,ENSG00000158805,ENSG00000187741,ENSG00000204991,ENSG00000267048,ENSG00000258839,ENSG00000198211,ENSG00000259006,ENSG00000258947,ENSG00000140995,ENSG00000177946,ENSG00000223959,ENSG00000003249,ENSG00000141013,ENSG00000221819,ENSG00000222359,ENSG00000277349
chr16	89874118	89874444	16:89874118-89874444	ENSG00000178773,ENSG00000015413,ENSG00000131165,ENSG00000167523,ENSG00000275734,ENSG00000158792,ENSG00000075399,ENSG00000261373,ENSG00000158805,ENSG00000204991,ENSG00000141002,ENSG00000267048,ENSG00000258839,ENSG00000198211,ENSG00000259006,ENSG00000258947,ENSG00000140995,ENSG00000177946,ENSG00000223959,ENSG00000003249,ENSG00000141013,ENSG00000221819,ENSG00000222359,ENSG00000277349
chr16	90077248	90077527	16:90077248-90077527	ENSG00000267048,ENSG00000258839,ENSG00000198211,ENSG00000259006,ENSG00000258947,ENSG00000140995,ENSG00000177946,ENSG00000223959,ENSG00000003249,ENSG00000141013,ENSG00000221819,ENSG00000222019,ENSG00000126856,ENSG00000261812,ENSG00000260528,ENSG00000260507,ENSG00000261172,ENSG00000222359,ENSG00000260923,ENSG00000277349
chr17	309352	309676	17:309352-309676	-
chr17	410056	410340	17:410056-410340	ENSG00000280279,ENSG00000277613,ENSG00000268320,ENSG00000272636,ENSG00000273172,ENSG00000181031,ENSG00000262920,ENSG00000262061,ENSG00000262294,ENSG00000262558,ENSG00000241525,ENSG00000187624,ENSG00000183688,ENSG00000263015,ENSG00000141252,ENSG00000263300,ENSG00000262905,ENSG00000262708,ENSG00000244097,ENSG00000167695,ENSG00000179409,ENSG00000231784,ENSG00000167699,ENSG00000262228,ENSG00000171861,ENSG00000278794,ENSG00000275997,ENSG00000235361
chr17	601482	601948	17:601482-601948	ENSG00000280279,ENSG00000277613,ENSG00000268320,ENSG00000272636,ENSG00000273172,ENSG00000181031,ENSG00000262920,ENSG00000262061,ENSG00000262294,ENSG00000262558,ENSG00000183688,ENSG00000263015,ENSG00000141252,ENSG00000263300,ENSG00000262905,ENSG00000262708,ENSG00000244097,ENSG00000167695,ENSG00000179409,ENSG00000231784,ENSG00000167699,ENSG00000262228,ENSG00000171861,ENSG00000262003,ENSG00000263017,ENSG00000159842,ENSG00000264429,ENSG00000278794,ENSG00000275997,ENSG00000235361,ENSG00000262213
chr17	714830	715055	17:714830-715055	ENSG00000280279,ENSG00000277613,ENSG00000268320,ENSG00000272636,ENSG00000273172,ENSG00000181031,ENSG00000262920,ENSG00000262061,ENSG00000262294,ENSG00000262558,ENSG00000183688,ENSG00000263015,ENSG00000141252,ENSG00000263300,ENSG00000262905,ENSG00000244097,ENSG00000167695,ENSG00000179409,ENSG00000231784,ENSG00000167699,ENSG00000262228,ENSG00000171861,ENSG00000263017
chr17	981162	981362	17:981162-981362	ENSG00000280279,ENSG00000277613,ENSG00000268320,ENSG00000272636,ENSG00000273172,ENSG00000181031,ENSG00000262920,ENSG00000262061,ENSG00000262294,ENSG00000262558,ENSG00000183688,ENSG00000263015,ENSG00000263300,ENSG00000262905,ENSG00000244097,ENSG00000167695,ENSG00000179409,ENSG00000231784,ENSG00000167699,ENSG00000262228,ENSG00000171861,ENSG00000262434,ENSG00000277491,ENSG00000167693,ENSG00000262133,ENSG00000262003,ENSG00000263017,ENSG00000177370,ENSG00000159842,ENSG00000264429,ENSG00000278794,ENSG00000275997,ENSG00000235361,ENSG00000262213
chr17	996628	997277	17:996628-997277	ENSG00000280279,ENSG00000277613,ENSG00000268320,ENSG00000272636,ENSG00000273172,ENSG00000181031,ENSG00000262920,ENSG00000262061,ENSG00000262294,ENSG00000262558,ENSG00000183688,ENSG00000263015,ENSG00000263300,ENSG00000262905,ENSG00000244097,ENSG00000167695,ENSG00000179409,ENSG00000231784,ENSG00000167699,ENSG00000262228,ENSG00000171861,ENSG00000262434,ENSG00000277491,ENSG00000167693,ENSG00000262133,ENSG00000262003,ENSG00000263017,ENSG00000177370,ENSG00000159842,ENSG00000264429,ENSG00000278794,ENSG00000275997,ENSG00000235361,ENSG00000262213,ENSG00000205899,ENSG00000184811,ENSG00000243704
chr17	1400150	1400350	17:1400150-1400350	ENSG00000280279,ENSG00000277613,ENSG00000278794,ENSG00000275997,ENSG00000235361,ENSG00000262213,ENSG00000205899,ENSG00000184811,ENSG00000108953,ENSG00000280408,ENSG00000262777,ENSG00000197879,ENSG00000174238,ENSG00000167703,ENSG00000243704,ENSG00000108958
chr17	1456116	1456553	17:1456116-1456553	ENSG00000280279,ENSG00000280136,ENSG00000277613,ENSG00000262294,ENSG00000262558,ENSG00000278794,ENSG00000275997,ENSG00000235361,ENSG00000262213,ENSG00000205899,ENSG00000184811,ENSG00000108953,ENSG00000280408,ENSG00000167193,ENSG00000262777,ENSG00000197879,ENSG00000132376,ENSG00000236618,ENSG00000174238,ENSG00000167703,ENSG00000243704,ENSG00000262791,ENSG00000132386,ENSG00000132383,ENSG00000108958,ENSG00000262445
chr17	1516566	1516815	17:1516566-1516815	ENSG00000280279,ENSG00000277613,ENSG00000278794,ENSG00000275997,ENSG00000235361,ENSG00000262213,ENSG00000205899,ENSG00000184811,ENSG00000280408,ENSG00000167193,ENSG00000262777,ENSG00000197879,ENSG00000132376,ENSG00000236618,ENSG00000174238,ENSG00000167703,ENSG00000243704
chr17	1649345	1649545	17:1649345-1649545	ENSG00000278794,ENSG00000275997,ENSG00000235361,ENSG00000262213,ENSG00000205899,ENSG00000184811,ENSG00000174238,ENSG00000167703,ENSG00000243704,ENSG00000074660,ENSG00000167705,ENSG00000174231,ENSG00000262791,ENSG00000167711,ENSG00000132386,ENSG00000186532,ENSG00000132383,ENSG00000108958,ENSG00000262445,ENSG00000228133
chr17	1684814	1685031	17:1684814-1685031	ENSG00000280279,ENSG00000277613,ENSG00000275997,ENSG00000262213,ENSG00000174238,ENSG00000167703,ENSG00000243704,ENSG00000174231,ENSG00000277597,ENSG00000185561,ENSG00000186594,ENSG00000283824,ENSG00000167716,ENSG00000262791,ENSG00000167711,ENSG00000132386,ENSG00000186532,ENSG00000132383,ENSG00000108958,ENSG00000185924,ENSG00000262445,ENSG00000228133,ENSG00000262869
chr17	1716262	1716716	17:1716262-1716716	ENSG00000280279,ENSG00000277613,ENSG00000235361,ENSG00000262213,ENSG00000174238,ENSG00000167703,ENSG00000243704,ENSG00000277597,ENSG00000185561,ENSG00000186594,ENSG00000283824,ENSG00000167716,ENSG00000262791,ENSG00000167711,ENSG00000132386,ENSG00000186532,ENSG00000132383,ENSG00000108958,ENSG00000185924,ENSG00000262445,ENSG00000228133,ENSG00000262869,ENSG00000280333,ENSG00000070444
chr17	2041857	2042095	17:2041857-2042095	ENSG00000280279,ENSG00000277613,ENSG00000275997,ENSG00000235361,ENSG00000262213,ENSG00000243704,ENSG00000262791,ENSG00000167711,ENSG00000132386,ENSG00000186532,ENSG00000132383,ENSG00000108958,ENSG00000185924,ENSG00000262445,ENSG00000228133,ENSG00000262869,ENSG00000108963,ENSG00000287553,ENSG00000262664,ENSG00000262533,ENSG00000263050,ENSG00000267200,ENSG00000267195,ENSG00000177374,ENSG00000070366,ENSG00000280333,ENSG00000262810,ENSG00000279040,ENSG00000279562,ENSG00000279340,ENSG00000262402,ENSG00000236838,ENSG00000236457,ENSG00000225084,ENSG00000278941,ENSG00000280242,ENSG00000167720,ENSG00000262333,ENSG00000274758,ENSG00000263345,ENSG00000070444,ENSG00000262456
chr17	2192653	2192867	17:2192653-2192867	ENSG00000280279,ENSG00000277613,ENSG00000132383,ENSG00000108958,ENSG00000185924,ENSG00000262445,ENSG00000228133,ENSG00000262869,ENSG00000267200,ENSG00000267195,ENSG00000177374,ENSG00000070366,ENSG00000280333,ENSG00000262810,ENSG00000279040,ENSG00000279562,ENSG00000279340,ENSG00000262402,ENSG00000265777,ENSG00000236838,ENSG00000236457,ENSG00000225084,ENSG00000278941,ENSG00000280242,ENSG00000167720,ENSG00000262333,ENSG00000274758,ENSG00000263345,ENSG00000262456,ENSG00000279872
chr17	2336393	2336593	17:2336393-2336593	ENSG00000243704,ENSG00000132383,ENSG00000185924,ENSG00000262445,ENSG00000228133,ENSG00000262869,ENSG00000267200,ENSG00000267195,ENSG00000177374,ENSG00000070366,ENSG00000280333,ENSG00000262810,ENSG00000279040,ENSG00000279562,ENSG00000279340,ENSG00000262402,ENSG00000225084,ENSG00000278941,ENSG00000280242,ENSG00000167720,ENSG00000262333,ENSG00000167721,ENSG00000275084,ENSG00000212163,ENSG00000141258,ENSG00000274758,ENSG00000263345,ENSG00000070444,ENSG00000262456,ENSG00000279872,ENSG00000280280
chr17	2511756	2512062	17:2511756-2512062	ENSG00000280279,ENSG00000277613,ENSG00000108958,ENSG00000262445,ENSG00000279040,ENSG00000280242,ENSG00000167720,ENSG00000262333,ENSG00000274758,ENSG00000263345,ENSG00000070444,ENSG00000262456,ENSG00000127804,ENSG00000279872,ENSG00000280280,ENSG00000243049,ENSG00000262953,ENSG00000007168,ENSG00000262480,ENSG00000279432,ENSG00000239884,ENSG00000272770,ENSG00000272911,ENSG00000273606,ENSG00000277200,ENSG00000261963,ENSG00000221200,ENSG00000272920,ENSG00000262884,ENSG00000184166,ENSG00000180090,ENSG00000180042,ENSG00000180016,ENSG00000159961
chr17	2593181	2593418	17:2593181-2593418	ENSG00000263345,ENSG00000070444,ENSG00000262456,ENSG00000279872,ENSG00000280280,ENSG00000243049,ENSG00000262953,ENSG00000007168,ENSG00000262480,ENSG00000279432,ENSG00000239884,ENSG00000272770,ENSG00000272911,ENSG00000273606
chr17	2711669	2711955	17:2711669-2711955	ENSG00000274758,ENSG00000263345,ENSG00000070444,ENSG00000262456,ENSG00000279872,ENSG00000280280,ENSG00000243049,ENSG00000007168,ENSG00000262480,ENSG00000279432,ENSG00000239884,ENSG00000272770,ENSG00000272911,ENSG00000132361,ENSG00000273606,ENSG00000262050,ENSG00000277200,ENSG00000261963,ENSG00000221200,ENSG00000272920,ENSG00000262884
chr17	2786262	2786629	17:2786262-2786629	ENSG00000262445,ENSG00000274758,ENSG00000263345,ENSG00000070444,ENSG00000262456,ENSG00000279872,ENSG00000280280,ENSG00000243049,ENSG00000262480,ENSG00000279432,ENSG00000239884,ENSG00000272770,ENSG00000272911,ENSG00000273606,ENSG00000277200,ENSG00000261963,ENSG00000221200,ENSG00000272920,ENSG00000132359,ENSG00000262884,ENSG00000262628,ENSG00000184166,ENSG00000142163,ENSG00000183024,ENSG00000261848,ENSG00000262085,ENSG00000172150,ENSG00000172146,ENSG00000255095,ENSG00000262106,ENSG00000221882,ENSG00000180090,ENSG00000180068,ENSG00000285760,ENSG00000267129,ENSG00000180042,ENSG00000180016,ENSG00000159961,ENSG00000127780,ENSG00000280268,ENSG00000141255,ENSG00000108381,ENSG00000167723,ENSG00000196689,ENSG00000263338,ENSG00000257950
chr17	2796224	2796448	17:2796224-2796448	ENSG00000263345,ENSG00000070444,ENSG00000262456,ENSG00000279872,ENSG00000280280,ENSG00000243049,ENSG00000262480,ENSG00000279432,ENSG00000239884,ENSG00000272770,ENSG00000272911,ENSG00000273606,ENSG00000277200,ENSG00000261963,ENSG00000221200,ENSG00000272920,ENSG00000132359,ENSG00000262884,ENSG00000184166,ENSG00000142163,ENSG00000183024,ENSG00000261848,ENSG00000262085,ENSG00000172150,ENSG00000172146,ENSG00000262106,ENSG00000221882,ENSG00000180090,ENSG00000180068,ENSG00000285760,ENSG00000267129,ENSG00000180042,ENSG00000180016,ENSG00000159961,ENSG00000127780,ENSG00000280268,ENSG00000141255,ENSG00000108381,ENSG00000167723,ENSG00000196689,ENSG00000263338
chr17	3048818	3049246	17:3048818-3049246	ENSG00000275997,ENSG00000262445,ENSG00000263345,ENSG00000070444,ENSG00000262456,ENSG00000280280,ENSG00000243049,ENSG00000279432,ENSG00000272770,ENSG00000272911,ENSG00000273606,ENSG00000261963,ENSG00000221200,ENSG00000272920,ENSG00000132359,ENSG00000262884,ENSG00000262628,ENSG00000184166,ENSG00000142163,ENSG00000183024,ENSG00000261848,ENSG00000262085,ENSG00000172150,ENSG00000172146,ENSG00000255095,ENSG00000262106,ENSG00000221882,ENSG00000180090,ENSG00000180068,ENSG00000285760,ENSG00000267129,ENSG00000180042,ENSG00000180016,ENSG00000159961,ENSG00000127780,ENSG00000280268,ENSG00000141255,ENSG00000108381,ENSG00000167723,ENSG00000196689,ENSG00000263338,ENSG00000261916,ENSG00000262248,ENSG00000262903,ENSG00000257950,ENSG00000083454,ENSG00000083457,ENSG00000262692,ENSG00000177602,ENSG00000252456,ENSG00000262358
chr17	3636230	3636718	17:3636230-3636718	ENSG00000262884,ENSG00000184166,ENSG00000142163,ENSG00000261848,ENSG00000262085,ENSG00000172150,ENSG00000172146,ENSG00000255095,ENSG00000262106,ENSG00000221882,ENSG00000180090,ENSG00000180068,ENSG00000285760,ENSG00000267129,ENSG00000180042,ENSG00000180016,ENSG00000159961,ENSG00000127780,ENSG00000280268,ENSG00000141255,ENSG00000108381,ENSG00000167723,ENSG00000196689,ENSG00000263338,ENSG00000262304,ENSG00000261916,ENSG00000197417,ENSG00000262248,ENSG00000040531,ENSG00000262903,ENSG00000213977,ENSG00000257950,ENSG00000240898,ENSG00000127774,ENSG00000083454,ENSG00000083457,ENSG00000262692,ENSG00000177602,ENSG00000262358
chr17	3640161	3640490	17:3640161-3640490	ENSG00000184166,ENSG00000172150,ENSG00000172146,ENSG00000262106,ENSG00000221882,ENSG00000180090,ENSG00000180068,ENSG00000267129,ENSG00000180042,ENSG00000180016,ENSG00000159961,ENSG00000127780,ENSG00000280268,ENSG00000141255,ENSG00000108381,ENSG00000167723,ENSG00000196689,ENSG00000263338,ENSG00000262304,ENSG00000261916,ENSG00000197417,ENSG00000262248,ENSG00000040531,ENSG00000262903,ENSG00000257950,ENSG00000083454,ENSG00000083457,ENSG00000262692,ENSG00000177602,ENSG00000262358
chr17	3668454	3668960	17:3668454-3668960	ENSG00000142163,ENSG00000261848,ENSG00000172150,ENSG00000172146,ENSG00000255095,ENSG00000262106,ENSG00000221882,ENSG00000180090,ENSG00000180068,ENSG00000267129,ENSG00000180042,ENSG00000159961,ENSG00000127780,ENSG00000280268,ENSG00000141255,ENSG00000108381,ENSG00000167723,ENSG00000196689,ENSG00000263338,ENSG00000262304,ENSG00000261916,ENSG00000197417,ENSG00000262248,ENSG00000040531,ENSG00000262903,ENSG00000213977,ENSG00000257950,ENSG00000240898,ENSG00000127774,ENSG00000083454,ENSG00000083457,ENSG00000262692,ENSG00000177602,ENSG00000262358
chr17	3846200	3846593	17:3846200-3846593	ENSG00000261848,ENSG00000255095,ENSG00000262106,ENSG00000221882,ENSG00000285760,ENSG00000180042,ENSG00000180016,ENSG00000159961,ENSG00000141255,ENSG00000108381,ENSG00000257950,ENSG00000083454,ENSG00000083457,ENSG00000262692,ENSG00000177602,ENSG00000252456,ENSG00000074356,ENSG00000262358
chr17	3893022	3893230	17:3893022-3893230	ENSG00000257950,ENSG00000083454,ENSG00000083457,ENSG00000262692,ENSG00000177602,ENSG00000252456,ENSG00000263312,ENSG00000108405,ENSG00000004660,ENSG00000262358
chr17	3916459	3916785	17:3916459-3916785	ENSG00000083457,ENSG00000262692,ENSG00000177602,ENSG00000252456,ENSG00000263312,ENSG00000074370,ENSG00000108405,ENSG00000262358
chr17	3965200	3965571	17:3965200-3965571	ENSG00000261848,ENSG00000252456,ENSG00000263312,ENSG00000074370,ENSG00000262358
chr17	4142972	4143265	17:4142972-4143265	ENSG00000161905,ENSG00000222429,ENSG00000188176,ENSG00000262519,ENSG00000262921,ENSG00000167741,ENSG00000132382,ENSG00000182557,ENSG00000251812,ENSG00000263165,ENSG00000167740,ENSG00000252456,ENSG00000074755
chr17	4143629	4143846	17:4143629-4143846	ENSG00000161905,ENSG00000222429,ENSG00000188176,ENSG00000262519,ENSG00000262921,ENSG00000167741,ENSG00000132382,ENSG00000182557,ENSG00000251812,ENSG00000263165,ENSG00000167740,ENSG00000252456,ENSG00000074755
chr17	4249441	4249897	17:4249441-4249897	ENSG00000180042,ENSG00000127780,ENSG00000132517,ENSG00000227495,ENSG00000235085,ENSG00000161905,ENSG00000222429,ENSG00000261863,ENSG00000188176,ENSG00000262519,ENSG00000262921,ENSG00000167741,ENSG00000132382,ENSG00000183018,ENSG00000262823,ENSG00000182557,ENSG00000261868,ENSG00000274363,ENSG00000263219,ENSG00000251812,ENSG00000263165,ENSG00000185722,ENSG00000252456
chr17	4263865	4264095	17:4263865-4264095	ENSG00000235085,ENSG00000161905,ENSG00000222429,ENSG00000261863,ENSG00000188176,ENSG00000262519,ENSG00000262921,ENSG00000167741,ENSG00000132382,ENSG00000182557,ENSG00000261868,ENSG00000274363,ENSG00000263219,ENSG00000251812,ENSG00000263165,ENSG00000185722
chr17	4365191	4365479	17:4365191-4365479	ENSG00000235085,ENSG00000161905,ENSG00000222429,ENSG00000261863,ENSG00000188176,ENSG00000262519,ENSG00000262921,ENSG00000167741,ENSG00000132382,ENSG00000182557,ENSG00000263882,ENSG00000261868,ENSG00000132388,ENSG00000263219,ENSG00000251812,ENSG00000263165
chr17	4366775	4367040	17:4366775-4367040	ENSG00000132517,ENSG00000235085,ENSG00000161905,ENSG00000222429,ENSG00000261863,ENSG00000188176,ENSG00000262519,ENSG00000262921,ENSG00000167741,ENSG00000132382,ENSG00000262823,ENSG00000182557,ENSG00000263882,ENSG00000261868,ENSG00000132388,ENSG00000263219,ENSG00000251812,ENSG00000263165,ENSG00000252456
chr17	4506231	4506549	17:4506231-4506549	ENSG00000262855,ENSG00000129204,ENSG00000227495,ENSG00000235085,ENSG00000161905,ENSG00000222429,ENSG00000261863,ENSG00000188176,ENSG00000262519,ENSG00000262921,ENSG00000167741,ENSG00000132382,ENSG00000183018,ENSG00000229782,ENSG00000262823,ENSG00000182557,ENSG00000251812
chr17	4710011	4710618	17:4710011-4710618	ENSG00000180787,ENSG00000262693,ENSG00000262495,ENSG00000132517,ENSG00000227495,ENSG00000129250,ENSG00000196388,ENSG00000185245,ENSG00000205710,ENSG00000108556,ENSG00000264113,ENSG00000230201,ENSG00000129219,ENSG00000262165,ENSG00000182327,ENSG00000280254,ENSG00000182853,ENSG00000142484,ENSG00000141497,ENSG00000261898,ENSG00000161920,ENSG00000141480,ENSG00000213939,ENSG00000244184,ENSG00000235085,ENSG00000141456,ENSG00000161905,ENSG00000222429,ENSG00000261863,ENSG00000188176,ENSG00000262519,ENSG00000262921,ENSG00000167741,ENSG00000132382
chr17	4731212	4731803	17:4731212-4731803	ENSG00000262855,ENSG00000129204,ENSG00000234327,ENSG00000167840,ENSG00000180787,ENSG00000262693,ENSG00000262495,ENSG00000132517,ENSG00000227495,ENSG00000129250,ENSG00000196388,ENSG00000185245,ENSG00000205710,ENSG00000108556,ENSG00000264113,ENSG00000230201,ENSG00000129219,ENSG00000262165,ENSG00000142507,ENSG00000182327,ENSG00000280254,ENSG00000182853,ENSG00000142484,ENSG00000141497,ENSG00000161921,ENSG00000261898,ENSG00000161920,ENSG00000141480,ENSG00000213939,ENSG00000244184,ENSG00000235085,ENSG00000141456,ENSG00000161905,ENSG00000222429,ENSG00000261863,ENSG00000188176,ENSG00000262519,ENSG00000262921,ENSG00000167741,ENSG00000132382
chr17	4789934	4790169	17:4789934-4790169	ENSG00000180787,ENSG00000262693,ENSG00000262495,ENSG00000132517,ENSG00000227495,ENSG00000205710,ENSG00000108556,ENSG00000264113,ENSG00000230201,ENSG00000129219,ENSG00000262165,ENSG00000142507,ENSG00000182327,ENSG00000280254,ENSG00000182853,ENSG00000142484,ENSG00000141497,ENSG00000244184,ENSG00000235085,ENSG00000141456,ENSG00000161905,ENSG00000222429,ENSG00000261863,ENSG00000188176,ENSG00000262519,ENSG00000167741
chr17	4833157	4833429	17:4833157-4833429	ENSG00000234327,ENSG00000167840,ENSG00000180787,ENSG00000262693,ENSG00000262495,ENSG00000132517,ENSG00000227495,ENSG00000129250,ENSG00000205710,ENSG00000108556,ENSG00000264113,ENSG00000230201,ENSG00000141503,ENSG00000129219,ENSG00000262165,ENSG00000142507,ENSG00000182327,ENSG00000280254,ENSG00000182853,ENSG00000142484,ENSG00000244184,ENSG00000235085,ENSG00000141456,ENSG00000161905,ENSG00000261863,ENSG00000188176,ENSG00000262519,ENSG00000262921,ENSG00000167741
chr17	4939944	4940425	17:4939944-4940425	ENSG00000262855,ENSG00000129204,ENSG00000234327,ENSG00000167840,ENSG00000180787,ENSG00000262693,ENSG00000262495,ENSG00000132517,ENSG00000227495,ENSG00000129250,ENSG00000196388,ENSG00000262227,ENSG00000262678,ENSG00000274300,ENSG00000262429,ENSG00000108509,ENSG00000091640,ENSG00000108515,ENSG00000108518,ENSG00000108523,ENSG00000108528,ENSG00000185245,ENSG00000205710,ENSG00000108556,ENSG00000235085
chr17	4967201	4967879	17:4967201-4967879	ENSG00000262855,ENSG00000129204,ENSG00000234327,ENSG00000167840,ENSG00000180787,ENSG00000262693,ENSG00000262495,ENSG00000132517,ENSG00000227495,ENSG00000129250,ENSG00000196388,ENSG00000262227,ENSG00000262678,ENSG00000234203,ENSG00000278517,ENSG00000274300,ENSG00000262429,ENSG00000108509,ENSG00000091640,ENSG00000108515,ENSG00000108518,ENSG00000108523,ENSG00000108528,ENSG00000185245,ENSG00000205710,ENSG00000108556,ENSG00000235085,ENSG00000222429
chr17	5191761	5192214	17:5191761-5192214	ENSG00000262961,ENSG00000286356,ENSG00000263220,ENSG00000029725,ENSG00000263164,ENSG00000261879,ENSG00000180626,ENSG00000262855,ENSG00000129204,ENSG00000234327,ENSG00000167840,ENSG00000180787,ENSG00000262693,ENSG00000262495,ENSG00000132517,ENSG00000227495,ENSG00000129250,ENSG00000261863
chr17	5237547	5237751	17:5237547-5237751	ENSG00000262961,ENSG00000286356,ENSG00000263220,ENSG00000029725,ENSG00000263164,ENSG00000161929,ENSG00000261879,ENSG00000262855,ENSG00000129204,ENSG00000234327,ENSG00000167840,ENSG00000180787,ENSG00000262693,ENSG00000262495,ENSG00000132517,ENSG00000227495
chr17	5419605	5420228	17:5419605-5420228	ENSG00000129195,ENSG00000262818,ENSG00000129221,ENSG00000108561,ENSG00000263272,ENSG00000129197,ENSG00000263220,ENSG00000108559,ENSG00000029725,ENSG00000262855,ENSG00000129204,ENSG00000234327,ENSG00000167840,ENSG00000180787,ENSG00000262693,ENSG00000227495
chr17	5439148	5439399	17:5439148-5439399	ENSG00000129195,ENSG00000262818,ENSG00000129221,ENSG00000285471,ENSG00000284837,ENSG00000286356,ENSG00000108561,ENSG00000263272,ENSG00000129197,ENSG00000263220,ENSG00000108559,ENSG00000029725,ENSG00000234327,ENSG00000167840,ENSG00000180787,ENSG00000262693
chr17	5468945	5469237	17:5468945-5469237	ENSG00000274860,ENSG00000129195,ENSG00000129221,ENSG00000179314,ENSG00000262961,ENSG00000286356,ENSG00000286190,ENSG00000167842,ENSG00000072849,ENSG00000262099,ENSG00000005100,ENSG00000108561,ENSG00000263220,ENSG00000029725,ENSG00000262855,ENSG00000129204,ENSG00000234327,ENSG00000167840
chr17	5486162	5486718	17:5486162-5486718	ENSG00000274860,ENSG00000091622,ENSG00000129195,ENSG00000262818,ENSG00000129221,ENSG00000179314,ENSG00000285471,ENSG00000284837,ENSG00000262961,ENSG00000286356,ENSG00000091592,ENSG00000286190,ENSG00000167842,ENSG00000072849,ENSG00000262099,ENSG00000005100,ENSG00000263220,ENSG00000029725
chr17	5511911	5512205	17:5511911-5512205	ENSG00000167858,ENSG00000177294,ENSG00000279296,ENSG00000244283,ENSG00000262990,ENSG00000200914,ENSG00000274860,ENSG00000091622,ENSG00000129195,ENSG00000262818,ENSG00000129221,ENSG00000285593,ENSG00000262609,ENSG00000179314,ENSG00000285471,ENSG00000284837,ENSG00000262961,ENSG00000286356,ENSG00000282980,ENSG00000091592,ENSG00000286190,ENSG00000167842
chr17	6223263	6223524	17:6223263-6223524	ENSG00000132514,ENSG00000167858,ENSG00000177294,ENSG00000279296,ENSG00000132530,ENSG00000244283,ENSG00000262990,ENSG00000141485,ENSG00000200914,ENSG00000274860,ENSG00000091622,ENSG00000129195,ENSG00000262818,ENSG00000129221,ENSG00000285593,ENSG00000262609,ENSG00000206618,ENSG00000262231,ENSG00000179314,ENSG00000285471,ENSG00000284837,ENSG00000262961,ENSG00000286356
chr17	6640851	6641089	17:6640851-6641089	ENSG00000161939,ENSG00000219200,ENSG00000215067,ENSG00000262943,ENSG00000167858,ENSG00000177294,ENSG00000279296,ENSG00000132530,ENSG00000244283,ENSG00000262990,ENSG00000141485,ENSG00000256806,ENSG00000108590,ENSG00000129235,ENSG00000282936,ENSG00000200914,ENSG00000198920,ENSG00000274860,ENSG00000091622,ENSG00000129195,ENSG00000262818,ENSG00000129221,ENSG00000285471,ENSG00000284837,ENSG00000286356
chr17	6651359	6651717	17:6651359-6651717	ENSG00000161944,ENSG00000132514,ENSG00000262067,ENSG00000161939,ENSG00000219200,ENSG00000262503,ENSG00000215067,ENSG00000262943,ENSG00000167858,ENSG00000177294,ENSG00000279296,ENSG00000132530,ENSG00000244283,ENSG00000262990,ENSG00000141485,ENSG00000274114,ENSG00000283301,ENSG00000264468,ENSG00000261996,ENSG00000256806,ENSG00000108590,ENSG00000129235,ENSG00000282936,ENSG00000200914,ENSG00000198920,ENSG00000274860,ENSG00000091622,ENSG00000129195,ENSG00000262818,ENSG00000129221,ENSG00000285471,ENSG00000284837,ENSG00000262961,ENSG00000286356
chr17	6993766	6994315	17:6993766-6994315	ENSG00000141505,ENSG00000213876,ENSG00000161944,ENSG00000132514,ENSG00000262067,ENSG00000258315,ENSG00000161939,ENSG00000219200,ENSG00000108839,ENSG00000262089,ENSG00000263316,ENSG00000262503,ENSG00000215067,ENSG00000262943,ENSG00000167858,ENSG00000177294,ENSG00000279296,ENSG00000132530,ENSG00000244283,ENSG00000262990,ENSG00000141485,ENSG00000200914,ENSG00000274860,ENSG00000091622,ENSG00000129195,ENSG00000262818,ENSG00000129221,ENSG00000286356
chr17	7023712	7023912	17:7023712-7023912	ENSG00000279812,ENSG00000141505,ENSG00000213876,ENSG00000161944,ENSG00000132514,ENSG00000262067,ENSG00000174327,ENSG00000161940,ENSG00000284027,ENSG00000284112,ENSG00000267532,ENSG00000258315,ENSG00000161939,ENSG00000219200,ENSG00000267047,ENSG00000262503,ENSG00000215067,ENSG00000262943,ENSG00000167858,ENSG00000177294,ENSG00000279296,ENSG00000132530,ENSG00000244283,ENSG00000262990,ENSG00000141485
chr17	7035742	7035948	17:7035742-7035948	ENSG00000279812,ENSG00000141505,ENSG00000213876,ENSG00000161944,ENSG00000132514,ENSG00000262067,ENSG00000174326,ENSG00000174327,ENSG00000161940,ENSG00000284027,ENSG00000284112,ENSG00000267532,ENSG00000258315,ENSG00000161939,ENSG00000219200,ENSG00000267047,ENSG00000262503,ENSG00000215067,ENSG00000262943,ENSG00000167858,ENSG00000177294,ENSG00000279296,ENSG00000132530,ENSG00000244283,ENSG00000262990,ENSG00000141485
chr17	7214381	7214796	17:7214381-7214796	ENSG00000202251,ENSG00000181885,ENSG00000262302,ENSG00000279641,ENSG00000262526,ENSG00000170296,ENSG00000040633,ENSG00000004975,ENSG00000199053,ENSG00000072778,ENSG00000279812,ENSG00000132535,ENSG00000141505,ENSG00000213876,ENSG00000161944,ENSG00000132514,ENSG00000262067
chr17	7239502	7239865	17:7239502-7239865	ENSG00000202251,ENSG00000181885,ENSG00000170291,ENSG00000262302,ENSG00000175826,ENSG00000279641,ENSG00000262526,ENSG00000170296,ENSG00000040633,ENSG00000004975,ENSG00000199053,ENSG00000072778,ENSG00000279812,ENSG00000132535,ENSG00000141505,ENSG00000262067
chr17	7251980	7252552	17:7251980-7252552	ENSG00000202251,ENSG00000181885,ENSG00000170291,ENSG00000262302,ENSG00000175826,ENSG00000279641,ENSG00000262526,ENSG00000170296,ENSG00000040633,ENSG00000004975,ENSG00000199053,ENSG00000072778,ENSG00000141505
chr17	7281501	7281701	17:7281501-7281701	ENSG00000182896,ENSG00000263171,ENSG00000213859,ENSG00000072818,ENSG00000261915,ENSG00000132507,ENSG00000006047,ENSG00000263342,ENSG00000181856,ENSG00000202251,ENSG00000181885,ENSG00000170291,ENSG00000262302,ENSG00000199053,ENSG00000279812,ENSG00000141505,ENSG00000132514,ENSG00000262067
chr17	7307031	7307547	17:7307031-7307547	ENSG00000161955,ENSG00000276384,ENSG00000248871,ENSG00000239697,ENSG00000201489,ENSG00000174292,ENSG00000182896,ENSG00000263171,ENSG00000213859,ENSG00000072818,ENSG00000224647,ENSG00000215041,ENSG00000261915,ENSG00000132522,ENSG00000132507,ENSG00000006047,ENSG00000263342,ENSG00000181856,ENSG00000202251,ENSG00000181885,ENSG00000170291,ENSG00000262302,ENSG00000175826,ENSG00000279641,ENSG00000262526,ENSG00000170296,ENSG00000040633,ENSG00000199053,ENSG00000279812,ENSG00000141505,ENSG00000132514
chr17	7329369	7329588	17:7329369-7329588	ENSG00000161955,ENSG00000276384,ENSG00000201489,ENSG00000181323,ENSG00000262880,ENSG00000174292,ENSG00000182896,ENSG00000263171,ENSG00000213859,ENSG00000072818,ENSG00000224647,ENSG00000215041,ENSG00000261915,ENSG00000132522,ENSG00000132507,ENSG00000202251,ENSG00000181885,ENSG00000262302
chr17	7404037	7404604	17:7404037-7404604	ENSG00000129194,ENSG00000277957,ENSG00000161955,ENSG00000276384,ENSG00000248871,ENSG00000239697,ENSG00000201489,ENSG00000181222,ENSG00000170175,ENSG00000272884,ENSG00000161958,ENSG00000262624,ENSG00000181284,ENSG00000286007,ENSG00000283439,ENSG00000184560,ENSG00000181323,ENSG00000262880,ENSG00000169992,ENSG00000205544,ENSG00000262481,ENSG00000187838,ENSG00000174292,ENSG00000182896,ENSG00000263171,ENSG00000213859,ENSG00000072818
chr17	7435128	7435427	17:7435128-7435427	ENSG00000129245,ENSG00000129194,ENSG00000129255,ENSG00000233223,ENSG00000277957,ENSG00000161956,ENSG00000161955,ENSG00000276384,ENSG00000248871,ENSG00000239697,ENSG00000201489,ENSG00000181222,ENSG00000259224,ENSG00000174282,ENSG00000170175,ENSG00000272884,ENSG00000263301,ENSG00000161958,ENSG00000262624,ENSG00000181284,ENSG00000286007,ENSG00000283439,ENSG00000184560,ENSG00000181323,ENSG00000262880,ENSG00000169992,ENSG00000205544,ENSG00000262481,ENSG00000187838,ENSG00000174292,ENSG00000182896,ENSG00000263171,ENSG00000213859,ENSG00000072818,ENSG00000181885,ENSG00000262302
chr17	7484688	7484955	17:7484688-7484955	ENSG00000129194,ENSG00000129255,ENSG00000233223,ENSG00000277957,ENSG00000161956,ENSG00000161955,ENSG00000276384,ENSG00000248871,ENSG00000239697,ENSG00000201489,ENSG00000181222,ENSG00000259224,ENSG00000174282,ENSG00000170175,ENSG00000272884,ENSG00000263301,ENSG00000161958,ENSG00000262624,ENSG00000181284,ENSG00000286007,ENSG00000283439,ENSG00000184560,ENSG00000181323,ENSG00000262880,ENSG00000187838,ENSG00000174292,ENSG00000182896,ENSG00000263171,ENSG00000213859,ENSG00000072818
chr17	7572353	7572863	17:7572353-7572863	ENSG00000129245,ENSG00000129194,ENSG00000129255,ENSG00000233223,ENSG00000129226,ENSG00000277985,ENSG00000238917,ENSG00000209582,ENSG00000264772,ENSG00000161960,ENSG00000277957,ENSG00000161956,ENSG00000161955,ENSG00000276384,ENSG00000248871,ENSG00000239697,ENSG00000201489,ENSG00000181222,ENSG00000174292,ENSG00000182896,ENSG00000263171,ENSG00000213859,ENSG00000072818
chr17	7614830	7615379	17:7614830-7615379	ENSG00000179593,ENSG00000279174,ENSG00000132518,ENSG00000240480,ENSG00000183914,ENSG00000108947,ENSG00000141499,ENSG00000141510,ENSG00000141504,ENSG00000129214,ENSG00000129245,ENSG00000129194,ENSG00000129255,ENSG00000233223,ENSG00000129226,ENSG00000277957,ENSG00000161955,ENSG00000276384,ENSG00000248871,ENSG00000239697,ENSG00000201489,ENSG00000181323,ENSG00000262880,ENSG00000174292,ENSG00000263171,ENSG00000213859,ENSG00000161944,ENSG00000132514
chr17	7627874	7628074	17:7627874-7628074	ENSG00000240480,ENSG00000183914,ENSG00000108947,ENSG00000141499,ENSG00000141510,ENSG00000141504,ENSG00000129214,ENSG00000129245,ENSG00000129194,ENSG00000201489
chr17	7650615	7650863	17:7650615-7650863	ENSG00000263427,ENSG00000179593,ENSG00000279174,ENSG00000132518,ENSG00000240480,ENSG00000183914,ENSG00000108947,ENSG00000141499,ENSG00000141510,ENSG00000129244,ENSG00000141504,ENSG00000129214,ENSG00000129245,ENSG00000129194,ENSG00000161955,ENSG00000276384,ENSG00000248871,ENSG00000239697,ENSG00000201489,ENSG00000181323,ENSG00000262880,ENSG00000161944,ENSG00000132514
chr17	7688180	7688508	17:7688180-7688508	ENSG00000240480,ENSG00000183914,ENSG00000108947,ENSG00000141499,ENSG00000141510,ENSG00000129214,ENSG00000129245,ENSG00000129194,ENSG00000129255,ENSG00000233223,ENSG00000161955,ENSG00000276384,ENSG00000248871,ENSG00000239697,ENSG00000201489
chr17	7851780	7852033	17:7851780-7852033	ENSG00000275011,ENSG00000263427,ENSG00000179593,ENSG00000279174,ENSG00000132518,ENSG00000262492,ENSG00000179859,ENSG00000252835,ENSG00000170004,ENSG00000280046,ENSG00000182224,ENSG00000183011,ENSG00000167874,ENSG00000132510,ENSG00000240480,ENSG00000183914,ENSG00000108947
chr17	7857506	7857846	17:7857506-7857846	ENSG00000214999,ENSG00000179477,ENSG00000275011,ENSG00000263427,ENSG00000179593,ENSG00000279174,ENSG00000132518,ENSG00000262492,ENSG00000179859,ENSG00000252835,ENSG00000170004,ENSG00000280046,ENSG00000182224,ENSG00000183011,ENSG00000167874,ENSG00000132510,ENSG00000240480,ENSG00000183914,ENSG00000108947
chr17	7931683	7932269	17:7931683-7932269	ENSG00000179477,ENSG00000275011,ENSG00000263427,ENSG00000179593,ENSG00000279174,ENSG00000132518,ENSG00000262492,ENSG00000170037,ENSG00000170043,ENSG00000262730,ENSG00000170049,ENSG00000179859,ENSG00000252835,ENSG00000170004,ENSG00000240480,ENSG00000183914
chr17	8120125	8120465	17:8120125-8120465	ENSG00000212206,ENSG00000226871,ENSG00000198844,ENSG00000269947,ENSG00000178977,ENSG00000178999,ENSG00000271002,ENSG00000279152,ENSG00000196544,ENSG00000283160,ENSG00000220205,ENSG00000263620,ENSG00000284117,ENSG00000179094,ENSG00000179111,ENSG00000179148,ENSG00000264005,ENSG00000214999,ENSG00000179477,ENSG00000275011,ENSG00000263427,ENSG00000179593,ENSG00000279174,ENSG00000132518,ENSG00000252835
chr17	8138668	8139141	17:8138668-8139141	ENSG00000266279,ENSG00000226871,ENSG00000198844,ENSG00000269947,ENSG00000178977,ENSG00000178999,ENSG00000271002,ENSG00000279152,ENSG00000283160,ENSG00000200463,ENSG00000220205,ENSG00000263620,ENSG00000284117,ENSG00000179094,ENSG00000179111,ENSG00000179148,ENSG00000264005,ENSG00000214999,ENSG00000179477,ENSG00000275011,ENSG00000263427,ENSG00000179593,ENSG00000279174,ENSG00000132518
chr17	8139384	8139687	17:8139384-8139687	ENSG00000226871,ENSG00000198844,ENSG00000269947,ENSG00000178977,ENSG00000178999,ENSG00000271002,ENSG00000279152,ENSG00000283160,ENSG00000200463,ENSG00000220205,ENSG00000263620,ENSG00000284117,ENSG00000179094,ENSG00000179111,ENSG00000179148,ENSG00000264005,ENSG00000214999,ENSG00000179477,ENSG00000275011,ENSG00000263427,ENSG00000179593,ENSG00000279174,ENSG00000132518
chr17	8156438	8156859	17:8156438-8156859	ENSG00000178977,ENSG00000178999,ENSG00000271002,ENSG00000279152,ENSG00000196544,ENSG00000283160,ENSG00000200463,ENSG00000220205,ENSG00000263620,ENSG00000284117,ENSG00000179094,ENSG00000179111,ENSG00000179148,ENSG00000264005,ENSG00000214999,ENSG00000179477,ENSG00000275011,ENSG00000263427,ENSG00000179593,ENSG00000279174,ENSG00000132518
chr17	8173334	8173788	17:8173334-8173788	ENSG00000269947,ENSG00000178999,ENSG00000271002,ENSG00000279152,ENSG00000196544,ENSG00000283160,ENSG00000266824,ENSG00000200463,ENSG00000179029,ENSG00000220205,ENSG00000263620,ENSG00000284117,ENSG00000179094,ENSG00000264005,ENSG00000214999,ENSG00000179477,ENSG00000275011,ENSG00000263427
chr17	8181929	8182161	17:8181929-8182161	ENSG00000226871,ENSG00000198844,ENSG00000269947,ENSG00000178977,ENSG00000178999,ENSG00000271002,ENSG00000279152,ENSG00000196544,ENSG00000283160,ENSG00000266824,ENSG00000200463,ENSG00000179029,ENSG00000220205,ENSG00000263620,ENSG00000284117,ENSG00000264005,ENSG00000214999,ENSG00000179477,ENSG00000275011,ENSG00000263427,ENSG00000279174
chr17	8187672	8187943	17:8187672-8187943	ENSG00000269947,ENSG00000178971,ENSG00000178977,ENSG00000178999,ENSG00000271002,ENSG00000279152,ENSG00000196544,ENSG00000283160,ENSG00000266824,ENSG00000200463,ENSG00000179029,ENSG00000179148,ENSG00000264005,ENSG00000214999,ENSG00000179477,ENSG00000275011,ENSG00000263427
chr17	8221921	8222484	17:8221921-8222484	ENSG00000184650,ENSG00000266279,ENSG00000212206,ENSG00000226871,ENSG00000198844,ENSG00000108961,ENSG00000269947,ENSG00000178921,ENSG00000178971,ENSG00000178977,ENSG00000178999,ENSG00000271002,ENSG00000279152,ENSG00000196544,ENSG00000283160,ENSG00000179148,ENSG00000264005,ENSG00000214999,ENSG00000179477
chr17	8247931	8248190	17:8247931-8248190	ENSG00000184650,ENSG00000266279,ENSG00000212206,ENSG00000226871,ENSG00000198844,ENSG00000271029,ENSG00000108961,ENSG00000125434,ENSG00000269947,ENSG00000178921,ENSG00000178971,ENSG00000178977,ENSG00000178999,ENSG00000271002,ENSG00000196544,ENSG00000264005,ENSG00000214999,ENSG00000179477,ENSG00000179593
chr17	8295321	8295916	17:8295321-8295916	ENSG00000184650,ENSG00000266279,ENSG00000212206,ENSG00000226871,ENSG00000198844,ENSG00000271029,ENSG00000108961,ENSG00000125434,ENSG00000269947,ENSG00000178921,ENSG00000178971,ENSG00000178977,ENSG00000178999,ENSG00000271002,ENSG00000264005,ENSG00000214999,ENSG00000179477,ENSG00000275011,ENSG00000263427,ENSG00000179593,ENSG00000279174,ENSG00000132518
chr17	8376634	8376914	17:8376634-8376914	ENSG00000189051,ENSG00000161970,ENSG00000263809,ENSG00000265749,ENSG00000184619,ENSG00000184650,ENSG00000266279,ENSG00000212206,ENSG00000226871,ENSG00000198844
chr17	8383156	8383645	17:8383156-8383645	ENSG00000189051,ENSG00000161970,ENSG00000263809,ENSG00000265749,ENSG00000184619,ENSG00000184650,ENSG00000266279,ENSG00000212206,ENSG00000226871,ENSG00000198844
chr17	8412096	8412425	17:8412096-8412425	ENSG00000185156,ENSG00000183318,ENSG00000161973,ENSG00000244604,ENSG00000270606,ENSG00000252363,ENSG00000166579,ENSG00000189051,ENSG00000184650,ENSG00000266279,ENSG00000212206,ENSG00000226871,ENSG00000198844,ENSG00000179593,ENSG00000279174,ENSG00000132518
chr17	8435572	8436156	17:8435572-8436156	ENSG00000185156,ENSG00000244604,ENSG00000270606,ENSG00000252363,ENSG00000166579,ENSG00000189051,ENSG00000184650,ENSG00000212206,ENSG00000226871
chr17	8630679	8631216	17:8630679-8631216	ENSG00000185156,ENSG00000183318,ENSG00000161973,ENSG00000244604,ENSG00000270606,ENSG00000252363,ENSG00000133026,ENSG00000189051,ENSG00000184650,ENSG00000266279,ENSG00000212206,ENSG00000179593
chr17	8709175	8709403	17:8709175-8709403	ENSG00000185156,ENSG00000183318,ENSG00000161973,ENSG00000244604,ENSG00000270606,ENSG00000252363,ENSG00000189051,ENSG00000184650,ENSG00000266279,ENSG00000212206,ENSG00000226871
chr17	8746222	8746424	17:8746222-8746424	ENSG00000185156,ENSG00000183318,ENSG00000161973,ENSG00000244604,ENSG00000270606,ENSG00000252363,ENSG00000189051,ENSG00000184650,ENSG00000266279,ENSG00000275011
chr17	8885691	8885988	17:8885691-8885988	ENSG00000265975,ENSG00000266389,ENSG00000141506,ENSG00000276231,ENSG00000185156,ENSG00000183318
chr17	8899056	8899370	17:8899056-8899370	ENSG00000225751,ENSG00000265975,ENSG00000266389,ENSG00000141506,ENSG00000276231,ENSG00000185156,ENSG00000183318,ENSG00000244604,ENSG00000270606,ENSG00000252363
chr17	9037739	9038011	17:9037739-9038011	ENSG00000271851,ENSG00000241654,ENSG00000262815,ENSG00000225751,ENSG00000263708,ENSG00000170310,ENSG00000262966,ENSG00000065320,ENSG00000265975,ENSG00000266389,ENSG00000276231,ENSG00000185156,ENSG00000244604,ENSG00000270606
chr17	9108200	9108429	17:9108200-9108429	ENSG00000271851,ENSG00000241654,ENSG00000262815,ENSG00000225751,ENSG00000263708,ENSG00000170310,ENSG00000262966,ENSG00000065320,ENSG00000265975,ENSG00000266389,ENSG00000185156
chr17	9239904	9240356	17:9239904-9240356	ENSG00000271851,ENSG00000241654,ENSG00000262815,ENSG00000225751,ENSG00000263708,ENSG00000170310,ENSG00000273816,ENSG00000262966,ENSG00000065320,ENSG00000265975,ENSG00000266389
chr17	9531036	9531442	17:9531036-9531442	ENSG00000263051,ENSG00000271851,ENSG00000166596,ENSG00000241654,ENSG00000262815,ENSG00000225751,ENSG00000263708,ENSG00000170310,ENSG00000262966,ENSG00000065320,ENSG00000265975,ENSG00000266389,ENSG00000276231,ENSG00000185156
chr17	9644642	9644886	17:9644642-9644886	ENSG00000271851,ENSG00000166596,ENSG00000241654,ENSG00000265349,ENSG00000154914,ENSG00000262296,ENSG00000214978,ENSG00000262815,ENSG00000225751,ENSG00000170310
chr17	9645070	9645428	17:9645070-9645428	ENSG00000271851,ENSG00000166596,ENSG00000241654,ENSG00000265349,ENSG00000154914,ENSG00000262296,ENSG00000262815,ENSG00000225751,ENSG00000170310
chr17	9744790	9745222	17:9744790-9745222	ENSG00000241654,ENSG00000282882,ENSG00000184544,ENSG00000278944,ENSG00000214978,ENSG00000283025,ENSG00000065325,ENSG00000265593,ENSG00000170310
chr17	9890208	9890417	17:9890208-9890417	ENSG00000241654,ENSG00000282882,ENSG00000184544,ENSG00000278944,ENSG00000214978,ENSG00000283025,ENSG00000065325,ENSG00000265593,ENSG00000109047,ENSG00000242692,ENSG00000006788,ENSG00000272736,ENSG00000272975,ENSG00000133020,ENSG00000109061,ENSG00000125414
chr17	9924791	9925055	17:9924791-9925055	ENSG00000241654,ENSG00000184544,ENSG00000278944,ENSG00000214978,ENSG00000283025,ENSG00000065325,ENSG00000265593,ENSG00000109047,ENSG00000007237,ENSG00000242692,ENSG00000273388,ENSG00000006788,ENSG00000272736,ENSG00000272975,ENSG00000133020,ENSG00000264424,ENSG00000109061,ENSG00000125414
chr17	9959437	9959637	17:9959437-9959637	ENSG00000184544,ENSG00000278944,ENSG00000214978,ENSG00000283025,ENSG00000065325,ENSG00000007237,ENSG00000242692
chr17	9987849	9988135	17:9987849-9988135	ENSG00000241654,ENSG00000184544,ENSG00000278944,ENSG00000214978,ENSG00000283025,ENSG00000065325,ENSG00000265593,ENSG00000007237,ENSG00000242692,ENSG00000273388,ENSG00000006788,ENSG00000133020,ENSG00000264424,ENSG00000109061,ENSG00000262815
chr17	10018470	10018707	17:10018470-10018707	ENSG00000278944,ENSG00000214978,ENSG00000283025,ENSG00000065325,ENSG00000007237,ENSG00000242692
chr17	10150106	10150346	17:10150106-10150346	ENSG00000184544,ENSG00000278944,ENSG00000214978,ENSG00000283025,ENSG00000065325,ENSG00000265593,ENSG00000242692,ENSG00000273388,ENSG00000006788,ENSG00000272736,ENSG00000272975,ENSG00000133020,ENSG00000264424,ENSG00000109061
chr17	10152094	10152324	17:10152094-10152324	ENSG00000214978,ENSG00000065325,ENSG00000242692,ENSG00000273388,ENSG00000006788,ENSG00000272736,ENSG00000272975,ENSG00000264424
chr17	10317372	10317572	17:10317372-10317572	ENSG00000278944,ENSG00000283025,ENSG00000242692,ENSG00000273388,ENSG00000006788,ENSG00000264067,ENSG00000272736,ENSG00000272975,ENSG00000133020,ENSG00000264424,ENSG00000109061,ENSG00000125414
chr17	10325157	10325365	17:10325157-10325365	ENSG00000184544,ENSG00000278944,ENSG00000214978,ENSG00000283025,ENSG00000065325,ENSG00000242692,ENSG00000273388,ENSG00000006788,ENSG00000264067,ENSG00000272736,ENSG00000272975,ENSG00000133020,ENSG00000264424,ENSG00000109061,ENSG00000125414
chr17	10614682	10614900	17:10614682-10614900	ENSG00000242692,ENSG00000273388,ENSG00000006788,ENSG00000272736,ENSG00000272975,ENSG00000133020,ENSG00000264424,ENSG00000109061,ENSG00000125414,ENSG00000214970
chr17	10616556	10616919	17:10616556-10616919	ENSG00000184544,ENSG00000065325,ENSG00000242692,ENSG00000273388,ENSG00000006788,ENSG00000272736,ENSG00000272975,ENSG00000133020,ENSG00000264424,ENSG00000109061,ENSG00000125414,ENSG00000214970,ENSG00000109063,ENSG00000261433
chr17	10618162	10618447	17:10618162-10618447	ENSG00000273388,ENSG00000006788,ENSG00000272736,ENSG00000272975,ENSG00000133020,ENSG00000264424,ENSG00000109061,ENSG00000125414,ENSG00000214970,ENSG00000109063
chr17	10631188	10631388	17:10631188-10631388	ENSG00000006788,ENSG00000272736,ENSG00000272975,ENSG00000133020,ENSG00000264424,ENSG00000109061,ENSG00000125414,ENSG00000109063,ENSG00000261433
chr17	10646528	10646761	17:10646528-10646761	ENSG00000006788,ENSG00000272736,ENSG00000272975,ENSG00000133020,ENSG00000264424,ENSG00000109061,ENSG00000125414,ENSG00000109063,ENSG00000261433,ENSG00000264176,ENSG00000240813,ENSG00000284876,ENSG00000263429,ENSG00000279542,ENSG00000233670,ENSG00000243346,ENSG00000264727
chr17	10683982	10684189	17:10683982-10684189	ENSG00000261433,ENSG00000133028,ENSG00000263388,ENSG00000170222,ENSG00000264176,ENSG00000240813
chr17	10697196	10697842	17:10697196-10697842	ENSG00000261433,ENSG00000133028,ENSG00000263388,ENSG00000170222,ENSG00000187824,ENSG00000264176,ENSG00000263400,ENSG00000285220,ENSG00000240813
chr17	10729605	10730179	17:10729605-10730179	ENSG00000187824,ENSG00000264176,ENSG00000263400,ENSG00000285220,ENSG00000240813
chr17	10772889	10773089	17:10772889-10773089	ENSG00000263400,ENSG00000264016,ENSG00000240813,ENSG00000266114,ENSG00000284876,ENSG00000263429,ENSG00000279542,ENSG00000233670,ENSG00000243346
chr17	10776505	10776705	17:10776505-10776705	ENSG00000264176,ENSG00000263400,ENSG00000264016,ENSG00000240813,ENSG00000266114,ENSG00000284876,ENSG00000263429,ENSG00000279542,ENSG00000233670,ENSG00000243346
chr17	10844974	10845174	17:10844974-10845174	ENSG00000240813,ENSG00000266114,ENSG00000284876,ENSG00000263429,ENSG00000279542,ENSG00000233670,ENSG00000263508,ENSG00000207242,ENSG00000244753,ENSG00000243346
chr17	10845254	10845463	17:10845254-10845463	ENSG00000109061,ENSG00000264176,ENSG00000240813,ENSG00000266114,ENSG00000284876,ENSG00000263429,ENSG00000279542,ENSG00000233670,ENSG00000263508,ENSG00000207242,ENSG00000244753,ENSG00000243346,ENSG00000264727
chr17	10875352	10875583	17:10875352-10875583	ENSG00000109061,ENSG00000240813,ENSG00000266114,ENSG00000284876,ENSG00000263429,ENSG00000279542,ENSG00000233670,ENSG00000263508,ENSG00000207242,ENSG00000244753,ENSG00000243346,ENSG00000285541,ENSG00000188803,ENSG00000264727,ENSG00000266368
chr17	10876002	10876285	17:10876002-10876285	ENSG00000109061,ENSG00000240813,ENSG00000266114,ENSG00000284876,ENSG00000263429,ENSG00000279542,ENSG00000233670,ENSG00000263508,ENSG00000207242,ENSG00000244753,ENSG00000243346,ENSG00000285541,ENSG00000188803,ENSG00000264727,ENSG00000266368
chr17	11598253	11598561	17:11598253-11598561	ENSG00000243346,ENSG00000285541,ENSG00000188803,ENSG00000264727,ENSG00000007174
chr17	11644278	11644531	17:11644278-11644531	ENSG00000243346,ENSG00000285541,ENSG00000188803,ENSG00000264727,ENSG00000007174,ENSG00000263684,ENSG00000266368,ENSG00000265400
chr17	11908465	11909099	17:11908465-11909099	ENSG00000133020,ENSG00000264424,ENSG00000125414,ENSG00000243346,ENSG00000285541,ENSG00000188803,ENSG00000264727,ENSG00000007174,ENSG00000263684,ENSG00000266368,ENSG00000266297,ENSG00000263648,ENSG00000265400,ENSG00000287462,ENSG00000227274,ENSG00000265503,ENSG00000280168,ENSG00000273098
chr17	11928397	11928851	17:11928397-11928851	ENSG00000109061,ENSG00000125414,ENSG00000279542,ENSG00000243346,ENSG00000285541,ENSG00000188803,ENSG00000264727,ENSG00000263684,ENSG00000266368,ENSG00000266297,ENSG00000263648,ENSG00000265400,ENSG00000265503,ENSG00000273098
chr17	11996656	11997791	17:11996656-11997791	ENSG00000266368,ENSG00000154957,ENSG00000241185,ENSG00000065559,ENSG00000266297,ENSG00000263648
chr17	12020632	12020977	17:12020632-12020977	ENSG00000266368,ENSG00000154957,ENSG00000241185,ENSG00000065559,ENSG00000252707,ENSG00000266297,ENSG00000263648
chr17	12031023	12031264	17:12031023-12031264	ENSG00000266368,ENSG00000241185,ENSG00000065559,ENSG00000252707,ENSG00000266297,ENSG00000263648
chr17	12048009	12048314	17:12048009-12048314	ENSG00000266368,ENSG00000241185,ENSG00000065559,ENSG00000252707,ENSG00000266297,ENSG00000263648,ENSG00000265400
chr17	12053659	12053891	17:12053659-12053891	ENSG00000266368,ENSG00000241185,ENSG00000065559,ENSG00000252707,ENSG00000266297,ENSG00000263648,ENSG00000265400
chr17	12256502	12256854	17:12256502-12256854	ENSG00000263648,ENSG00000265400,ENSG00000179136,ENSG00000287462,ENSG00000141052,ENSG00000227274,ENSG00000265503,ENSG00000280168,ENSG00000277621,ENSG00000263707,ENSG00000273098
chr17	12395799	12395999	17:12395799-12395999	ENSG00000265400,ENSG00000286617,ENSG00000179136,ENSG00000287462,ENSG00000227274,ENSG00000265503,ENSG00000280168,ENSG00000277621
chr17	12665340	12665540	17:12665340-12665540	ENSG00000265400,ENSG00000179136,ENSG00000287462,ENSG00000141052,ENSG00000227274,ENSG00000265503,ENSG00000280168,ENSG00000277621
chr17	12742244	12742589	17:12742244-12742589	ENSG00000265400,ENSG00000179136,ENSG00000287462,ENSG00000141052,ENSG00000227274,ENSG00000265503,ENSG00000280168,ENSG00000277621,ENSG00000263707
chr17	12789471	12789829	17:12789471-12789829	ENSG00000287462,ENSG00000227274,ENSG00000265489,ENSG00000006740,ENSG00000265503,ENSG00000280168,ENSG00000277621,ENSG00000263707
chr17	13017944	13018549	17:13017944-13018549	ENSG00000265400,ENSG00000265503,ENSG00000280168,ENSG00000277621,ENSG00000263707,ENSG00000006744,ENSG00000273098
chr17	13024490	13024829	17:13024490-13024829	ENSG00000265400,ENSG00000265503,ENSG00000280168,ENSG00000277621,ENSG00000263707,ENSG00000006744,ENSG00000273098
chr17	13030480	13030759	17:13030480-13030759	ENSG00000265400,ENSG00000265503,ENSG00000280168,ENSG00000277621,ENSG00000263707,ENSG00000006744,ENSG00000273098,ENSG00000234634,ENSG00000238212
chr17	13031850	13032050	17:13031850-13032050	ENSG00000265503,ENSG00000280168,ENSG00000277621,ENSG00000263707,ENSG00000006744,ENSG00000273098
chr17	13337834	13338113	17:13337834-13338113	ENSG00000265503,ENSG00000280168,ENSG00000273098,ENSG00000234634,ENSG00000153976,ENSG00000221698,ENSG00000233852,ENSG00000266744,ENSG00000223510,ENSG00000230647,ENSG00000230897,ENSG00000226130,ENSG00000205325,ENSG00000238212,ENSG00000226156,ENSG00000232058,ENSG00000259944,ENSG00000287307,ENSG00000265163
chr17	13510028	13510480	17:13510028-13510480	ENSG00000265503,ENSG00000280168,ENSG00000273098,ENSG00000234634,ENSG00000153976,ENSG00000221698,ENSG00000141028,ENSG00000266378,ENSG00000230647,ENSG00000230897,ENSG00000226130,ENSG00000205325,ENSG00000238212,ENSG00000226156,ENSG00000232058,ENSG00000259944,ENSG00000287307,ENSG00000265163
chr17	13594822	13595103	17:13594822-13595103	ENSG00000273098,ENSG00000234634,ENSG00000153976,ENSG00000221698,ENSG00000233852,ENSG00000266744,ENSG00000141028,ENSG00000223510,ENSG00000266378,ENSG00000230647,ENSG00000230897,ENSG00000226130,ENSG00000205325,ENSG00000238212,ENSG00000226156,ENSG00000232058,ENSG00000259944,ENSG00000287307,ENSG00000265163,ENSG00000214946
chr17	13753244	13753537	17:13753244-13753537	ENSG00000273098,ENSG00000233852,ENSG00000266744,ENSG00000141028,ENSG00000230647,ENSG00000230897,ENSG00000226130,ENSG00000205325,ENSG00000238212,ENSG00000232058,ENSG00000259944,ENSG00000287307,ENSG00000265163
chr17	13806116	13806422	17:13806116-13806422	ENSG00000236088,ENSG00000265494,ENSG00000233852,ENSG00000266744,ENSG00000141028,ENSG00000223510,ENSG00000230647,ENSG00000230897,ENSG00000226130,ENSG00000205325,ENSG00000238212,ENSG00000232058,ENSG00000259944,ENSG00000287307,ENSG00000265163
chr17	13919598	13919857	17:13919598-13919857	ENSG00000265494,ENSG00000233852,ENSG00000266744,ENSG00000141028,ENSG00000223510,ENSG00000230647,ENSG00000230897,ENSG00000226130,ENSG00000205325,ENSG00000238212,ENSG00000232058
chr17	14069343	14069629	17:14069343-14069629	ENSG00000236088,ENSG00000266744,ENSG00000141028,ENSG00000006695
chr17	14069718	14070068	17:14069718-14070068	ENSG00000236088,ENSG00000141028,ENSG00000006695
chr17	14078071	14078321	17:14078071-14078321	ENSG00000236088,ENSG00000233852,ENSG00000266744,ENSG00000141028,ENSG00000006695,ENSG00000223510,ENSG00000205325,ENSG00000238212
chr17	14161441	14161859	17:14161441-14161859	ENSG00000273098,ENSG00000233852,ENSG00000266744,ENSG00000141028,ENSG00000252305,ENSG00000223510,ENSG00000266378,ENSG00000230647,ENSG00000230897,ENSG00000226130,ENSG00000205325,ENSG00000238212,ENSG00000226156,ENSG00000232058,ENSG00000259944,ENSG00000287307,ENSG00000265163,ENSG00000279567
chr17	14203419	14203752	17:14203419-14203752	ENSG00000233852,ENSG00000266744,ENSG00000141028,ENSG00000006695,ENSG00000252305,ENSG00000223510,ENSG00000266378,ENSG00000230647,ENSG00000230897,ENSG00000226130,ENSG00000205325,ENSG00000238212,ENSG00000232058,ENSG00000259944,ENSG00000287307,ENSG00000265163
chr17	14209144	14209619	17:14209144-14209619	ENSG00000266744,ENSG00000141028,ENSG00000006695,ENSG00000252305,ENSG00000223510,ENSG00000230647,ENSG00000230897,ENSG00000226130,ENSG00000205325,ENSG00000238212,ENSG00000232058,ENSG00000259944,ENSG00000287307,ENSG00000265163,ENSG00000214946
chr17	14300687	14301166	17:14300687-14301166	ENSG00000234634,ENSG00000153976,ENSG00000233852,ENSG00000266744,ENSG00000141028,ENSG00000223510,ENSG00000262786,ENSG00000125430,ENSG00000266709,ENSG00000266378,ENSG00000230647,ENSG00000230897,ENSG00000226130,ENSG00000205325,ENSG00000238212,ENSG00000232058,ENSG00000259944,ENSG00000287307,ENSG00000265163
chr17	14309320	14309692	17:14309320-14309692	ENSG00000153976,ENSG00000266744,ENSG00000141028,ENSG00000262786,ENSG00000125430,ENSG00000266709,ENSG00000266378,ENSG00000230647,ENSG00000230897,ENSG00000226130,ENSG00000205325,ENSG00000238212,ENSG00000232058,ENSG00000259944,ENSG00000265163
chr17	14926594	14926889	17:14926594-14926889	ENSG00000266378,ENSG00000230647,ENSG00000230897,ENSG00000226130,ENSG00000205325,ENSG00000238212,ENSG00000226156,ENSG00000232058,ENSG00000259944,ENSG00000287307,ENSG00000265163,ENSG00000223544,ENSG00000227300,ENSG00000288235,ENSG00000264673,ENSG00000272815,ENSG00000266129
chr17	15171307	15171788	17:15171307-15171788	ENSG00000230897,ENSG00000226130,ENSG00000205325,ENSG00000238212,ENSG00000226156,ENSG00000232058,ENSG00000259944,ENSG00000287307,ENSG00000265163,ENSG00000237377,ENSG00000125409,ENSG00000200437,ENSG00000279567,ENSG00000266538,ENSG00000233002,ENSG00000267227,ENSG00000233193,ENSG00000227255
chr17	15236173	15237040	17:15236173-15237040	ENSG00000232058,ENSG00000259944,ENSG00000287307,ENSG00000265163,ENSG00000109099,ENSG00000265110,ENSG00000237377,ENSG00000125409,ENSG00000200437,ENSG00000279567,ENSG00000266667,ENSG00000239888,ENSG00000234324,ENSG00000266538,ENSG00000214946,ENSG00000233002,ENSG00000267227,ENSG00000233090,ENSG00000235430
chr17	15257238	15257729	17:15257238-15257729	ENSG00000109099,ENSG00000265110,ENSG00000279660,ENSG00000265445,ENSG00000286792,ENSG00000237377,ENSG00000125409,ENSG00000200437,ENSG00000279567,ENSG00000266667,ENSG00000239888,ENSG00000239704,ENSG00000234324,ENSG00000266538
chr17	15260824	15261049	17:15260824-15261049	ENSG00000109099,ENSG00000265110,ENSG00000279660,ENSG00000265445,ENSG00000286792,ENSG00000237377,ENSG00000125409,ENSG00000200437,ENSG00000279567,ENSG00000266667,ENSG00000239888,ENSG00000239704,ENSG00000234324,ENSG00000266538
chr17	15262536	15262741	17:15262536-15262741	ENSG00000109099,ENSG00000265110,ENSG00000279660,ENSG00000265445,ENSG00000286792,ENSG00000237377,ENSG00000125409,ENSG00000200437,ENSG00000279567,ENSG00000266667,ENSG00000239888,ENSG00000239704,ENSG00000234324,ENSG00000266538
chr17	15490649	15491038	17:15490649-15491038	ENSG00000232058,ENSG00000259944,ENSG00000287307,ENSG00000265163,ENSG00000109099,ENSG00000265110,ENSG00000279660,ENSG00000265445,ENSG00000286792,ENSG00000237377,ENSG00000125409,ENSG00000200437,ENSG00000279567,ENSG00000266667,ENSG00000239888,ENSG00000239704,ENSG00000234324,ENSG00000223878,ENSG00000266538,ENSG00000241322,ENSG00000223544,ENSG00000214946,ENSG00000233002,ENSG00000267227,ENSG00000233193,ENSG00000227255,ENSG00000264729,ENSG00000288235,ENSG00000264673,ENSG00000272815,ENSG00000266129,ENSG00000276088,ENSG00000233090,ENSG00000276855,ENSG00000265519,ENSG00000179277,ENSG00000227018,ENSG00000251829,ENSG00000235430
chr17	15502867	15503138	17:15502867-15503138	ENSG00000109099,ENSG00000265110,ENSG00000279660,ENSG00000265445,ENSG00000286792,ENSG00000237377,ENSG00000125409,ENSG00000200437,ENSG00000279567,ENSG00000266667,ENSG00000239888,ENSG00000239704,ENSG00000234324,ENSG00000223878,ENSG00000266538,ENSG00000223544,ENSG00000233193,ENSG00000227255,ENSG00000276088,ENSG00000276855,ENSG00000265519,ENSG00000179277
chr17	15563347	15563552	17:15563347-15563552	ENSG00000259024,ENSG00000175106,ENSG00000266538,ENSG00000241322,ENSG00000252129,ENSG00000223544,ENSG00000233002,ENSG00000267227,ENSG00000288235,ENSG00000264673,ENSG00000272815,ENSG00000266129,ENSG00000276855,ENSG00000265519,ENSG00000179277,ENSG00000227018,ENSG00000251829,ENSG00000235430
chr17	15563709	15563911	17:15563709-15563911	ENSG00000259024,ENSG00000175106,ENSG00000266538,ENSG00000241322,ENSG00000252129,ENSG00000223544,ENSG00000233002,ENSG00000267227,ENSG00000288235,ENSG00000264673,ENSG00000272815,ENSG00000266129,ENSG00000276855,ENSG00000265519,ENSG00000179277,ENSG00000227018,ENSG00000251829,ENSG00000235430
chr17	15651562	15652082	17:15651562-15652082	ENSG00000279567,ENSG00000266538,ENSG00000241322,ENSG00000251537,ENSG00000252129,ENSG00000223544,ENSG00000221926,ENSG00000266261,ENSG00000108452,ENSG00000187607,ENSG00000255104,ENSG00000233966,ENSG00000214946,ENSG00000233002,ENSG00000267227,ENSG00000233193,ENSG00000227255,ENSG00000275413,ENSG00000233090,ENSG00000276855,ENSG00000265519,ENSG00000179277,ENSG00000227018,ENSG00000251829,ENSG00000235430
chr17	15684154	15684354	17:15684154-15684354	ENSG00000223544,ENSG00000221926,ENSG00000108452,ENSG00000187607,ENSG00000255104,ENSG00000214946,ENSG00000233002,ENSG00000267227,ENSG00000233193,ENSG00000227255,ENSG00000233090,ENSG00000276855,ENSG00000265519,ENSG00000179277,ENSG00000227018,ENSG00000251829,ENSG00000235430
chr17	15699383	15699803	17:15699383-15699803	ENSG00000266538,ENSG00000241322,ENSG00000252129,ENSG00000223544,ENSG00000221926,ENSG00000108452,ENSG00000187607,ENSG00000255104,ENSG00000233966,ENSG00000214946,ENSG00000233002,ENSG00000267227,ENSG00000233193,ENSG00000227255,ENSG00000237057,ENSG00000233090,ENSG00000276855,ENSG00000265519,ENSG00000179277,ENSG00000227018,ENSG00000251829,ENSG00000235430
chr17	15828810	15829010	17:15828810-15829010	ENSG00000241322,ENSG00000214946,ENSG00000233002,ENSG00000267227,ENSG00000288235,ENSG00000264673,ENSG00000272815,ENSG00000266129,ENSG00000188933,ENSG00000233979,ENSG00000243686,ENSG00000227782,ENSG00000275413,ENSG00000011295,ENSG00000214941,ENSG00000227790,ENSG00000237057,ENSG00000233090,ENSG00000276855,ENSG00000265519,ENSG00000179277,ENSG00000227018,ENSG00000251829,ENSG00000235430
chr17	15944773	15945137	17:15944773-15945137	ENSG00000223544,ENSG00000214946,ENSG00000233002,ENSG00000267227,ENSG00000233193,ENSG00000227255,ENSG00000264892,ENSG00000288235,ENSG00000264673,ENSG00000272815,ENSG00000266129,ENSG00000243686,ENSG00000227782,ENSG00000275413,ENSG00000011295,ENSG00000214941,ENSG00000170425,ENSG00000227790,ENSG00000237057,ENSG00000233090,ENSG00000276855,ENSG00000265519,ENSG00000179277,ENSG00000227018,ENSG00000251829,ENSG00000235430
chr17	15958786	15959483	17:15958786-15959483	ENSG00000223544,ENSG00000205266,ENSG00000214946,ENSG00000233002,ENSG00000267227,ENSG00000233193,ENSG00000227255,ENSG00000283033,ENSG00000131885,ENSG00000226145,ENSG00000264729,ENSG00000288235,ENSG00000264673,ENSG00000272815,ENSG00000266129,ENSG00000252383,ENSG00000233979,ENSG00000243686,ENSG00000227782,ENSG00000275413,ENSG00000011295,ENSG00000214941,ENSG00000170425,ENSG00000237057,ENSG00000233090,ENSG00000276855,ENSG00000265519,ENSG00000179277,ENSG00000227018,ENSG00000251829,ENSG00000235430
chr17	15972697	15972897	17:15972697-15972897	ENSG00000214946,ENSG00000233002,ENSG00000267227,ENSG00000233193,ENSG00000227255,ENSG00000252383,ENSG00000233979,ENSG00000243686,ENSG00000227782,ENSG00000275413,ENSG00000011295,ENSG00000214941,ENSG00000170425,ENSG00000237057,ENSG00000233090,ENSG00000276855,ENSG00000265519,ENSG00000179277,ENSG00000227018,ENSG00000251829,ENSG00000235430
chr17	15981939	15982139	17:15981939-15982139	ENSG00000214946,ENSG00000233002,ENSG00000267227,ENSG00000131885,ENSG00000252383,ENSG00000233979,ENSG00000243686,ENSG00000227782,ENSG00000275413,ENSG00000011295,ENSG00000214941,ENSG00000170425,ENSG00000237057,ENSG00000233090,ENSG00000276855,ENSG00000265519,ENSG00000179277,ENSG00000227018,ENSG00000251829,ENSG00000235430
chr17	15999442	15999855	17:15999442-15999855	ENSG00000252383,ENSG00000233979,ENSG00000243686,ENSG00000227782,ENSG00000275413,ENSG00000011295,ENSG00000214941,ENSG00000227790,ENSG00000237057,ENSG00000276855,ENSG00000265519,ENSG00000179277,ENSG00000227018,ENSG00000251829,ENSG00000235430
chr17	16158778	16159019	17:16158778-16159019	ENSG00000264729,ENSG00000276088,ENSG00000199674,ENSG00000252383,ENSG00000233979,ENSG00000243686,ENSG00000227782,ENSG00000141027,ENSG00000275413
chr17	16194393	16194593	17:16194393-16194593	ENSG00000266162,ENSG00000226478,ENSG00000108474,ENSG00000239221,ENSG00000199674,ENSG00000252383,ENSG00000233979,ENSG00000243686,ENSG00000227782,ENSG00000141027,ENSG00000287058,ENSG00000275413,ENSG00000154874,ENSG00000273018
chr17	16215441	16215726	17:16215441-16215726	ENSG00000264729,ENSG00000108474,ENSG00000199674,ENSG00000252383,ENSG00000233979,ENSG00000243686,ENSG00000227782,ENSG00000141027,ENSG00000275413,ENSG00000189375
chr17	16285924	16286599	17:16285924-16286599	ENSG00000229526,ENSG00000227919,ENSG00000283033,ENSG00000229749,ENSG00000205312,ENSG00000227300,ENSG00000188933,ENSG00000226478,ENSG00000252446,ENSG00000266302,ENSG00000170160,ENSG00000231458,ENSG00000181350,ENSG00000166582,ENSG00000221355,ENSG00000108474,ENSG00000199674,ENSG00000252383,ENSG00000233979,ENSG00000243686,ENSG00000227782,ENSG00000141027,ENSG00000275413,ENSG00000276855,ENSG00000265519,ENSG00000179277,ENSG00000267492
chr17	16353360	16353697	17:16353360-16353697	ENSG00000275206,ENSG00000204471,ENSG00000266162,ENSG00000229749,ENSG00000205312,ENSG00000227300,ENSG00000181350,ENSG00000166582
chr17	16380615	16380849	17:16380615-16380849	ENSG00000275206,ENSG00000204471,ENSG00000286743,ENSG00000181350,ENSG00000277512,ENSG00000266651,ENSG00000277370,ENSG00000277108,ENSG00000175061,ENSG00000239203,ENSG00000187688,ENSG00000264739,ENSG00000265095,ENSG00000265401,ENSG00000170315,ENSG00000171916
chr17	16381016	16381292	17:16381016-16381292	ENSG00000275206,ENSG00000204471,ENSG00000286743,ENSG00000181350,ENSG00000277512,ENSG00000266651,ENSG00000277370,ENSG00000277108,ENSG00000175061,ENSG00000239203,ENSG00000265095,ENSG00000265401,ENSG00000170315,ENSG00000171916
chr17	16386516	16386860	17:16386516-16386860	ENSG00000286743,ENSG00000181350,ENSG00000277512,ENSG00000266651,ENSG00000277370,ENSG00000277108,ENSG00000175061,ENSG00000239203,ENSG00000187688,ENSG00000264739,ENSG00000265095,ENSG00000265401,ENSG00000170315
chr17	16398718	16399028	17:16398718-16399028	ENSG00000229526,ENSG00000227919,ENSG00000283033,ENSG00000229749,ENSG00000286743,ENSG00000181350,ENSG00000277512,ENSG00000266651,ENSG00000277370,ENSG00000239203,ENSG00000187688,ENSG00000264739,ENSG00000265095,ENSG00000267492
chr17	16419148	16419382	17:16419148-16419382	ENSG00000131885,ENSG00000227300,ENSG00000286743,ENSG00000181350,ENSG00000277512,ENSG00000266651,ENSG00000277370,ENSG00000277108,ENSG00000175061,ENSG00000239203,ENSG00000187688,ENSG00000264739
chr17	16438348	16439132	17:16438348-16439132	ENSG00000181350,ENSG00000277512,ENSG00000266651,ENSG00000277370,ENSG00000277108,ENSG00000175061,ENSG00000239203,ENSG00000187688
chr17	16535566	16535997	17:16535566-16535997	ENSG00000214856,ENSG00000230969,ENSG00000230709,ENSG00000240505,ENSG00000128438,ENSG00000265853,ENSG00000283033,ENSG00000229749,ENSG00000205312,ENSG00000131885,ENSG00000227300,ENSG00000226145,ENSG00000264892,ENSG00000264729,ENSG00000288235,ENSG00000264673,ENSG00000272815,ENSG00000266129,ENSG00000188933,ENSG00000226478,ENSG00000276088,ENSG00000252446,ENSG00000266302,ENSG00000170160,ENSG00000231458,ENSG00000264359,ENSG00000235554,ENSG00000266803,ENSG00000141040,ENSG00000286743,ENSG00000181350,ENSG00000279825,ENSG00000277512,ENSG00000266651,ENSG00000277370,ENSG00000277108,ENSG00000175061,ENSG00000224126,ENSG00000233979
chr17	16584265	16584503	17:16584265-16584503	ENSG00000227158,ENSG00000230969,ENSG00000230709,ENSG00000240505,ENSG00000128438,ENSG00000265853,ENSG00000283033,ENSG00000229749,ENSG00000205312,ENSG00000131885,ENSG00000227300,ENSG00000226145,ENSG00000264892,ENSG00000264729,ENSG00000288235,ENSG00000264673,ENSG00000272815,ENSG00000266129,ENSG00000188933,ENSG00000226478,ENSG00000276088,ENSG00000252446,ENSG00000266302,ENSG00000170160,ENSG00000231458,ENSG00000264359,ENSG00000235554,ENSG00000266803,ENSG00000141040,ENSG00000286743,ENSG00000181350,ENSG00000233327
chr17	16589249	16589552	17:16589249-16589552	ENSG00000230969,ENSG00000230709,ENSG00000240505,ENSG00000128438,ENSG00000265853,ENSG00000283033,ENSG00000229749,ENSG00000205312,ENSG00000227300,ENSG00000226145,ENSG00000264892,ENSG00000264729,ENSG00000288235,ENSG00000264673,ENSG00000272815,ENSG00000266129,ENSG00000188933,ENSG00000226478,ENSG00000276088,ENSG00000252446,ENSG00000266302,ENSG00000170160,ENSG00000231458,ENSG00000264359,ENSG00000235554,ENSG00000266803,ENSG00000141040,ENSG00000286743,ENSG00000181350,ENSG00000250111,ENSG00000154874,ENSG00000273018
chr17	16653490	16653958	17:16653490-16653958	ENSG00000186831,ENSG00000230969,ENSG00000230709,ENSG00000240505,ENSG00000128438,ENSG00000265853,ENSG00000283033,ENSG00000229749,ENSG00000205312,ENSG00000131885,ENSG00000227300,ENSG00000226145,ENSG00000264892,ENSG00000264729,ENSG00000288235,ENSG00000264673,ENSG00000272815,ENSG00000266129,ENSG00000188933,ENSG00000226478,ENSG00000276088,ENSG00000252446,ENSG00000266302,ENSG00000170160,ENSG00000231458,ENSG00000264359,ENSG00000264765,ENSG00000197566,ENSG00000235554,ENSG00000287058,ENSG00000276532,ENSG00000227689,ENSG00000233327,ENSG00000167494
chr17	17042127	17042506	17:17042127-17042506	ENSG00000229526,ENSG00000227919,ENSG00000287910,ENSG00000133030,ENSG00000225442,ENSG00000263624,ENSG00000206859,ENSG00000243370,ENSG00000278864,ENSG00000215030,ENSG00000227158,ENSG00000201741,ENSG00000141026,ENSG00000286430,ENSG00000287114,ENSG00000260328,ENSG00000230969,ENSG00000230709,ENSG00000240505,ENSG00000128438,ENSG00000265853,ENSG00000283033,ENSG00000229749,ENSG00000205312,ENSG00000131885,ENSG00000226145,ENSG00000264892,ENSG00000263206,ENSG00000236022,ENSG00000226478,ENSG00000276088,ENSG00000167494,ENSG00000267492
chr17	17088202	17088450	17:17088202-17088450	ENSG00000133030,ENSG00000225442,ENSG00000263624,ENSG00000206859,ENSG00000243370,ENSG00000278864,ENSG00000215030,ENSG00000227158,ENSG00000230865,ENSG00000201741,ENSG00000265511,ENSG00000279428,ENSG00000287114,ENSG00000260328,ENSG00000230969,ENSG00000230709,ENSG00000240505,ENSG00000128438,ENSG00000265853,ENSG00000283033,ENSG00000229749,ENSG00000205312,ENSG00000131885,ENSG00000227300,ENSG00000226145,ENSG00000264892,ENSG00000264729,ENSG00000288235,ENSG00000264673,ENSG00000272815,ENSG00000266129,ENSG00000188933,ENSG00000189152,ENSG00000174977,ENSG00000230662
chr17	17206219	17206444	17:17206219-17206444	ENSG00000133030,ENSG00000263624,ENSG00000206859,ENSG00000243370,ENSG00000278864,ENSG00000179598,ENSG00000264187,ENSG00000154803,ENSG00000266498,ENSG00000215030,ENSG00000227158,ENSG00000230865,ENSG00000287114,ENSG00000260328,ENSG00000230969,ENSG00000230709,ENSG00000240505,ENSG00000128438,ENSG00000265853,ENSG00000283033,ENSG00000205312,ENSG00000131885,ENSG00000226145,ENSG00000154874,ENSG00000273018
chr17	17237125	17237741	17:17237125-17237741	ENSG00000263624,ENSG00000206859,ENSG00000243370,ENSG00000278864,ENSG00000179598,ENSG00000264187,ENSG00000154803,ENSG00000266498,ENSG00000226359,ENSG00000260328,ENSG00000230969,ENSG00000230709,ENSG00000240505,ENSG00000128438,ENSG00000227300,ENSG00000288235,ENSG00000264673,ENSG00000272815,ENSG00000266129,ENSG00000188933,ENSG00000226478
chr17	17252275	17252746	17:17252275-17252746	ENSG00000263624,ENSG00000206859,ENSG00000243370,ENSG00000278864,ENSG00000264187,ENSG00000154803,ENSG00000266498,ENSG00000226359,ENSG00000141030,ENSG00000215030,ENSG00000227158,ENSG00000230865,ENSG00000201741,ENSG00000141026,ENSG00000108551,ENSG00000286430,ENSG00000265511,ENSG00000279428,ENSG00000287114,ENSG00000260328,ENSG00000230969,ENSG00000230709,ENSG00000240505,ENSG00000128438,ENSG00000265853,ENSG00000283033,ENSG00000229749,ENSG00000205312,ENSG00000131885,ENSG00000226145,ENSG00000264892,ENSG00000264729,ENSG00000288235,ENSG00000264673,ENSG00000272815,ENSG00000266129,ENSG00000188933,ENSG00000226478,ENSG00000262074,ENSG00000265185,ENSG00000279825,ENSG00000174977,ENSG00000273018
chr17	17281073	17281441	17:17281073-17281441	ENSG00000186831,ENSG00000263624,ENSG00000206859,ENSG00000243370,ENSG00000278864,ENSG00000141030,ENSG00000205309,ENSG00000215030,ENSG00000227158,ENSG00000230865,ENSG00000201741,ENSG00000141026,ENSG00000286430,ENSG00000265511,ENSG00000260328,ENSG00000230969,ENSG00000230709,ENSG00000240505,ENSG00000128438,ENSG00000265853,ENSG00000229749,ENSG00000205312,ENSG00000227300,ENSG00000264892,ENSG00000288235,ENSG00000264673,ENSG00000272815,ENSG00000266129,ENSG00000188933,ENSG00000281000,ENSG00000277947,ENSG00000262202
chr17	17304569	17304769	17:17304569-17304769	ENSG00000263624,ENSG00000206859,ENSG00000243370,ENSG00000278864,ENSG00000141030,ENSG00000205309,ENSG00000215030,ENSG00000227158,ENSG00000230865,ENSG00000201741,ENSG00000141026,ENSG00000286430,ENSG00000265511,ENSG00000230969,ENSG00000230709,ENSG00000240505,ENSG00000128438,ENSG00000265853,ENSG00000229749,ENSG00000205312,ENSG00000226145,ENSG00000276088,ENSG00000266664,ENSG00000174977,ENSG00000227689,ENSG00000167494
chr17	17305521	17305754	17:17305521-17305754	ENSG00000266162,ENSG00000186831,ENSG00000263624,ENSG00000206859,ENSG00000243370,ENSG00000278864,ENSG00000141030,ENSG00000205309,ENSG00000215030,ENSG00000227158,ENSG00000230865,ENSG00000201741,ENSG00000141026,ENSG00000108551,ENSG00000286430,ENSG00000265511,ENSG00000279200,ENSG00000260328,ENSG00000230969,ENSG00000230709,ENSG00000240505,ENSG00000128438,ENSG00000265853,ENSG00000283033,ENSG00000205312,ENSG00000131885,ENSG00000227300,ENSG00000226145,ENSG00000264892,ENSG00000264729,ENSG00000288235,ENSG00000264673,ENSG00000272815,ENSG00000266129,ENSG00000188933,ENSG00000276088,ENSG00000287058,ENSG00000233327,ENSG00000273018
chr17	17591325	17591572	17:17591325-17591572	ENSG00000186831,ENSG00000215030,ENSG00000227158,ENSG00000230865,ENSG00000201741,ENSG00000141026,ENSG00000108551,ENSG00000286430,ENSG00000133027,ENSG00000265511,ENSG00000206730,ENSG00000264666,ENSG00000279200,ENSG00000223979,ENSG00000273948,ENSG00000274836,ENSG00000108591,ENSG00000229749,ENSG00000205312,ENSG00000226145,ENSG00000263206,ENSG00000236022,ENSG00000189375,ENSG00000227077
chr17	17591696	17591956	17:17591696-17591956	ENSG00000186831,ENSG00000215030,ENSG00000227158,ENSG00000230865,ENSG00000201741,ENSG00000141026,ENSG00000108551,ENSG00000286430,ENSG00000133027,ENSG00000265511,ENSG00000206730,ENSG00000264666,ENSG00000279200,ENSG00000223979,ENSG00000273948,ENSG00000274836,ENSG00000108591,ENSG00000229749,ENSG00000205312,ENSG00000226145,ENSG00000263206,ENSG00000236022,ENSG00000189375,ENSG00000227077
chr17	17752135	17752504	17:17752135-17752504	ENSG00000266162,ENSG00000215030,ENSG00000227158,ENSG00000230865,ENSG00000201741,ENSG00000141026,ENSG00000265511,ENSG00000223979,ENSG00000273948,ENSG00000274836,ENSG00000108557,ENSG00000279428,ENSG00000108591,ENSG00000280198,ENSG00000232344,ENSG00000207839,ENSG00000274111,ENSG00000264167,ENSG00000226746,ENSG00000237328,ENSG00000265853,ENSG00000226478,ENSG00000189375
chr17	17823713	17824262	17:17823713-17824262	ENSG00000223979,ENSG00000273948,ENSG00000274836,ENSG00000108557,ENSG00000232344,ENSG00000207839,ENSG00000274111,ENSG00000072310,ENSG00000264167,ENSG00000226746,ENSG00000237328,ENSG00000171916
chr17	17836260	17836552	17:17836260-17836552	ENSG00000223979,ENSG00000273948,ENSG00000274836,ENSG00000108557,ENSG00000207839,ENSG00000274111,ENSG00000072310,ENSG00000264167,ENSG00000226746,ENSG00000237328,ENSG00000276532
chr17	17850066	17850348	17:17850066-17850348	ENSG00000186831,ENSG00000230865,ENSG00000201741,ENSG00000286430,ENSG00000223979,ENSG00000273948,ENSG00000274836,ENSG00000108557,ENSG00000279428,ENSG00000280198,ENSG00000232344,ENSG00000197815,ENSG00000175662,ENSG00000207839,ENSG00000274111,ENSG00000072310,ENSG00000264167,ENSG00000226746,ENSG00000237328,ENSG00000233327
chr17	17972379	17972980	17:17972379-17972980	ENSG00000229526,ENSG00000227919,ENSG00000227158,ENSG00000201741,ENSG00000141026,ENSG00000286430,ENSG00000223979,ENSG00000273948,ENSG00000274836,ENSG00000108557,ENSG00000279428,ENSG00000108591,ENSG00000141034,ENSG00000280198,ENSG00000232344,ENSG00000230273,ENSG00000171953,ENSG00000171962,ENSG00000175662,ENSG00000207839,ENSG00000274111,ENSG00000264167,ENSG00000226746,ENSG00000264940,ENSG00000263934,ENSG00000261987,ENSG00000266311,ENSG00000262292,ENSG00000197665,ENSG00000240445,ENSG00000249459,ENSG00000174977,ENSG00000189375,ENSG00000276532,ENSG00000167494,ENSG00000267492
chr17	18039179	18039470	17:18039179-18039470	ENSG00000275206,ENSG00000204471,ENSG00000227158,ENSG00000201741,ENSG00000286430,ENSG00000223979,ENSG00000273948,ENSG00000274836,ENSG00000108557,ENSG00000279428,ENSG00000108591,ENSG00000141034,ENSG00000280198,ENSG00000232344,ENSG00000230273,ENSG00000171953,ENSG00000171962,ENSG00000207839,ENSG00000274111,ENSG00000264167,ENSG00000226746,ENSG00000224126,ENSG00000240445,ENSG00000249459,ENSG00000189375,ENSG00000227077,ENSG00000171916
chr17	18183270	18183638	17:18183270-18183638	ENSG00000264177,ENSG00000267441,ENSG00000275206,ENSG00000204471,ENSG00000205266,ENSG00000186831,ENSG00000229526,ENSG00000227919,ENSG00000091536,ENSG00000266677,ENSG00000091542,ENSG00000177731,ENSG00000279428,ENSG00000108591,ENSG00000189423,ENSG00000281856,ENSG00000263206,ENSG00000236022,ENSG00000264940,ENSG00000263934,ENSG00000261987,ENSG00000266311,ENSG00000262292,ENSG00000197665,ENSG00000266664,ENSG00000262319,ENSG00000189152,ENSG00000263045,ENSG00000188522,ENSG00000171931,ENSG00000108448,ENSG00000224126,ENSG00000240445,ENSG00000249459,ENSG00000174977,ENSG00000287058,ENSG00000262262,ENSG00000276532,ENSG00000227077,ENSG00000154874,ENSG00000273018,ENSG00000171916,ENSG00000230662,ENSG00000267492
chr17	18225403	18225622	17:18225403-18225622	ENSG00000267075,ENSG00000214860,ENSG00000264177,ENSG00000267441,ENSG00000220161,ENSG00000205266,ENSG00000266162,ENSG00000229526,ENSG00000227919,ENSG00000091536,ENSG00000131899,ENSG00000177731,ENSG00000177427,ENSG00000177302,ENSG00000228000,ENSG00000237382,ENSG00000283772,ENSG00000279428,ENSG00000108591,ENSG00000263045,ENSG00000224126,ENSG00000174977,ENSG00000287058,ENSG00000262262,ENSG00000189375,ENSG00000276532,ENSG00000227077,ENSG00000227689,ENSG00000233327,ENSG00000273018,ENSG00000171916,ENSG00000230662,ENSG00000267492
chr17	18260427	18260845	17:18260427-18260845	ENSG00000214860,ENSG00000264177,ENSG00000267441,ENSG00000275206,ENSG00000204471,ENSG00000220161,ENSG00000205266,ENSG00000266162,ENSG00000186831,ENSG00000229526,ENSG00000227919,ENSG00000091536,ENSG00000177731,ENSG00000177427,ENSG00000260647,ENSG00000177302,ENSG00000228000,ENSG00000237382,ENSG00000283772,ENSG00000279428,ENSG00000264892,ENSG00000281000,ENSG00000277947,ENSG00000262202,ENSG00000230197,ENSG00000224126,ENSG00000174977,ENSG00000287058,ENSG00000262262,ENSG00000189375,ENSG00000227077,ENSG00000227689,ENSG00000233327,ENSG00000273018,ENSG00000167494,ENSG00000171916,ENSG00000230662,ENSG00000267492
chr17	18314949	18315355	17:18314949-18315355	ENSG00000214860,ENSG00000264177,ENSG00000267441,ENSG00000275206,ENSG00000204471,ENSG00000220161,ENSG00000205266,ENSG00000266162,ENSG00000186831,ENSG00000214856,ENSG00000229526,ENSG00000227919,ENSG00000091536,ENSG00000177731,ENSG00000177427,ENSG00000177302,ENSG00000228000,ENSG00000237382,ENSG00000176994,ENSG00000260907,ENSG00000265916,ENSG00000283772,ENSG00000279428,ENSG00000108591,ENSG00000131885,ENSG00000227300,ENSG00000281856,ENSG00000226145,ENSG00000264892,ENSG00000264729,ENSG00000288235,ENSG00000264940,ENSG00000264673,ENSG00000263934,ENSG00000272815,ENSG00000261987,ENSG00000266129,ENSG00000266311,ENSG00000262292,ENSG00000197665,ENSG00000263045,ENSG00000188522,ENSG00000196893,ENSG00000154025,ENSG00000250111,ENSG00000171931,ENSG00000108448,ENSG00000224126,ENSG00000240445,ENSG00000249459,ENSG00000174977,ENSG00000287058,ENSG00000262262,ENSG00000189375,ENSG00000276532,ENSG00000227077,ENSG00000154874,ENSG00000233327,ENSG00000273018,ENSG00000167494,ENSG00000171916,ENSG00000230662,ENSG00000267492
chr17	18363400	18363653	17:18363400-18363653	ENSG00000235203,ENSG00000230339,ENSG00000214860,ENSG00000264177,ENSG00000267441,ENSG00000275206,ENSG00000204471,ENSG00000220161,ENSG00000205266,ENSG00000266162,ENSG00000186831,ENSG00000229526,ENSG00000227919,ENSG00000177302,ENSG00000228000,ENSG00000237382,ENSG00000176974,ENSG00000283772,ENSG00000279428,ENSG00000131885,ENSG00000227300,ENSG00000281856,ENSG00000226145,ENSG00000264892,ENSG00000264729,ENSG00000288235,ENSG00000264940,ENSG00000264673,ENSG00000263934,ENSG00000272815,ENSG00000261987,ENSG00000266129,ENSG00000266311,ENSG00000262292,ENSG00000197665,ENSG00000266664,ENSG00000230197,ENSG00000279825,ENSG00000188522,ENSG00000250111,ENSG00000265693,ENSG00000108448,ENSG00000224126,ENSG00000240445,ENSG00000249459,ENSG00000174977,ENSG00000287058,ENSG00000262262,ENSG00000189375,ENSG00000276532,ENSG00000227077,ENSG00000154874,ENSG00000227689,ENSG00000233327,ENSG00000273018,ENSG00000167494,ENSG00000171916,ENSG00000230662,ENSG00000267492
chr17	18780993	18781368	17:18780993-18781368	ENSG00000264422,ENSG00000214819,ENSG00000224254,ENSG00000279428,ENSG00000278701,ENSG00000283033,ENSG00000281856,ENSG00000072134,ENSG00000288235,ENSG00000264940,ENSG00000264673,ENSG00000263934,ENSG00000272815,ENSG00000261987,ENSG00000266129,ENSG00000266311,ENSG00000188933,ENSG00000262292,ENSG00000197665,ENSG00000281000,ENSG00000277947,ENSG00000262202,ENSG00000279825,ENSG00000263045,ENSG00000188522,ENSG00000196893,ENSG00000154025,ENSG00000212618,ENSG00000235672,ENSG00000274747,ENSG00000265478,ENSG00000171928,ENSG00000171931,ENSG00000265693,ENSG00000108448,ENSG00000224126,ENSG00000240445,ENSG00000249459,ENSG00000174977,ENSG00000287058,ENSG00000262262,ENSG00000189375,ENSG00000276532,ENSG00000227077,ENSG00000154874,ENSG00000227689,ENSG00000233327,ENSG00000273018,ENSG00000167494
chr17	18856139	18856452	17:18856139-18856452	ENSG00000267075,ENSG00000281000,ENSG00000277947,ENSG00000262202,ENSG00000230197,ENSG00000262074,ENSG00000265185,ENSG00000279825,ENSG00000154016,ENSG00000263045,ENSG00000188522,ENSG00000196893,ENSG00000154025,ENSG00000212618,ENSG00000235672,ENSG00000264273,ENSG00000274747,ENSG00000141127,ENSG00000250111,ENSG00000265478,ENSG00000171931,ENSG00000265693,ENSG00000108448,ENSG00000224126,ENSG00000240445,ENSG00000249459,ENSG00000174977,ENSG00000262262,ENSG00000189375,ENSG00000276532,ENSG00000227077,ENSG00000154874,ENSG00000227689
chr17	18857914	18858199	17:18857914-18858199	ENSG00000267075,ENSG00000281000,ENSG00000277947,ENSG00000262202,ENSG00000230197,ENSG00000262074,ENSG00000265185,ENSG00000279825,ENSG00000154016,ENSG00000263045,ENSG00000188522,ENSG00000196893,ENSG00000154025,ENSG00000212618,ENSG00000235672,ENSG00000264273,ENSG00000274747,ENSG00000141127,ENSG00000250111,ENSG00000265478,ENSG00000171931,ENSG00000265693,ENSG00000108448,ENSG00000224126,ENSG00000240445,ENSG00000249459,ENSG00000174977,ENSG00000276532,ENSG00000227077,ENSG00000154874,ENSG00000227689
chr17	19063492	19063694	17:19063492-19063694	-
chr17	19187963	19188237	17:19187963-19188237	-
chr17	19362901	19363101	17:19362901-19363101	ENSG00000186831,ENSG00000189343,ENSG00000231477,ENSG00000142494,ENSG00000266079,ENSG00000228983,ENSG00000266179,ENSG00000271900,ENSG00000227225,ENSG00000242752,ENSG00000228725,ENSG00000224254,ENSG00000180638,ENSG00000262681,ENSG00000264785,ENSG00000108602,ENSG00000230607,ENSG00000230528,ENSG00000283675,ENSG00000227078,ENSG00000235979,ENSG00000265126,ENSG00000128482,ENSG00000287196,ENSG00000286799,ENSG00000221540,ENSG00000108641,ENSG00000235397,ENSG00000072134,ENSG00000228157,ENSG00000263394,ENSG00000265746,ENSG00000230197,ENSG00000262074,ENSG00000265185,ENSG00000154016
chr17	19377579	19377933	17:19377579-19377933	ENSG00000189343,ENSG00000231477,ENSG00000228983,ENSG00000263107,ENSG00000266179,ENSG00000271900,ENSG00000227225,ENSG00000242752,ENSG00000228725,ENSG00000224254,ENSG00000180638,ENSG00000262681,ENSG00000264785,ENSG00000108602,ENSG00000230607,ENSG00000283675,ENSG00000227078,ENSG00000235979,ENSG00000265126,ENSG00000128482,ENSG00000287196,ENSG00000166482,ENSG00000166484,ENSG00000286799,ENSG00000221540,ENSG00000108641,ENSG00000235397,ENSG00000072134,ENSG00000281000,ENSG00000277947,ENSG00000262202,ENSG00000230197
chr17	19378100	19378495	17:19378100-19378495	ENSG00000189343,ENSG00000231477,ENSG00000142494,ENSG00000266079,ENSG00000262769,ENSG00000228983,ENSG00000263107,ENSG00000266179,ENSG00000271900,ENSG00000227225,ENSG00000242752,ENSG00000228725,ENSG00000224254,ENSG00000231625,ENSG00000252349,ENSG00000180638,ENSG00000262681,ENSG00000264785,ENSG00000108602,ENSG00000230607,ENSG00000283675,ENSG00000227078,ENSG00000235979,ENSG00000265126,ENSG00000128482,ENSG00000287196,ENSG00000166482,ENSG00000166484,ENSG00000286799,ENSG00000221540,ENSG00000108641,ENSG00000235397,ENSG00000072134,ENSG00000281000,ENSG00000277947,ENSG00000262202,ENSG00000230197,ENSG00000188522
chr17	19508126	19508340	17:19508126-19508340	ENSG00000189343,ENSG00000231477,ENSG00000142494,ENSG00000228331,ENSG00000266079,ENSG00000262769,ENSG00000228983,ENSG00000263107,ENSG00000266179,ENSG00000271900,ENSG00000227225,ENSG00000242752,ENSG00000228725,ENSG00000224254,ENSG00000231625,ENSG00000072210,ENSG00000264932,ENSG00000275982,ENSG00000252349,ENSG00000180638,ENSG00000262681,ENSG00000264785,ENSG00000108602,ENSG00000230607,ENSG00000083290,ENSG00000231096,ENSG00000283675,ENSG00000227078,ENSG00000235979,ENSG00000265126,ENSG00000128482,ENSG00000287196,ENSG00000221540,ENSG00000235397,ENSG00000281856,ENSG00000072134,ENSG00000263206,ENSG00000236022,ENSG00000264940,ENSG00000263934,ENSG00000261987,ENSG00000266311,ENSG00000262292,ENSG00000197665,ENSG00000228157,ENSG00000263394,ENSG00000230197,ENSG00000212618,ENSG00000240445,ENSG00000249459,ENSG00000276532
chr17	19648583	19648836	17:19648583-19648836	ENSG00000231477,ENSG00000142494,ENSG00000266079,ENSG00000262769,ENSG00000228983,ENSG00000263107,ENSG00000266179,ENSG00000271900,ENSG00000227225,ENSG00000242752,ENSG00000228725,ENSG00000224254,ENSG00000231625,ENSG00000072210,ENSG00000264932,ENSG00000275982,ENSG00000252349,ENSG00000180638,ENSG00000262681,ENSG00000264785,ENSG00000108602,ENSG00000230607,ENSG00000281000,ENSG00000277947,ENSG00000262202,ENSG00000262074,ENSG00000265185
chr17	19877412	19877827	17:19877412-19877827	ENSG00000142494,ENSG00000266079,ENSG00000262769,ENSG00000228983,ENSG00000263107,ENSG00000266179,ENSG00000271900,ENSG00000227225,ENSG00000242752,ENSG00000228725,ENSG00000224254,ENSG00000231625,ENSG00000252349,ENSG00000180638,ENSG00000262681,ENSG00000264785,ENSG00000108602,ENSG00000230607,ENSG00000083290,ENSG00000231096,ENSG00000279251,ENSG00000276406,ENSG00000270091,ENSG00000287751,ENSG00000230528,ENSG00000266925,ENSG00000231645,ENSG00000287490,ENSG00000237911,ENSG00000189423,ENSG00000214832,ENSG00000278701,ENSG00000252971,ENSG00000266126,ENSG00000221540,ENSG00000235397,ENSG00000281856,ENSG00000072134,ENSG00000264940,ENSG00000263934,ENSG00000261987,ENSG00000266311,ENSG00000262292,ENSG00000197665,ENSG00000263045
chr17	19945219	19945483	17:19945219-19945483	ENSG00000266079,ENSG00000262769,ENSG00000263107,ENSG00000266179,ENSG00000271900,ENSG00000227225,ENSG00000242752,ENSG00000228725,ENSG00000224254,ENSG00000231625,ENSG00000180638,ENSG00000262681,ENSG00000264785,ENSG00000108602,ENSG00000230607,ENSG00000083290,ENSG00000231096,ENSG00000279251,ENSG00000276406,ENSG00000270091,ENSG00000108599,ENSG00000230528,ENSG00000266925,ENSG00000231645,ENSG00000266042,ENSG00000214832,ENSG00000252971,ENSG00000225681,ENSG00000266126,ENSG00000281856,ENSG00000264940,ENSG00000263934,ENSG00000261987,ENSG00000266311,ENSG00000262292,ENSG00000197665,ENSG00000228157,ENSG00000263394,ENSG00000227689
chr17	19977742	19978570	17:19977742-19978570	ENSG00000264422,ENSG00000214819,ENSG00000083290,ENSG00000231096,ENSG00000279251,ENSG00000276406,ENSG00000270091,ENSG00000108599,ENSG00000229586,ENSG00000266042,ENSG00000266839,ENSG00000276577,ENSG00000154898,ENSG00000252971,ENSG00000212186,ENSG00000225014,ENSG00000225681,ENSG00000266126,ENSG00000281856,ENSG00000264940,ENSG00000263934,ENSG00000261987,ENSG00000266311,ENSG00000262292,ENSG00000197665,ENSG00000266664
chr17	19992873	19993150	17:19992873-19993150	ENSG00000235323,ENSG00000231258,ENSG00000226096,ENSG00000227685,ENSG00000266364,ENSG00000214856,ENSG00000231096,ENSG00000279251,ENSG00000108599,ENSG00000287751,ENSG00000230528,ENSG00000229586,ENSG00000287490,ENSG00000237911,ENSG00000189423,ENSG00000214832,ENSG00000278701,ENSG00000266839,ENSG00000276577,ENSG00000154898,ENSG00000252971,ENSG00000212186,ENSG00000225014,ENSG00000225681,ENSG00000128487,ENSG00000261033,ENSG00000266126,ENSG00000281856,ENSG00000264940,ENSG00000263934,ENSG00000261987,ENSG00000266311,ENSG00000262292,ENSG00000197665
chr17	20009151	20009376	17:20009151-20009376	ENSG00000214832,ENSG00000278701,ENSG00000266839,ENSG00000276577,ENSG00000154898,ENSG00000212186,ENSG00000225014,ENSG00000225681,ENSG00000128487,ENSG00000261033,ENSG00000228157,ENSG00000263394
chr17	20010196	20010582	17:20010196-20010582	ENSG00000279251,ENSG00000287751,ENSG00000170298,ENSG00000205215,ENSG00000266042,ENSG00000260907,ENSG00000265916,ENSG00000287490,ENSG00000237911,ENSG00000189423,ENSG00000278701,ENSG00000266839,ENSG00000276577,ENSG00000154898,ENSG00000252971,ENSG00000212186,ENSG00000225014,ENSG00000225681,ENSG00000128487,ENSG00000261033,ENSG00000281856,ENSG00000264940,ENSG00000263934,ENSG00000261987,ENSG00000266311,ENSG00000262292,ENSG00000197665,ENSG00000265746
chr17	20155756	20156057	17:20155756-20156057	ENSG00000263946,ENSG00000235323,ENSG00000264422,ENSG00000214819,ENSG00000231258,ENSG00000188013,ENSG00000226096,ENSG00000227685,ENSG00000266364,ENSG00000264215,ENSG00000264662,ENSG00000266162,ENSG00000287751,ENSG00000230528,ENSG00000170298,ENSG00000231645,ENSG00000266042,ENSG00000260907,ENSG00000265916,ENSG00000287490,ENSG00000237911,ENSG00000189423,ENSG00000214832,ENSG00000266839,ENSG00000276577,ENSG00000154898,ENSG00000252971,ENSG00000212186,ENSG00000225014,ENSG00000225681,ENSG00000128487,ENSG00000281856,ENSG00000263206,ENSG00000236022,ENSG00000264940,ENSG00000263934,ENSG00000261987,ENSG00000266311,ENSG00000262292,ENSG00000197665
chr17	20189987	20190280	17:20189987-20190280	ENSG00000235203,ENSG00000230339,ENSG00000235323,ENSG00000231258,ENSG00000188013,ENSG00000232889,ENSG00000235546,ENSG00000213671,ENSG00000264215,ENSG00000264662,ENSG00000256618,ENSG00000264168,ENSG00000275480,ENSG00000263107,ENSG00000287751,ENSG00000230528,ENSG00000170298,ENSG00000229586,ENSG00000214822,ENSG00000266925,ENSG00000231645,ENSG00000205215,ENSG00000287490,ENSG00000237911,ENSG00000189423,ENSG00000214832,ENSG00000278701,ENSG00000266839,ENSG00000276577,ENSG00000154898,ENSG00000252971,ENSG00000263494,ENSG00000212186,ENSG00000225014,ENSG00000225681,ENSG00000281856,ENSG00000264940,ENSG00000263934,ENSG00000261987,ENSG00000266311,ENSG00000262292,ENSG00000197665,ENSG00000262319,ENSG00000281000,ENSG00000277947,ENSG00000262202,ENSG00000287058,ENSG00000276532,ENSG00000227689,ENSG00000273018,ENSG00000167494
chr17	20207214	20207603	17:20207214-20207603	ENSG00000235203,ENSG00000230339,ENSG00000263946,ENSG00000235323,ENSG00000264422,ENSG00000214819,ENSG00000188013,ENSG00000232889,ENSG00000226096,ENSG00000235546,ENSG00000236504,ENSG00000187870,ENSG00000218454,ENSG00000213671,ENSG00000226549,ENSG00000264215,ENSG00000264662,ENSG00000226981,ENSG00000266369,ENSG00000260458,ENSG00000256618,ENSG00000264168,ENSG00000266179,ENSG00000271900,ENSG00000227225,ENSG00000242752,ENSG00000228725,ENSG00000180638,ENSG00000262681,ENSG00000287751,ENSG00000263976,ENSG00000230088,ENSG00000266925,ENSG00000205215,ENSG00000266042,ENSG00000260907,ENSG00000265916,ENSG00000287490,ENSG00000237911,ENSG00000189423,ENSG00000214832,ENSG00000278701,ENSG00000266839,ENSG00000276577,ENSG00000154898,ENSG00000252971,ENSG00000263494,ENSG00000212186,ENSG00000225014,ENSG00000225681,ENSG00000128487,ENSG00000281856,ENSG00000264940,ENSG00000263934,ENSG00000261987,ENSG00000266311,ENSG00000262292,ENSG00000197665,ENSG00000263045
chr17	20692759	20692959	17:20692759-20692959	ENSG00000263946,ENSG00000235323,ENSG00000264422,ENSG00000214819,ENSG00000231258,ENSG00000188013,ENSG00000232889,ENSG00000226096,ENSG00000235546,ENSG00000227685,ENSG00000266364,ENSG00000236504,ENSG00000264874,ENSG00000226521,ENSG00000187870,ENSG00000218454,ENSG00000213671,ENSG00000226549,ENSG00000264215,ENSG00000264662,ENSG00000226981,ENSG00000266369,ENSG00000260157,ENSG00000264617,ENSG00000260458,ENSG00000263563,ENSG00000178130,ENSG00000276399,ENSG00000283879,ENSG00000266529,ENSG00000243655,ENSG00000263914,ENSG00000240103,ENSG00000241225,ENSG00000263483,ENSG00000275480,ENSG00000264970,ENSG00000263107,ENSG00000230528,ENSG00000170298,ENSG00000266925,ENSG00000205215,ENSG00000266042,ENSG00000260907,ENSG00000265916,ENSG00000278701,ENSG00000252971,ENSG00000281856,ENSG00000264940,ENSG00000263934,ENSG00000261987,ENSG00000266311,ENSG00000262292,ENSG00000197665,ENSG00000174977,ENSG00000262262
chr17	20908497	20908839	17:20908497-20908839	ENSG00000235203,ENSG00000230339,ENSG00000263946,ENSG00000235323,ENSG00000231258,ENSG00000188013,ENSG00000226096,ENSG00000235546,ENSG00000227685,ENSG00000266364,ENSG00000226521,ENSG00000187870,ENSG00000218454,ENSG00000213671,ENSG00000226549,ENSG00000264215,ENSG00000264662,ENSG00000226981,ENSG00000205212,ENSG00000266369,ENSG00000233098,ENSG00000252483,ENSG00000265790,ENSG00000265099,ENSG00000244456,ENSG00000264660,ENSG00000266009,ENSG00000263729,ENSG00000263986,ENSG00000260157,ENSG00000264617,ENSG00000274748,ENSG00000260458,ENSG00000263563,ENSG00000266691,ENSG00000214822,ENSG00000266925,ENSG00000205215,ENSG00000266042,ENSG00000260907,ENSG00000265916,ENSG00000214832,ENSG00000174977
chr17	21043188	21043764	17:21043188-21043764	ENSG00000235203,ENSG00000230339,ENSG00000263946,ENSG00000264422,ENSG00000214819,ENSG00000188013,ENSG00000226549,ENSG00000264215,ENSG00000264662,ENSG00000226981,ENSG00000266369,ENSG00000233098,ENSG00000252483,ENSG00000265099,ENSG00000244456,ENSG00000264660,ENSG00000266009,ENSG00000263729,ENSG00000124422,ENSG00000263986,ENSG00000236819,ENSG00000263563,ENSG00000230528,ENSG00000170298,ENSG00000214822,ENSG00000266925,ENSG00000205215,ENSG00000266042,ENSG00000260907,ENSG00000265916,ENSG00000189423,ENSG00000265746,ENSG00000262074,ENSG00000265185
chr17	21098933	21099575	17:21098933-21099575	ENSG00000235203,ENSG00000230339,ENSG00000263946,ENSG00000235323,ENSG00000264422,ENSG00000214819,ENSG00000188013,ENSG00000226096,ENSG00000235546,ENSG00000227685,ENSG00000266364,ENSG00000187870,ENSG00000218454,ENSG00000213671,ENSG00000226549,ENSG00000264215,ENSG00000264662,ENSG00000226981,ENSG00000205212,ENSG00000266369,ENSG00000233098,ENSG00000252483,ENSG00000265099,ENSG00000244456,ENSG00000264660,ENSG00000266009,ENSG00000263729,ENSG00000124422,ENSG00000263986,ENSG00000236819,ENSG00000266466,ENSG00000263375,ENSG00000260157,ENSG00000264617,ENSG00000274748,ENSG00000260458,ENSG00000265233,ENSG00000265019,ENSG00000263563,ENSG00000263725,ENSG00000263609,ENSG00000264956,ENSG00000266691,ENSG00000266806,ENSG00000266885,ENSG00000256618,ENSG00000243655,ENSG00000264168,ENSG00000263914,ENSG00000240103,ENSG00000241225,ENSG00000263483,ENSG00000264316,ENSG00000284300,ENSG00000284328,ENSG00000284263,ENSG00000275480,ENSG00000264930,ENSG00000264970,ENSG00000264262,ENSG00000264431,ENSG00000230528,ENSG00000229586,ENSG00000214822,ENSG00000266925,ENSG00000260907,ENSG00000265916,ENSG00000281856,ENSG00000264940,ENSG00000263934,ENSG00000266311
chr17	21126713	21127480	17:21126713-21127480	ENSG00000235203,ENSG00000230339,ENSG00000263946,ENSG00000232889,ENSG00000264215,ENSG00000264662,ENSG00000226981,ENSG00000264660,ENSG00000263986,ENSG00000236819,ENSG00000109016,ENSG00000178307,ENSG00000235530,ENSG00000263815,ENSG00000266563,ENSG00000264617,ENSG00000260458,ENSG00000263563,ENSG00000283879,ENSG00000266529,ENSG00000256618,ENSG00000264168,ENSG00000264930,ENSG00000287751,ENSG00000266925,ENSG00000260907,ENSG00000265916,ENSG00000287490,ENSG00000237911,ENSG00000189423
chr17	21199337	21199735	17:21199337-21199735	ENSG00000235203,ENSG00000267075,ENSG00000230339,ENSG00000263946,ENSG00000235323,ENSG00000231258,ENSG00000226096,ENSG00000235546,ENSG00000236504,ENSG00000218454,ENSG00000213671,ENSG00000226549,ENSG00000264215,ENSG00000264662,ENSG00000226981,ENSG00000266369,ENSG00000233098,ENSG00000265099,ENSG00000244456,ENSG00000264660,ENSG00000266009,ENSG00000263729,ENSG00000263986,ENSG00000236819,ENSG00000109016,ENSG00000178307,ENSG00000235530,ENSG00000263815,ENSG00000266563,ENSG00000263375,ENSG00000260157,ENSG00000264617,ENSG00000274748,ENSG00000260458,ENSG00000265233,ENSG00000263563,ENSG00000263725,ENSG00000263609,ENSG00000264956,ENSG00000266691,ENSG00000178130,ENSG00000266806,ENSG00000276399,ENSG00000261020,ENSG00000266885,ENSG00000283879,ENSG00000266529,ENSG00000256618,ENSG00000243655,ENSG00000264168,ENSG00000263914,ENSG00000240103,ENSG00000241225,ENSG00000263483,ENSG00000264316,ENSG00000284300,ENSG00000284328,ENSG00000284263,ENSG00000275480,ENSG00000264930,ENSG00000264970,ENSG00000264262,ENSG00000264431,ENSG00000287751,ENSG00000230528,ENSG00000229586,ENSG00000266925,ENSG00000260907,ENSG00000265916,ENSG00000287490,ENSG00000237911,ENSG00000189423,ENSG00000252971,ENSG00000281856,ENSG00000264940,ENSG00000263934,ENSG00000261987,ENSG00000266311,ENSG00000262292,ENSG00000197665,ENSG00000279825
chr17	21214127	21214752	17:21214127-21214752	ENSG00000188013,ENSG00000109016,ENSG00000178307,ENSG00000235530,ENSG00000263815,ENSG00000266563,ENSG00000260458,ENSG00000266691,ENSG00000243655,ENSG00000263914,ENSG00000240103,ENSG00000241225,ENSG00000263483,ENSG00000229586,ENSG00000266925,ENSG00000205215,ENSG00000189152,ENSG00000279825
chr17	21239727	21239986	17:21239727-21239986	ENSG00000226096,ENSG00000213671,ENSG00000226549,ENSG00000264215,ENSG00000264662,ENSG00000226981,ENSG00000266369,ENSG00000244456,ENSG00000266009,ENSG00000263729,ENSG00000263986,ENSG00000236819,ENSG00000178307,ENSG00000235530,ENSG00000263815,ENSG00000274180,ENSG00000266563,ENSG00000266466,ENSG00000263375,ENSG00000260157,ENSG00000264617,ENSG00000274748,ENSG00000260458,ENSG00000263563,ENSG00000263609,ENSG00000264956,ENSG00000266691,ENSG00000178130,ENSG00000266806,ENSG00000276399,ENSG00000261020,ENSG00000266885,ENSG00000283879,ENSG00000266529,ENSG00000256618,ENSG00000243655,ENSG00000264168,ENSG00000263914,ENSG00000240103,ENSG00000241225,ENSG00000263483,ENSG00000264316,ENSG00000284300,ENSG00000284328,ENSG00000284263,ENSG00000275480,ENSG00000264930,ENSG00000264970,ENSG00000263976,ENSG00000230088,ENSG00000266925,ENSG00000214832
chr17	21253418	21253632	17:21253418-21253632	ENSG00000188013,ENSG00000226096,ENSG00000266009,ENSG00000263729,ENSG00000263986,ENSG00000178307,ENSG00000235530,ENSG00000263815,ENSG00000274180,ENSG00000266563,ENSG00000263375,ENSG00000260157,ENSG00000274748,ENSG00000260458,ENSG00000263563,ENSG00000263609,ENSG00000264956,ENSG00000266691,ENSG00000178130,ENSG00000266806,ENSG00000261020,ENSG00000283879,ENSG00000266529,ENSG00000256618,ENSG00000243655,ENSG00000264168,ENSG00000263914,ENSG00000240103,ENSG00000241225,ENSG00000263483,ENSG00000264316,ENSG00000284300,ENSG00000284328,ENSG00000284263,ENSG00000275480,ENSG00000264930,ENSG00000264970,ENSG00000264262,ENSG00000264431,ENSG00000229586,ENSG00000266925,ENSG00000205215,ENSG00000266042
chr17	21275792	21276102	17:21275792-21276102	ENSG00000266563,ENSG00000034152,ENSG00000265233
chr17	21280125	21280368	17:21280125-21280368	ENSG00000266563,ENSG00000034152,ENSG00000264617,ENSG00000260458,ENSG00000214832
chr17	21284432	21284674	17:21284432-21284674	ENSG00000266563,ENSG00000034152,ENSG00000264617,ENSG00000260458,ENSG00000266806,ENSG00000283879,ENSG00000266529,ENSG00000214832
chr17	21287894	21288202	17:21287894-21288202	ENSG00000264422,ENSG00000214819,ENSG00000266563,ENSG00000034152,ENSG00000264617,ENSG00000266806,ENSG00000283879,ENSG00000266529,ENSG00000243655,ENSG00000263914,ENSG00000240103,ENSG00000241225,ENSG00000263483,ENSG00000264930,ENSG00000266925,ENSG00000205215
chr17	21294562	21294914	17:21294562-21294914	ENSG00000235203,ENSG00000230339,ENSG00000231258,ENSG00000034152,ENSG00000263375,ENSG00000260157,ENSG00000264617,ENSG00000274748,ENSG00000260458,ENSG00000283566,ENSG00000265233,ENSG00000265019,ENSG00000263563,ENSG00000263725,ENSG00000263609,ENSG00000264956,ENSG00000266691,ENSG00000178130,ENSG00000266806,ENSG00000276399,ENSG00000261020,ENSG00000266885,ENSG00000283879,ENSG00000266529,ENSG00000256618,ENSG00000243655,ENSG00000264168,ENSG00000263914,ENSG00000240103,ENSG00000241225,ENSG00000263483,ENSG00000264316,ENSG00000284300,ENSG00000284328,ENSG00000284263,ENSG00000275480,ENSG00000264930,ENSG00000264970,ENSG00000264262,ENSG00000264431,ENSG00000230528,ENSG00000170298,ENSG00000214822,ENSG00000266925
chr17	21296551	21296936	17:21296551-21296936	ENSG00000263946,ENSG00000235323,ENSG00000226096,ENSG00000227685,ENSG00000266364,ENSG00000264215,ENSG00000264662,ENSG00000034152,ENSG00000263375,ENSG00000260157,ENSG00000264617,ENSG00000274748,ENSG00000260458,ENSG00000283566,ENSG00000265233,ENSG00000265019,ENSG00000263563,ENSG00000263725,ENSG00000263609,ENSG00000264956,ENSG00000266691,ENSG00000178130,ENSG00000266806,ENSG00000276399,ENSG00000261020,ENSG00000266885,ENSG00000283879,ENSG00000266529,ENSG00000256618,ENSG00000243655,ENSG00000264168,ENSG00000263914,ENSG00000240103,ENSG00000241225,ENSG00000263483,ENSG00000264316,ENSG00000284300,ENSG00000284328,ENSG00000284263,ENSG00000275480,ENSG00000264930,ENSG00000264970,ENSG00000264262,ENSG00000264431,ENSG00000170298,ENSG00000263976,ENSG00000230088,ENSG00000266925,ENSG00000260907,ENSG00000265916,ENSG00000281856
chr17	21316571	21316887	17:21316571-21316887	ENSG00000188013,ENSG00000034152,ENSG00000184185,ENSG00000287671,ENSG00000265881,ENSG00000266466,ENSG00000260157,ENSG00000264617,ENSG00000260458,ENSG00000283566,ENSG00000265233,ENSG00000263725,ENSG00000263609,ENSG00000264956,ENSG00000266691,ENSG00000178130,ENSG00000266806,ENSG00000266885,ENSG00000256618,ENSG00000243655,ENSG00000264168,ENSG00000263914,ENSG00000240103,ENSG00000241225,ENSG00000263483,ENSG00000264316,ENSG00000284300,ENSG00000284328,ENSG00000284263,ENSG00000264930,ENSG00000264970,ENSG00000264262,ENSG00000264431,ENSG00000287751,ENSG00000266925,ENSG00000266042,ENSG00000287490,ENSG00000237911,ENSG00000189423
chr17	21323013	21323298	17:21323013-21323298	ENSG00000226981,ENSG00000184185,ENSG00000287671,ENSG00000265881,ENSG00000244582,ENSG00000266466,ENSG00000263375,ENSG00000260157,ENSG00000274748,ENSG00000260458,ENSG00000283566,ENSG00000265019,ENSG00000263563,ENSG00000263725,ENSG00000263609,ENSG00000264956,ENSG00000266691,ENSG00000178130,ENSG00000266806,ENSG00000266885,ENSG00000283879,ENSG00000266529,ENSG00000256618,ENSG00000243655,ENSG00000264168,ENSG00000263914,ENSG00000240103,ENSG00000241225,ENSG00000263483,ENSG00000264316,ENSG00000284300,ENSG00000284328,ENSG00000284263,ENSG00000275480,ENSG00000264930,ENSG00000264970,ENSG00000287751,ENSG00000214822,ENSG00000266925,ENSG00000287490,ENSG00000237911,ENSG00000189423
chr17	21348138	21348439	17:21348138-21348439	ENSG00000235323,ENSG00000264422,ENSG00000214819,ENSG00000188013,ENSG00000236504,ENSG00000187870,ENSG00000218454,ENSG00000213671,ENSG00000264215,ENSG00000264662,ENSG00000226981,ENSG00000266009,ENSG00000263729,ENSG00000184185,ENSG00000287671,ENSG00000265881,ENSG00000244582,ENSG00000266466,ENSG00000266050,ENSG00000264245,ENSG00000263375,ENSG00000260157,ENSG00000264617,ENSG00000274748,ENSG00000260458,ENSG00000283566,ENSG00000265019,ENSG00000263563,ENSG00000263725,ENSG00000263609,ENSG00000264956,ENSG00000266691,ENSG00000178130,ENSG00000266806,ENSG00000276399,ENSG00000261020,ENSG00000266885,ENSG00000283879,ENSG00000266529,ENSG00000256618,ENSG00000243655,ENSG00000264168,ENSG00000263914,ENSG00000240103,ENSG00000241225,ENSG00000263483,ENSG00000264316,ENSG00000284300,ENSG00000284328,ENSG00000284263,ENSG00000275480,ENSG00000264930,ENSG00000264970,ENSG00000264262,ENSG00000264431,ENSG00000252349,ENSG00000229586,ENSG00000266925,ENSG00000260907,ENSG00000265916,ENSG00000154898,ENSG00000281856,ENSG00000264940,ENSG00000263934,ENSG00000261987,ENSG00000266311,ENSG00000262292,ENSG00000197665
chr17	21353686	21353970	17:21353686-21353970	ENSG00000235203,ENSG00000230339,ENSG00000263946,ENSG00000235323,ENSG00000188013,ENSG00000226096,ENSG00000213671,ENSG00000226549,ENSG00000226981,ENSG00000184185,ENSG00000266466,ENSG00000263375,ENSG00000260157,ENSG00000264617,ENSG00000274748,ENSG00000260458,ENSG00000283566,ENSG00000265233,ENSG00000263563,ENSG00000263725,ENSG00000263609,ENSG00000264956,ENSG00000266691,ENSG00000178130,ENSG00000266806,ENSG00000276399,ENSG00000261020,ENSG00000266885,ENSG00000283879,ENSG00000266529,ENSG00000256618,ENSG00000243655,ENSG00000264168,ENSG00000263914,ENSG00000240103,ENSG00000241225,ENSG00000263483,ENSG00000264316,ENSG00000284300,ENSG00000284328,ENSG00000284263,ENSG00000275480,ENSG00000264930,ENSG00000264970,ENSG00000264262,ENSG00000264431,ENSG00000287751,ENSG00000230528,ENSG00000214822,ENSG00000266925,ENSG00000260907,ENSG00000265916,ENSG00000287490,ENSG00000237911,ENSG00000189423,ENSG00000189152
chr17	21419835	21420035	17:21419835-21420035	ENSG00000235203,ENSG00000230339,ENSG00000263946,ENSG00000235323,ENSG00000264422,ENSG00000214819,ENSG00000226096,ENSG00000264660,ENSG00000184185,ENSG00000287671,ENSG00000265881,ENSG00000266466,ENSG00000263375,ENSG00000260157,ENSG00000264617,ENSG00000274748,ENSG00000260458,ENSG00000283566,ENSG00000265233,ENSG00000263563,ENSG00000263725,ENSG00000263609,ENSG00000264956,ENSG00000266691,ENSG00000178130,ENSG00000266806,ENSG00000276399,ENSG00000261020,ENSG00000266885,ENSG00000283879,ENSG00000266529,ENSG00000256618,ENSG00000243655,ENSG00000264168,ENSG00000263914,ENSG00000240103,ENSG00000241225,ENSG00000263483,ENSG00000264316,ENSG00000284300,ENSG00000284328,ENSG00000284263,ENSG00000275480,ENSG00000264930,ENSG00000264970,ENSG00000264262,ENSG00000264431,ENSG00000287751,ENSG00000230528,ENSG00000266925,ENSG00000287490,ENSG00000237911,ENSG00000189423
chr17	21452398	21452655	17:21452398-21452655	ENSG00000188013,ENSG00000226096,ENSG00000227685,ENSG00000266364,ENSG00000226549,ENSG00000264660,ENSG00000184185,ENSG00000287671,ENSG00000265881,ENSG00000265043,ENSG00000264023,ENSG00000244582,ENSG00000265265,ENSG00000266466,ENSG00000266050,ENSG00000264245,ENSG00000263375,ENSG00000260157,ENSG00000264617,ENSG00000274748,ENSG00000260458,ENSG00000283566,ENSG00000265019,ENSG00000263563,ENSG00000263725,ENSG00000263609,ENSG00000264956,ENSG00000266691,ENSG00000178130,ENSG00000266806,ENSG00000276399,ENSG00000261020,ENSG00000266885,ENSG00000283879,ENSG00000266529,ENSG00000256618,ENSG00000243655,ENSG00000264168,ENSG00000263914,ENSG00000240103,ENSG00000241225,ENSG00000263483,ENSG00000264316,ENSG00000284300,ENSG00000284328,ENSG00000284263,ENSG00000275480,ENSG00000264930,ENSG00000264970,ENSG00000264262,ENSG00000264431,ENSG00000214822,ENSG00000266925,ENSG00000260907,ENSG00000265916
chr17	21456968	21457327	17:21456968-21457327	ENSG00000264422,ENSG00000214819,ENSG00000218454,ENSG00000264215,ENSG00000264662,ENSG00000184185,ENSG00000287671,ENSG00000265881,ENSG00000265043,ENSG00000264023,ENSG00000244582,ENSG00000265265,ENSG00000266466,ENSG00000263375,ENSG00000260157,ENSG00000264617,ENSG00000274748,ENSG00000260458,ENSG00000263563,ENSG00000263725,ENSG00000263609,ENSG00000264956,ENSG00000178130,ENSG00000261020,ENSG00000266885,ENSG00000283879,ENSG00000266529,ENSG00000256618,ENSG00000243655,ENSG00000264168,ENSG00000263914,ENSG00000240103,ENSG00000241225,ENSG00000263483,ENSG00000264316,ENSG00000284300,ENSG00000284328,ENSG00000284263,ENSG00000275480,ENSG00000264930,ENSG00000264970,ENSG00000264262,ENSG00000264431,ENSG00000266925,ENSG00000205215,ENSG00000266042,ENSG00000260907,ENSG00000265916
chr17	21511644	21511923	17:21511644-21511923	ENSG00000235203,ENSG00000230339,ENSG00000263946,ENSG00000235323,ENSG00000226096,ENSG00000235546,ENSG00000236504,ENSG00000226549,ENSG00000264215,ENSG00000264662,ENSG00000226981,ENSG00000264660,ENSG00000266009,ENSG00000263729,ENSG00000184185,ENSG00000287671,ENSG00000265881,ENSG00000265043,ENSG00000264023,ENSG00000244582,ENSG00000265265,ENSG00000266466,ENSG00000266050,ENSG00000264245,ENSG00000263375,ENSG00000260157,ENSG00000264617,ENSG00000274748,ENSG00000260458,ENSG00000283566,ENSG00000265233,ENSG00000263563,ENSG00000263609,ENSG00000264956,ENSG00000266691,ENSG00000178130,ENSG00000266806,ENSG00000276399,ENSG00000261020,ENSG00000266885,ENSG00000283879,ENSG00000266529,ENSG00000256618,ENSG00000243655,ENSG00000264168,ENSG00000263914,ENSG00000240103,ENSG00000241225,ENSG00000263483,ENSG00000264316,ENSG00000284300,ENSG00000284328,ENSG00000284263,ENSG00000275480,ENSG00000264930,ENSG00000264970,ENSG00000264262,ENSG00000264431,ENSG00000230528,ENSG00000266925,ENSG00000260907,ENSG00000265916
chr17	21551193	21551437	17:21551193-21551437	ENSG00000212719,ENSG00000266466,ENSG00000266673,ENSG00000266050,ENSG00000264245,ENSG00000263375,ENSG00000260157,ENSG00000264617,ENSG00000274748,ENSG00000260458,ENSG00000283566,ENSG00000266806,ENSG00000283879,ENSG00000266529,ENSG00000264316,ENSG00000284300,ENSG00000284328,ENSG00000284263,ENSG00000275480,ENSG00000189423
chr17	21551595	21551915	17:21551595-21551915	ENSG00000212719,ENSG00000266466,ENSG00000266673,ENSG00000266050,ENSG00000264245,ENSG00000263375,ENSG00000260157,ENSG00000264617,ENSG00000274748,ENSG00000260458,ENSG00000283566,ENSG00000283879,ENSG00000266529,ENSG00000264316,ENSG00000284300,ENSG00000284328,ENSG00000284263,ENSG00000275480,ENSG00000189423
chr17	27236827	27237041	17:27236827-27237041	ENSG00000263433,ENSG00000264734,ENSG00000264172,ENSG00000266736,ENSG00000264837,ENSG00000265646,ENSG00000285822,ENSG00000265246,ENSG00000239223,ENSG00000213664,ENSG00000265453,ENSG00000266313,ENSG00000266356,ENSG00000266433,ENSG00000168961,ENSG00000264689,ENSG00000263604
chr17	27245334	27245555	17:27245334-27245555	ENSG00000263433,ENSG00000264837,ENSG00000265646,ENSG00000285822,ENSG00000265246,ENSG00000239223,ENSG00000213664,ENSG00000265453,ENSG00000263583,ENSG00000109046,ENSG00000266313
chr17	27294243	27294460	17:27294243-27294460	ENSG00000239223,ENSG00000213664,ENSG00000265453,ENSG00000263583,ENSG00000109046
chr17	27294690	27295349	17:27294690-27295349	ENSG00000264172,ENSG00000285822,ENSG00000239223,ENSG00000213664,ENSG00000265453,ENSG00000263583,ENSG00000109046
chr17	27315493	27315718	17:27315493-27315718	ENSG00000263433,ENSG00000264734,ENSG00000264172,ENSG00000266736,ENSG00000264837,ENSG00000265646,ENSG00000239223,ENSG00000213664,ENSG00000265453,ENSG00000263583,ENSG00000109046,ENSG00000266313
chr17	27332598	27333449	17:27332598-27333449	ENSG00000263433,ENSG00000264734,ENSG00000264172,ENSG00000266736,ENSG00000264837,ENSG00000265646,ENSG00000285822,ENSG00000265246,ENSG00000239223,ENSG00000213664,ENSG00000265453,ENSG00000263583,ENSG00000109046,ENSG00000266313,ENSG00000265683,ENSG00000266433,ENSG00000266872,ENSG00000168961,ENSG00000265833,ENSG00000266416
chr17	27349127	27349405	17:27349127-27349405	ENSG00000263433,ENSG00000264734,ENSG00000264172,ENSG00000266736,ENSG00000264837,ENSG00000265646,ENSG00000285822,ENSG00000265246,ENSG00000239223,ENSG00000213664,ENSG00000265453,ENSG00000266313,ENSG00000265683,ENSG00000266356,ENSG00000266433,ENSG00000266872,ENSG00000168961,ENSG00000265041,ENSG00000266771,ENSG00000264240
chr17	27353694	27354083	17:27353694-27354083	ENSG00000263433,ENSG00000264734,ENSG00000264172,ENSG00000266736,ENSG00000265646,ENSG00000285822,ENSG00000239223,ENSG00000213664,ENSG00000265453,ENSG00000265683,ENSG00000266356,ENSG00000266433,ENSG00000168961,ENSG00000264689,ENSG00000263604
chr17	27365418	27365767	17:27365418-27365767	ENSG00000263433,ENSG00000264734,ENSG00000264172,ENSG00000266736,ENSG00000264837,ENSG00000265646,ENSG00000285822,ENSG00000239223,ENSG00000266356,ENSG00000266433,ENSG00000266872,ENSG00000265788,ENSG00000265041,ENSG00000266771,ENSG00000264240,ENSG00000264689,ENSG00000263604,ENSG00000265833,ENSG00000266416
chr17	27381037	27381341	17:27381037-27381341	ENSG00000263433,ENSG00000264734,ENSG00000264172,ENSG00000266736,ENSG00000264837,ENSG00000265646,ENSG00000285822,ENSG00000239223,ENSG00000265683,ENSG00000266356,ENSG00000266433,ENSG00000266728,ENSG00000266872,ENSG00000168961,ENSG00000265788,ENSG00000265041,ENSG00000266771,ENSG00000264240,ENSG00000264689,ENSG00000263604,ENSG00000265833,ENSG00000266416
chr17	27456314	27456579	17:27456314-27456579	ENSG00000264172,ENSG00000266736,ENSG00000264837,ENSG00000266356,ENSG00000266433,ENSG00000141068,ENSG00000265801
chr17	27474028	27474383	17:27474028-27474383	ENSG00000263433,ENSG00000264172,ENSG00000266736,ENSG00000264837,ENSG00000265646,ENSG00000285822,ENSG00000266356,ENSG00000266433,ENSG00000141068,ENSG00000265801,ENSG00000266771,ENSG00000264240,ENSG00000264689,ENSG00000263604
chr17	27491956	27492211	17:27491956-27492211	ENSG00000263433,ENSG00000264734,ENSG00000264172,ENSG00000266736,ENSG00000264837,ENSG00000265646,ENSG00000285822,ENSG00000266356,ENSG00000266433,ENSG00000265801,ENSG00000265041,ENSG00000266771,ENSG00000264240,ENSG00000264689,ENSG00000263604,ENSG00000265833,ENSG00000266416
chr17	27529358	27529642	17:27529358-27529642	ENSG00000263433,ENSG00000264734,ENSG00000264172,ENSG00000266736,ENSG00000265646,ENSG00000285822,ENSG00000266356,ENSG00000266433,ENSG00000263368,ENSG00000266771,ENSG00000264240,ENSG00000265833,ENSG00000266416
chr17	27544564	27544892	17:27544564-27544892	ENSG00000263433,ENSG00000264734,ENSG00000264172,ENSG00000266736,ENSG00000264837,ENSG00000265646,ENSG00000285822,ENSG00000266356,ENSG00000266433,ENSG00000263368,ENSG00000265041,ENSG00000266771,ENSG00000264240,ENSG00000265833,ENSG00000266416
chr17	27547359	27547559	17:27547359-27547559	ENSG00000263433,ENSG00000264734,ENSG00000264172,ENSG00000266736,ENSG00000264837,ENSG00000265646,ENSG00000285822,ENSG00000266356,ENSG00000266433,ENSG00000263368,ENSG00000266771,ENSG00000264240,ENSG00000264689,ENSG00000263604
chr17	27573982	27574533	17:27573982-27574533	ENSG00000263433,ENSG00000264734,ENSG00000264172,ENSG00000266736,ENSG00000264837,ENSG00000265646,ENSG00000285822,ENSG00000266356,ENSG00000266433,ENSG00000141068,ENSG00000266728,ENSG00000266872,ENSG00000168961,ENSG00000265041,ENSG00000266771,ENSG00000264240,ENSG00000264689,ENSG00000263604,ENSG00000265833,ENSG00000266416
chr17	27586434	27586774	17:27586434-27586774	ENSG00000264172,ENSG00000266736,ENSG00000265646,ENSG00000285822,ENSG00000266356,ENSG00000266433,ENSG00000141068,ENSG00000266728,ENSG00000266872,ENSG00000168961,ENSG00000265041,ENSG00000266771,ENSG00000264240,ENSG00000264689,ENSG00000263604,ENSG00000265833,ENSG00000266416
chr17	27602649	27603082	17:27602649-27603082	ENSG00000263433,ENSG00000264734,ENSG00000264172,ENSG00000266736,ENSG00000264837,ENSG00000265646,ENSG00000285822,ENSG00000265683,ENSG00000266356,ENSG00000266433,ENSG00000141068,ENSG00000266853,ENSG00000266728,ENSG00000266872,ENSG00000168961,ENSG00000265788,ENSG00000265041,ENSG00000266771,ENSG00000264240,ENSG00000264689,ENSG00000263604,ENSG00000265833,ENSG00000266416
chr17	27613439	27613670	17:27613439-27613670	ENSG00000263433,ENSG00000264734,ENSG00000265646,ENSG00000141068,ENSG00000266853,ENSG00000266728,ENSG00000266872,ENSG00000168961,ENSG00000265788,ENSG00000265041,ENSG00000266771,ENSG00000264240,ENSG00000264689,ENSG00000263604,ENSG00000265833,ENSG00000266416
chr17	27654727	27654930	17:27654727-27654930	ENSG00000263433,ENSG00000264734,ENSG00000264172,ENSG00000266736,ENSG00000264837,ENSG00000265646,ENSG00000285822,ENSG00000266853,ENSG00000266728,ENSG00000266872,ENSG00000168961,ENSG00000265788,ENSG00000265041,ENSG00000266771,ENSG00000264240,ENSG00000264689,ENSG00000263604,ENSG00000265833,ENSG00000266416,ENSG00000266786,ENSG00000266527
chr17	27756607	27756810	17:27756607-27756810	ENSG00000263433,ENSG00000264734,ENSG00000264172,ENSG00000266736,ENSG00000264837,ENSG00000265646,ENSG00000285822,ENSG00000266872,ENSG00000168961,ENSG00000265788,ENSG00000265041,ENSG00000266771,ENSG00000264240,ENSG00000264689,ENSG00000263604,ENSG00000265833,ENSG00000266416,ENSG00000266786,ENSG00000007171,ENSG00000266527,ENSG00000267644,ENSG00000237575,ENSG00000267259,ENSG00000266830,ENSG00000265060,ENSG00000263788,ENSG00000264486,ENSG00000260777,ENSG00000266306
chr17	27805550	27805782	17:27805550-27805782	ENSG00000263433,ENSG00000264734,ENSG00000266736,ENSG00000264837,ENSG00000266771,ENSG00000264240,ENSG00000264689,ENSG00000263604,ENSG00000265833,ENSG00000266416,ENSG00000007171,ENSG00000266202,ENSG00000266527,ENSG00000232859,ENSG00000286589,ENSG00000287721,ENSG00000267644,ENSG00000237575,ENSG00000267259,ENSG00000266830,ENSG00000265060,ENSG00000263788,ENSG00000264486,ENSG00000260777,ENSG00000266306,ENSG00000264029,ENSG00000265541
chr17	27893169	27893418	17:27893169-27893418	ENSG00000264172,ENSG00000265833,ENSG00000266416,ENSG00000266202,ENSG00000266527,ENSG00000232859,ENSG00000286589,ENSG00000266190,ENSG00000202389,ENSG00000237575,ENSG00000267259,ENSG00000266830,ENSG00000265060,ENSG00000263788,ENSG00000264486,ENSG00000260777,ENSG00000264029
chr17	27968184	27968545	17:27968184-27968545	ENSG00000263433,ENSG00000264734,ENSG00000264172,ENSG00000266736,ENSG00000264837,ENSG00000265646,ENSG00000285822,ENSG00000266771,ENSG00000264240,ENSG00000264689,ENSG00000263604,ENSG00000265833,ENSG00000266416,ENSG00000266527,ENSG00000260019,ENSG00000286589,ENSG00000251818,ENSG00000266190,ENSG00000202389,ENSG00000252283,ENSG00000287721,ENSG00000267644,ENSG00000237575,ENSG00000267259,ENSG00000266830,ENSG00000265060,ENSG00000263788,ENSG00000264486,ENSG00000260777,ENSG00000266306,ENSG00000264029,ENSG00000076351,ENSG00000265254,ENSG00000265541,ENSG00000109101,ENSG00000238007,ENSG00000263781
chr17	27986823	27987233	17:27986823-27987233	ENSG00000263433,ENSG00000264734,ENSG00000264837,ENSG00000265646,ENSG00000285822,ENSG00000265833,ENSG00000266416,ENSG00000260019,ENSG00000286589,ENSG00000251818,ENSG00000266190,ENSG00000202389,ENSG00000252283,ENSG00000287721,ENSG00000267644,ENSG00000237575,ENSG00000267259,ENSG00000266830,ENSG00000265060,ENSG00000263788,ENSG00000264486,ENSG00000260777,ENSG00000266306,ENSG00000264029,ENSG00000265541
chr17	28041059	28041770	17:28041059-28041770	ENSG00000264172,ENSG00000286589,ENSG00000251818,ENSG00000266190,ENSG00000202389,ENSG00000087095,ENSG00000252283,ENSG00000240873,ENSG00000287721,ENSG00000267644,ENSG00000237575,ENSG00000267259,ENSG00000266830,ENSG00000265060,ENSG00000263788,ENSG00000264486,ENSG00000260777,ENSG00000266306,ENSG00000264029
chr17	28105599	28105882	17:28105599-28105882	ENSG00000265646,ENSG00000285822,ENSG00000265833,ENSG00000266416,ENSG00000286589,ENSG00000251818,ENSG00000266190,ENSG00000202389,ENSG00000252283,ENSG00000240873,ENSG00000287721,ENSG00000267644,ENSG00000237575,ENSG00000267259,ENSG00000266830,ENSG00000265060,ENSG00000263788,ENSG00000264486,ENSG00000260777,ENSG00000266306,ENSG00000264029,ENSG00000076351,ENSG00000265254,ENSG00000265541,ENSG00000109101,ENSG00000263781
chr17	28173009	28173507	17:28173009-28173507	ENSG00000263433,ENSG00000264837,ENSG00000286589,ENSG00000251818,ENSG00000266190,ENSG00000202389,ENSG00000087095,ENSG00000252283,ENSG00000240873,ENSG00000287721,ENSG00000267644,ENSG00000237575,ENSG00000267259,ENSG00000266830,ENSG00000265060,ENSG00000263788,ENSG00000264486,ENSG00000260777,ENSG00000266306,ENSG00000264029,ENSG00000076351,ENSG00000265254,ENSG00000265541
chr17	28318825	28319337	17:28318825-28319337	ENSG00000287721,ENSG00000267644,ENSG00000237575,ENSG00000267259,ENSG00000266830,ENSG00000265060,ENSG00000263788,ENSG00000264486,ENSG00000260777,ENSG00000266306,ENSG00000264029,ENSG00000265480,ENSG00000109084,ENSG00000109083,ENSG00000109079,ENSG00000004142,ENSG00000244045,ENSG00000258924,ENSG00000274529,ENSG00000273171,ENSG00000004139,ENSG00000109072,ENSG00000277450,ENSG00000279532,ENSG00000076351,ENSG00000265254,ENSG00000265541,ENSG00000263870,ENSG00000109101
chr17	28335379	28335833	17:28335379-28335833	ENSG00000267644,ENSG00000237575,ENSG00000267259,ENSG00000266830,ENSG00000265060,ENSG00000263788,ENSG00000264486,ENSG00000260777,ENSG00000266306,ENSG00000264029,ENSG00000109083,ENSG00000109079,ENSG00000004142,ENSG00000244045,ENSG00000258924,ENSG00000284532,ENSG00000265618,ENSG00000274529,ENSG00000273171,ENSG00000004139,ENSG00000109072,ENSG00000277450,ENSG00000279532,ENSG00000076351,ENSG00000265254,ENSG00000265541,ENSG00000263870
chr17	28357420	28357813	17:28357420-28357813	ENSG00000237575,ENSG00000267259,ENSG00000266830,ENSG00000265060,ENSG00000263788,ENSG00000264486,ENSG00000260777,ENSG00000266306,ENSG00000264029,ENSG00000109083,ENSG00000109079,ENSG00000004142,ENSG00000244045,ENSG00000258924,ENSG00000284532,ENSG00000265618,ENSG00000274529,ENSG00000273171,ENSG00000004139,ENSG00000109072,ENSG00000277450,ENSG00000279532,ENSG00000076351,ENSG00000265254,ENSG00000265541,ENSG00000263870,ENSG00000109101
chr17	28466518	28466745	17:28466518-28466745	ENSG00000076351,ENSG00000265254,ENSG00000265541,ENSG00000263870,ENSG00000263266,ENSG00000007216,ENSG00000109101,ENSG00000109103,ENSG00000264044,ENSG00000263781
chr17	28571433	28571768	17:28571433-28571768	ENSG00000076351,ENSG00000258472,ENSG00000109101,ENSG00000109103,ENSG00000087111,ENSG00000109107,ENSG00000265168,ENSG00000076382,ENSG00000227543,ENSG00000167524,ENSG00000265287,ENSG00000264044
chr17	28576822	28577177	17:28576822-28577177	ENSG00000258472,ENSG00000109101,ENSG00000109103,ENSG00000087111,ENSG00000109107,ENSG00000265168,ENSG00000076382,ENSG00000227543,ENSG00000167524,ENSG00000265287,ENSG00000264044
chr17	28598867	28599284	17:28598867-28599284	ENSG00000258472,ENSG00000109101,ENSG00000109103,ENSG00000087111,ENSG00000109107,ENSG00000265168,ENSG00000076382,ENSG00000227543,ENSG00000167524,ENSG00000265287,ENSG00000264044
chr17	28645049	28645425	17:28645049-28645425	ENSG00000258472,ENSG00000109101,ENSG00000109103,ENSG00000167524,ENSG00000265287,ENSG00000007202,ENSG00000264044,ENSG00000132581,ENSG00000240494,ENSG00000109111,ENSG00000265205,ENSG00000198242,ENSG00000238423,ENSG00000264577,ENSG00000238578,ENSG00000238649,ENSG00000238597,ENSG00000160606,ENSG00000160602,ENSG00000267729,ENSG00000265840,ENSG00000221995
chr17	28661841	28662313	17:28661841-28662313	ENSG00000258472,ENSG00000167524,ENSG00000007202,ENSG00000264044,ENSG00000132581,ENSG00000240494,ENSG00000109111,ENSG00000265205
chr17	28711243	28711524	17:28711243-28711524	ENSG00000109111,ENSG00000265205,ENSG00000167525,ENSG00000109113,ENSG00000198242,ENSG00000238423,ENSG00000264577,ENSG00000238578,ENSG00000238649,ENSG00000238597,ENSG00000160606,ENSG00000160602,ENSG00000267729,ENSG00000265840
chr17	28719494	28720116	17:28719494-28720116	ENSG00000109111,ENSG00000265205,ENSG00000167525,ENSG00000109113,ENSG00000198242,ENSG00000238423,ENSG00000264577,ENSG00000238578,ENSG00000238649,ENSG00000238597,ENSG00000160606,ENSG00000160602,ENSG00000267729,ENSG00000265840
chr17	28741520	28741737	17:28741520-28741737	ENSG00000198242,ENSG00000238423,ENSG00000264577,ENSG00000238578,ENSG00000238649,ENSG00000238597,ENSG00000160606,ENSG00000160602,ENSG00000267729,ENSG00000265073,ENSG00000076604,ENSG00000265474,ENSG00000265840
chr17	28812374	28812659	17:28812374-28812659	ENSG00000238423,ENSG00000264577,ENSG00000238578,ENSG00000238649,ENSG00000238597,ENSG00000160606,ENSG00000160602,ENSG00000267729,ENSG00000265474,ENSG00000265840,ENSG00000173065,ENSG00000243053,ENSG00000238516,ENSG00000132591,ENSG00000132589,ENSG00000264304,ENSG00000167536,ENSG00000265845,ENSG00000265908,ENSG00000263613,ENSG00000238007,ENSG00000263781,ENSG00000221995
chr17	28842643	28842879	17:28842643-28842879	ENSG00000267729,ENSG00000265840,ENSG00000173065,ENSG00000243053,ENSG00000238516,ENSG00000264138,ENSG00000132591,ENSG00000132589,ENSG00000264304,ENSG00000265845,ENSG00000265908,ENSG00000238007,ENSG00000263781,ENSG00000221995
chr17	28854853	28855053	17:28854853-28855053	ENSG00000160606,ENSG00000267729,ENSG00000265840,ENSG00000173065,ENSG00000243053,ENSG00000238516,ENSG00000264138,ENSG00000132591,ENSG00000264066,ENSG00000284565,ENSG00000283364,ENSG00000283819,ENSG00000284085,ENSG00000132589,ENSG00000264304,ENSG00000167536,ENSG00000265845,ENSG00000265908,ENSG00000263613,ENSG00000238007,ENSG00000263781,ENSG00000221995
chr17	28865276	28865664	17:28865276-28865664	ENSG00000267729,ENSG00000265840,ENSG00000173065,ENSG00000243053,ENSG00000238516,ENSG00000264138,ENSG00000132591,ENSG00000264066,ENSG00000284565,ENSG00000283364,ENSG00000283819,ENSG00000284085,ENSG00000132589,ENSG00000264304,ENSG00000266642,ENSG00000167536,ENSG00000265845,ENSG00000265908,ENSG00000263613,ENSG00000238007,ENSG00000263781,ENSG00000221995
chr17	28902960	28903276	17:28902960-28903276	ENSG00000238423,ENSG00000264577,ENSG00000238578,ENSG00000238649,ENSG00000238597,ENSG00000160606,ENSG00000160602,ENSG00000267729,ENSG00000265840,ENSG00000243053,ENSG00000238516,ENSG00000132589,ENSG00000264304,ENSG00000266642,ENSG00000167536,ENSG00000109118,ENSG00000265845,ENSG00000265908,ENSG00000263613,ENSG00000238007,ENSG00000263781,ENSG00000221995
chr17	28951654	28951863	17:28951654-28951863	ENSG00000160606,ENSG00000160602,ENSG00000267729,ENSG00000265840,ENSG00000109118,ENSG00000265845,ENSG00000265908,ENSG00000179761,ENSG00000063015,ENSG00000263613,ENSG00000238007,ENSG00000263781,ENSG00000221995
chr17	28952272	28952701	17:28952272-28952701	ENSG00000238423,ENSG00000264577,ENSG00000238578,ENSG00000238649,ENSG00000238597,ENSG00000160606,ENSG00000160602,ENSG00000267729,ENSG00000265840,ENSG00000264304,ENSG00000109118,ENSG00000265845,ENSG00000265908,ENSG00000179761,ENSG00000063015,ENSG00000263613,ENSG00000238007,ENSG00000263781,ENSG00000221995,ENSG00000264050,ENSG00000178082,ENSG00000108255
chr17	29148916	29149155	17:29148916-29149155	ENSG00000263613,ENSG00000238007,ENSG00000263781,ENSG00000196535,ENSG00000221995,ENSG00000263709,ENSG00000264050,ENSG00000178082,ENSG00000108255,ENSG00000108256,ENSG00000239256,ENSG00000266111,ENSG00000240531
chr17	29294020	29294451	17:29294020-29294451	ENSG00000263613,ENSG00000238007,ENSG00000263781,ENSG00000196535,ENSG00000221995,ENSG00000263709,ENSG00000264050,ENSG00000178082,ENSG00000108255,ENSG00000108256,ENSG00000239256,ENSG00000266111,ENSG00000253064,ENSG00000202205,ENSG00000168792,ENSG00000167543,ENSG00000264290,ENSG00000167549,ENSG00000264007,ENSG00000263370,ENSG00000222858,ENSG00000265625,ENSG00000240531,ENSG00000263657,ENSG00000265713,ENSG00000252657,ENSG00000263477,ENSG00000207011,ENSG00000267482
chr17	29390176	29390444	17:29390176-29390444	ENSG00000263781,ENSG00000221995,ENSG00000178082,ENSG00000108255,ENSG00000239256,ENSG00000266111,ENSG00000264808,ENSG00000222363,ENSG00000160551,ENSG00000284162,ENSG00000253064,ENSG00000202205,ENSG00000168792,ENSG00000167543,ENSG00000264290,ENSG00000167549,ENSG00000264007,ENSG00000263370,ENSG00000222858,ENSG00000265625,ENSG00000240531,ENSG00000263657,ENSG00000265713,ENSG00000252657
chr17	29557148	29557365	17:29557148-29557365	ENSG00000263781,ENSG00000239256,ENSG00000266111,ENSG00000253064,ENSG00000202205,ENSG00000168792,ENSG00000264031,ENSG00000167543,ENSG00000264290,ENSG00000198720,ENSG00000264647,ENSG00000167549,ENSG00000264007,ENSG00000263370,ENSG00000222858,ENSG00000265625,ENSG00000240531,ENSG00000263657,ENSG00000265713,ENSG00000252657,ENSG00000263477,ENSG00000239129,ENSG00000264435,ENSG00000207011,ENSG00000267482,ENSG00000201255
chr17	29589653	29589857	17:29589653-29589857	ENSG00000239256,ENSG00000266111,ENSG00000168792,ENSG00000167543,ENSG00000264290,ENSG00000108262,ENSG00000198720,ENSG00000264647,ENSG00000167549,ENSG00000264007,ENSG00000263370,ENSG00000222858,ENSG00000265625,ENSG00000240531,ENSG00000263657,ENSG00000265713,ENSG00000252657,ENSG00000263477,ENSG00000239129
chr17	29931242	29931560	17:29931242-29931560	ENSG00000167549,ENSG00000264007,ENSG00000141298,ENSG00000263370,ENSG00000222858,ENSG00000265625,ENSG00000240531,ENSG00000263657,ENSG00000265713,ENSG00000252657,ENSG00000240074,ENSG00000263477,ENSG00000239129,ENSG00000176927,ENSG00000264435,ENSG00000207011,ENSG00000267482,ENSG00000265289,ENSG00000266876,ENSG00000266987,ENSG00000201255
chr17	30104636	30105053	17:30104636-30105053	ENSG00000167549,ENSG00000264007,ENSG00000263370,ENSG00000222858,ENSG00000265625,ENSG00000240531,ENSG00000263657,ENSG00000265713,ENSG00000252657,ENSG00000240074,ENSG00000263477,ENSG00000239129,ENSG00000176927,ENSG00000264435,ENSG00000207011,ENSG00000267482,ENSG00000265289,ENSG00000266876,ENSG00000265394,ENSG00000126653,ENSG00000266919,ENSG00000283935,ENSG00000284399,ENSG00000265739,ENSG00000266987,ENSG00000108576,ENSG00000264125,ENSG00000266120,ENSG00000252112,ENSG00000108578,ENSG00000222679,ENSG00000182271,ENSG00000207132,ENSG00000201255,ENSG00000108582,ENSG00000250462
chr17	30116711	30116919	17:30116711-30116919	ENSG00000167549,ENSG00000264007,ENSG00000265625,ENSG00000240531,ENSG00000263657,ENSG00000264435,ENSG00000207011,ENSG00000267482,ENSG00000265289,ENSG00000266876,ENSG00000265394,ENSG00000126653,ENSG00000266919,ENSG00000283935,ENSG00000284399,ENSG00000265739,ENSG00000266987,ENSG00000108576,ENSG00000264125,ENSG00000266120,ENSG00000252112,ENSG00000108578,ENSG00000222679,ENSG00000182271,ENSG00000207132,ENSG00000201255,ENSG00000108582,ENSG00000273609
chr17	30477239	30477442	17:30477239-30477442	ENSG00000207011,ENSG00000267482,ENSG00000265289,ENSG00000266876,ENSG00000265739,ENSG00000266987,ENSG00000108576,ENSG00000264125,ENSG00000266120,ENSG00000252112,ENSG00000108578,ENSG00000222679,ENSG00000182271,ENSG00000207132,ENSG00000201255,ENSG00000108582,ENSG00000108587,ENSG00000264958,ENSG00000266775,ENSG00000259928,ENSG00000231870,ENSG00000231421,ENSG00000214719,ENSG00000248121,ENSG00000273609,ENSG00000264943,ENSG00000250462,ENSG00000280069,ENSG00000185862
chr17	30545171	30545393	17:30545171-30545393	ENSG00000240531,ENSG00000264435,ENSG00000207011,ENSG00000267482,ENSG00000265289,ENSG00000266876,ENSG00000266987,ENSG00000108576,ENSG00000264125,ENSG00000266120,ENSG00000252112,ENSG00000108578,ENSG00000222679,ENSG00000182271,ENSG00000207132,ENSG00000201255,ENSG00000108582,ENSG00000264958,ENSG00000263860,ENSG00000279431,ENSG00000266733,ENSG00000266775,ENSG00000259928,ENSG00000231870,ENSG00000231421,ENSG00000214719,ENSG00000248121,ENSG00000273609,ENSG00000264943,ENSG00000250462,ENSG00000265791,ENSG00000265334,ENSG00000212190,ENSG00000263531,ENSG00000126861
chr17	30708502	30709000	17:30708502-30709000	ENSG00000265289,ENSG00000266876,ENSG00000266987,ENSG00000264125,ENSG00000252112,ENSG00000108578,ENSG00000222679,ENSG00000182271,ENSG00000207132,ENSG00000201255,ENSG00000108582,ENSG00000264958,ENSG00000259928,ENSG00000231870,ENSG00000231421,ENSG00000214719,ENSG00000248121,ENSG00000273609,ENSG00000264943,ENSG00000250462,ENSG00000241631,ENSG00000264538,ENSG00000279337,ENSG00000265443,ENSG00000263603,ENSG00000280069,ENSG00000265791,ENSG00000266490,ENSG00000276250,ENSG00000265334,ENSG00000212190,ENSG00000263531
chr17	30728630	30728954	17:30728630-30728954	ENSG00000265289,ENSG00000266876,ENSG00000266987,ENSG00000108578,ENSG00000222679,ENSG00000207132,ENSG00000201255,ENSG00000108582,ENSG00000231870,ENSG00000231421,ENSG00000214719,ENSG00000248121,ENSG00000273609,ENSG00000264943,ENSG00000250462,ENSG00000264538,ENSG00000279337,ENSG00000265443,ENSG00000263603,ENSG00000280069,ENSG00000265791,ENSG00000266490,ENSG00000276250,ENSG00000265334,ENSG00000212190,ENSG00000263531
chr17	30824492	30824989	17:30824492-30824989	ENSG00000240531,ENSG00000264435,ENSG00000265289,ENSG00000266876,ENSG00000266987,ENSG00000264125,ENSG00000108578,ENSG00000222679,ENSG00000182271,ENSG00000207132,ENSG00000201255,ENSG00000108582,ENSG00000264958,ENSG00000231870,ENSG00000231421,ENSG00000214719,ENSG00000248121,ENSG00000273609,ENSG00000264943,ENSG00000250462,ENSG00000280069,ENSG00000176390,ENSG00000265791,ENSG00000266490,ENSG00000276250,ENSG00000242439,ENSG00000176208,ENSG00000265334,ENSG00000212190,ENSG00000263531,ENSG00000275185,ENSG00000264743,ENSG00000266340,ENSG00000264148,ENSG00000266865,ENSG00000265798,ENSG00000266371,ENSG00000126861,ENSG00000185862,ENSG00000265118,ENSG00000126860,ENSG00000263535
chr17	30906126	30906430	17:30906126-30906430	ENSG00000273609,ENSG00000264943,ENSG00000265791,ENSG00000266490,ENSG00000276250,ENSG00000242439,ENSG00000176208,ENSG00000265334,ENSG00000212190,ENSG00000263531,ENSG00000172171,ENSG00000275185,ENSG00000184060,ENSG00000230113,ENSG00000266274,ENSG00000181481,ENSG00000264456,ENSG00000264743,ENSG00000266340,ENSG00000264148,ENSG00000266865,ENSG00000265798,ENSG00000266371,ENSG00000126861,ENSG00000185862,ENSG00000265118,ENSG00000126860,ENSG00000263535
chr17	30968438	30968753	17:30968438-30968753	ENSG00000265334,ENSG00000212190,ENSG00000263531,ENSG00000275185,ENSG00000184060,ENSG00000230113,ENSG00000266274,ENSG00000265743,ENSG00000286194,ENSG00000181481,ENSG00000264456,ENSG00000264743,ENSG00000266340,ENSG00000264148,ENSG00000266865,ENSG00000265798,ENSG00000266371,ENSG00000126861,ENSG00000185862,ENSG00000265118,ENSG00000126860,ENSG00000263535
chr17	31094694	31095008	17:31094694-31095008	ENSG00000265334,ENSG00000212190,ENSG00000263531,ENSG00000264743,ENSG00000266340,ENSG00000264148,ENSG00000266865,ENSG00000265798,ENSG00000264107,ENSG00000265444,ENSG00000196712,ENSG00000266371,ENSG00000126861,ENSG00000185862,ENSG00000265118,ENSG00000126860,ENSG00000263535
chr17	31508652	31508965	17:31508652-31508965	ENSG00000201255,ENSG00000273609,ENSG00000265334,ENSG00000212190,ENSG00000263531,ENSG00000265798,ENSG00000266371,ENSG00000126861,ENSG00000185862,ENSG00000265118,ENSG00000126860,ENSG00000263535,ENSG00000131242,ENSG00000239595,ENSG00000264862,ENSG00000278977,ENSG00000284424,ENSG00000207614,ENSG00000278546,ENSG00000221038,ENSG00000228768,ENSG00000265976,ENSG00000283978,ENSG00000266877,ENSG00000266448,ENSG00000202026,ENSG00000265863,ENSG00000263567,ENSG00000265046,ENSG00000172301,ENSG00000263990,ENSG00000266777,ENSG00000266379
chr17	31549756	31550191	17:31549756-31550191	ENSG00000265334,ENSG00000212190,ENSG00000263531,ENSG00000264148,ENSG00000266865,ENSG00000265798,ENSG00000266371,ENSG00000126861,ENSG00000185862,ENSG00000265118,ENSG00000126860,ENSG00000263535,ENSG00000131242,ENSG00000239595,ENSG00000264862,ENSG00000278977,ENSG00000284424,ENSG00000207614,ENSG00000278546,ENSG00000221038,ENSG00000228768,ENSG00000265976,ENSG00000283978,ENSG00000266877,ENSG00000266448,ENSG00000202026,ENSG00000265863,ENSG00000263567,ENSG00000265046,ENSG00000172301,ENSG00000263990,ENSG00000253058
chr17	31901628	31901989	17:31901628-31901989	ENSG00000207011,ENSG00000267482,ENSG00000273609,ENSG00000265334,ENSG00000212190,ENSG00000263531,ENSG00000264148,ENSG00000266865,ENSG00000265798,ENSG00000266371,ENSG00000126861,ENSG00000185862,ENSG00000265118,ENSG00000126860,ENSG00000263535,ENSG00000131242,ENSG00000239595,ENSG00000278977,ENSG00000284424,ENSG00000207614,ENSG00000278546,ENSG00000221038,ENSG00000228768,ENSG00000265976,ENSG00000283978,ENSG00000266877,ENSG00000266448,ENSG00000202026,ENSG00000265863,ENSG00000263567,ENSG00000265046,ENSG00000172301,ENSG00000108651,ENSG00000263990,ENSG00000178691,ENSG00000253058,ENSG00000264497,ENSG00000266777,ENSG00000278867,ENSG00000264164,ENSG00000266379,ENSG00000263369,ENSG00000265574,ENSG00000265293,ENSG00000280033,ENSG00000280020,ENSG00000266282
chr17	31936711	31936911	17:31936711-31936911	ENSG00000273609,ENSG00000250462,ENSG00000126861,ENSG00000185862,ENSG00000265118,ENSG00000126860,ENSG00000263535,ENSG00000265976,ENSG00000283978,ENSG00000266877,ENSG00000266448,ENSG00000202026,ENSG00000265863,ENSG00000263567,ENSG00000265046,ENSG00000172301,ENSG00000263990,ENSG00000178691,ENSG00000253058,ENSG00000264497,ENSG00000266777,ENSG00000278867,ENSG00000264164,ENSG00000266379,ENSG00000263369,ENSG00000265574,ENSG00000277511,ENSG00000265293,ENSG00000280033,ENSG00000280020
chr17	32006384	32006584	17:32006384-32006584	ENSG00000263535,ENSG00000265863,ENSG00000253058,ENSG00000264300,ENSG00000185158,ENSG00000264497,ENSG00000266777,ENSG00000278867,ENSG00000264164,ENSG00000266379,ENSG00000263369,ENSG00000265574,ENSG00000277511,ENSG00000214708,ENSG00000126858,ENSG00000265293,ENSG00000280033,ENSG00000280020,ENSG00000266282
chr17	32136837	32137208	17:32136837-32137208	ENSG00000263535,ENSG00000253058,ENSG00000185158,ENSG00000264497,ENSG00000266777,ENSG00000278867,ENSG00000264164,ENSG00000266379,ENSG00000263369,ENSG00000265574,ENSG00000277511,ENSG00000214708,ENSG00000126858,ENSG00000265293,ENSG00000280033,ENSG00000280020,ENSG00000266282
chr17	32286616	32286908	17:32286616-32286908	ENSG00000273609,ENSG00000126861,ENSG00000185862,ENSG00000266448,ENSG00000265863,ENSG00000263567,ENSG00000264497,ENSG00000266777,ENSG00000278867,ENSG00000264164,ENSG00000263369,ENSG00000265574,ENSG00000265293,ENSG00000280033,ENSG00000280020,ENSG00000266282,ENSG00000287506,ENSG00000141314,ENSG00000263674,ENSG00000265794,ENSG00000265139,ENSG00000274341,ENSG00000278668,ENSG00000266385
chr17	32299748	32300067	17:32299748-32300067	ENSG00000265863,ENSG00000263567,ENSG00000266777,ENSG00000278867,ENSG00000264164,ENSG00000266379,ENSG00000263369,ENSG00000265574,ENSG00000265293,ENSG00000280033,ENSG00000280020,ENSG00000266282,ENSG00000287506,ENSG00000141314,ENSG00000263674,ENSG00000265794,ENSG00000265139,ENSG00000274341,ENSG00000278668,ENSG00000266385
chr17	32341895	32342212	17:32341895-32342212	ENSG00000264164,ENSG00000280020,ENSG00000266282,ENSG00000287506,ENSG00000265794,ENSG00000108666,ENSG00000265139,ENSG00000263749,ENSG00000283774,ENSG00000010244,ENSG00000274341,ENSG00000278668,ENSG00000266385
chr17	32349924	32350153	17:32349924-32350153	ENSG00000265293,ENSG00000280020,ENSG00000266282,ENSG00000287506,ENSG00000265794,ENSG00000108666,ENSG00000265139,ENSG00000263749,ENSG00000283774,ENSG00000010244,ENSG00000274341,ENSG00000278668,ENSG00000266385,ENSG00000264083
chr17	32444243	32444646	17:32444243-32444646	ENSG00000280020,ENSG00000266282,ENSG00000274341,ENSG00000278668,ENSG00000266385,ENSG00000279762,ENSG00000264083,ENSG00000264373,ENSG00000108671,ENSG00000202100,ENSG00000280245,ENSG00000265222,ENSG00000263717,ENSG00000279781,ENSG00000266599,ENSG00000265337,ENSG00000264458
chr17	32486369	32486630	17:32486369-32486630	ENSG00000274341,ENSG00000278668,ENSG00000266385,ENSG00000108671,ENSG00000202100,ENSG00000176749,ENSG00000266718,ENSG00000280245,ENSG00000265222,ENSG00000263717,ENSG00000279781,ENSG00000266599,ENSG00000265337,ENSG00000264458
chr17	32794489	32794816	17:32794489-32794816	ENSG00000263535,ENSG00000266448,ENSG00000202026,ENSG00000263567,ENSG00000264164,ENSG00000280020,ENSG00000274341,ENSG00000278668,ENSG00000266385,ENSG00000202100,ENSG00000176658,ENSG00000280245,ENSG00000265222,ENSG00000263717,ENSG00000279781,ENSG00000266599,ENSG00000265337,ENSG00000264458,ENSG00000201178,ENSG00000226377,ENSG00000006042,ENSG00000264598,ENSG00000280349,ENSG00000266535,ENSG00000265544,ENSG00000265697,ENSG00000265125,ENSG00000265115,ENSG00000283417,ENSG00000226049
chr17	32819013	32819380	17:32819013-32819380	ENSG00000273609,ENSG00000274341,ENSG00000278668,ENSG00000266385,ENSG00000280245,ENSG00000265222,ENSG00000263717,ENSG00000279781,ENSG00000266599,ENSG00000265337,ENSG00000264458,ENSG00000201178,ENSG00000006042,ENSG00000280349,ENSG00000266535
chr17	32860132	32860555	17:32860132-32860555	ENSG00000273609,ENSG00000266448,ENSG00000202026,ENSG00000265863,ENSG00000278867,ENSG00000266379,ENSG00000274341,ENSG00000278668,ENSG00000266385,ENSG00000202100,ENSG00000176658,ENSG00000280245,ENSG00000265222,ENSG00000263717,ENSG00000279781,ENSG00000266599,ENSG00000265337,ENSG00000264458,ENSG00000201178,ENSG00000226377,ENSG00000006042,ENSG00000264598,ENSG00000280349,ENSG00000266535,ENSG00000265544,ENSG00000265697,ENSG00000265125,ENSG00000226049
chr17	32877051	32877731	17:32877051-32877731	ENSG00000278668,ENSG00000266385,ENSG00000202100,ENSG00000176658,ENSG00000280245,ENSG00000265222,ENSG00000263717,ENSG00000279781,ENSG00000266599,ENSG00000265337,ENSG00000264458,ENSG00000201178,ENSG00000226377,ENSG00000236377,ENSG00000006042,ENSG00000280349,ENSG00000266535
chr17	32897389	32897789	17:32897389-32897789	ENSG00000266448,ENSG00000202026,ENSG00000265863,ENSG00000265293,ENSG00000280020,ENSG00000266282,ENSG00000274341,ENSG00000278668,ENSG00000266385,ENSG00000264083,ENSG00000202100,ENSG00000176658,ENSG00000266718,ENSG00000280245,ENSG00000265222,ENSG00000263717,ENSG00000279781,ENSG00000266599,ENSG00000265337,ENSG00000264458,ENSG00000201178,ENSG00000226377,ENSG00000236377,ENSG00000006042,ENSG00000264598,ENSG00000280349,ENSG00000266535,ENSG00000265544,ENSG00000265697,ENSG00000265125,ENSG00000265115,ENSG00000283417,ENSG00000279674,ENSG00000263485,ENSG00000252370
chr17	32909952	32910191	17:32909952-32910191	ENSG00000274341,ENSG00000278668,ENSG00000266385,ENSG00000202100,ENSG00000280245,ENSG00000265222,ENSG00000263717,ENSG00000279781,ENSG00000266599,ENSG00000265337,ENSG00000264458,ENSG00000201178,ENSG00000236377,ENSG00000006042,ENSG00000264598,ENSG00000280349,ENSG00000266535,ENSG00000265544,ENSG00000265697
chr17	32962111	32962633	17:32962111-32962633	ENSG00000265337,ENSG00000264458,ENSG00000006042,ENSG00000141316,ENSG00000264598,ENSG00000280349,ENSG00000266535,ENSG00000265544,ENSG00000265697,ENSG00000265125,ENSG00000265115,ENSG00000283417,ENSG00000279674,ENSG00000263485
chr17	32971163	32971569	17:32971163-32971569	ENSG00000263567,ENSG00000280020,ENSG00000266282,ENSG00000274341,ENSG00000278668,ENSG00000266385,ENSG00000280245,ENSG00000263717,ENSG00000279781,ENSG00000266599,ENSG00000265337,ENSG00000264458,ENSG00000006042,ENSG00000141316,ENSG00000264598,ENSG00000280349,ENSG00000266535,ENSG00000265544,ENSG00000265697,ENSG00000265125,ENSG00000265115,ENSG00000283417,ENSG00000279668,ENSG00000263435,ENSG00000279674,ENSG00000226049,ENSG00000265775,ENSG00000252370,ENSG00000225582,ENSG00000197322
chr17	32998449	32998674	17:32998449-32998674	ENSG00000265337,ENSG00000264458,ENSG00000006042,ENSG00000141316,ENSG00000264598,ENSG00000280349,ENSG00000266535,ENSG00000265544,ENSG00000265697,ENSG00000265125,ENSG00000265115,ENSG00000226049
chr17	33674715	33674915	17:33674715-33674915	ENSG00000264598,ENSG00000280349,ENSG00000266535,ENSG00000265544,ENSG00000265697,ENSG00000265125,ENSG00000265115,ENSG00000264643,ENSG00000265689,ENSG00000283381,ENSG00000283417,ENSG00000279668,ENSG00000263435,ENSG00000279674,ENSG00000226049,ENSG00000263485,ENSG00000265775,ENSG00000252370,ENSG00000264791
chr17	33905489	33905689	17:33905489-33905689	ENSG00000280349,ENSG00000266535,ENSG00000265544,ENSG00000265697,ENSG00000265125,ENSG00000265115,ENSG00000283381,ENSG00000283417,ENSG00000279668,ENSG00000265356,ENSG00000263435,ENSG00000279674,ENSG00000226049,ENSG00000263485,ENSG00000265775,ENSG00000252370,ENSG00000264791,ENSG00000263571,ENSG00000108688,ENSG00000108700,ENSG00000225582,ENSG00000197322,ENSG00000264174
chr17	34171235	34171573	17:34171235-34171573	ENSG00000108684,ENSG00000266535,ENSG00000265544,ENSG00000265697,ENSG00000265125,ENSG00000283417,ENSG00000279668,ENSG00000265356,ENSG00000263435,ENSG00000279674,ENSG00000226049,ENSG00000263485,ENSG00000265775,ENSG00000252370,ENSG00000264791,ENSG00000263571,ENSG00000261156,ENSG00000264990,ENSG00000108691,ENSG00000108688,ENSG00000172156,ENSG00000108700,ENSG00000265614,ENSG00000225582,ENSG00000264174
chr17	34199963	34200226	17:34199963-34200226	ENSG00000283417,ENSG00000279668,ENSG00000265356,ENSG00000263435,ENSG00000279674,ENSG00000226049,ENSG00000263485,ENSG00000265775,ENSG00000252370,ENSG00000264791,ENSG00000263571,ENSG00000261156,ENSG00000108691,ENSG00000108688,ENSG00000172156,ENSG00000108700,ENSG00000265614,ENSG00000181374,ENSG00000108702,ENSG00000225582,ENSG00000197322,ENSG00000264174,ENSG00000274226
chr17	34361527	34361772	17:34361527-34361772	ENSG00000283417,ENSG00000279668,ENSG00000265356,ENSG00000279674,ENSG00000226049,ENSG00000263485,ENSG00000265775,ENSG00000252370,ENSG00000264791,ENSG00000263571,ENSG00000261156,ENSG00000108691,ENSG00000108688,ENSG00000172156,ENSG00000108700,ENSG00000265614,ENSG00000181374,ENSG00000108702,ENSG00000225582,ENSG00000197322
chr17	34378652	34378880	17:34378652-34378880	ENSG00000283417,ENSG00000279668,ENSG00000265356,ENSG00000263435,ENSG00000279674,ENSG00000226049,ENSG00000263485,ENSG00000265775,ENSG00000252370,ENSG00000264791,ENSG00000263571,ENSG00000108691,ENSG00000108688,ENSG00000172156,ENSG00000108700,ENSG00000265614,ENSG00000108702,ENSG00000225582,ENSG00000197322,ENSG00000278860,ENSG00000264174,ENSG00000267744,ENSG00000164729,ENSG00000270977,ENSG00000276755,ENSG00000274226
chr17	34387012	34387534	17:34387012-34387534	ENSG00000279668,ENSG00000265356,ENSG00000263435,ENSG00000279674,ENSG00000226049,ENSG00000263485,ENSG00000265775,ENSG00000252370,ENSG00000264791,ENSG00000263571,ENSG00000108691,ENSG00000108688,ENSG00000172156,ENSG00000108700,ENSG00000265614,ENSG00000225582,ENSG00000197322,ENSG00000278860,ENSG00000264174,ENSG00000141161,ENSG00000267744,ENSG00000164729,ENSG00000278097
chr17	34638352	34638552	17:34638352-34638552	ENSG00000226049,ENSG00000252370,ENSG00000225582,ENSG00000197322,ENSG00000181291,ENSG00000278860,ENSG00000264174,ENSG00000264622,ENSG00000285559,ENSG00000073536,ENSG00000141161,ENSG00000267782,ENSG00000267744,ENSG00000164729
chr17	34885070	34885469	17:34885070-34885469	ENSG00000279674,ENSG00000265775,ENSG00000252370,ENSG00000264791,ENSG00000225582,ENSG00000197322,ENSG00000278860,ENSG00000264174,ENSG00000264622,ENSG00000285559,ENSG00000141161,ENSG00000267782,ENSG00000266981,ENSG00000267744,ENSG00000164729,ENSG00000270240,ENSG00000271503,ENSG00000271394,ENSG00000270977,ENSG00000278097,ENSG00000276755,ENSG00000265889,ENSG00000260287,ENSG00000275954
chr17	34886798	34887141	17:34886798-34887141	ENSG00000279674,ENSG00000265775,ENSG00000264791,ENSG00000225582,ENSG00000197322,ENSG00000278860,ENSG00000264174,ENSG00000264622,ENSG00000285559,ENSG00000141161,ENSG00000267782,ENSG00000266981,ENSG00000267744,ENSG00000164729,ENSG00000271503,ENSG00000271394,ENSG00000278097,ENSG00000276755,ENSG00000265889,ENSG00000260287,ENSG00000275954
chr17	34961273	34961683	17:34961273-34961683	ENSG00000197322,ENSG00000132141,ENSG00000285559,ENSG00000198783,ENSG00000005156,ENSG00000267618,ENSG00000273687,ENSG00000185379,ENSG00000252328,ENSG00000073598,ENSG00000073536,ENSG00000141161,ENSG00000267782,ENSG00000266981,ENSG00000267744,ENSG00000164729,ENSG00000266947,ENSG00000166750
chr17	34980655	34980873	17:34980655-34980873	ENSG00000132141,ENSG00000285559,ENSG00000198783,ENSG00000005156,ENSG00000273687,ENSG00000252328,ENSG00000073536,ENSG00000141161
chr17	34981913	34982113	17:34981913-34982113	ENSG00000132141,ENSG00000285559,ENSG00000198783,ENSG00000005156,ENSG00000267618,ENSG00000273687,ENSG00000252328,ENSG00000073598,ENSG00000073536,ENSG00000141161,ENSG00000267782
chr17	35063579	35063871	17:35063579-35063871	ENSG00000197322,ENSG00000285559,ENSG00000005156,ENSG00000092871,ENSG00000273687,ENSG00000267457,ENSG00000243423,ENSG00000253084,ENSG00000252328,ENSG00000073536,ENSG00000141161,ENSG00000267782,ENSG00000266981,ENSG00000267744,ENSG00000164729,ENSG00000266947,ENSG00000166750,ENSG00000276241,ENSG00000274808,ENSG00000265889,ENSG00000260287
chr17	35064998	35065198	17:35064998-35065198	ENSG00000264174,ENSG00000285559,ENSG00000092871,ENSG00000273687,ENSG00000267457,ENSG00000243423,ENSG00000253084,ENSG00000252328,ENSG00000073536,ENSG00000141161,ENSG00000267782,ENSG00000266981
chr17	35088239	35088514	17:35088239-35088514	ENSG00000092871,ENSG00000267618,ENSG00000273687,ENSG00000267457,ENSG00000243423,ENSG00000185379,ENSG00000253084,ENSG00000252328,ENSG00000073598,ENSG00000073536,ENSG00000141161,ENSG00000276241,ENSG00000274808
chr17	35089309	35089509	17:35089309-35089509	ENSG00000285559,ENSG00000005156,ENSG00000092871,ENSG00000267618,ENSG00000273687,ENSG00000267457,ENSG00000243423,ENSG00000185379,ENSG00000253084,ENSG00000252328,ENSG00000073598,ENSG00000073536,ENSG00000141161,ENSG00000267782,ENSG00000266981,ENSG00000266947,ENSG00000166750,ENSG00000276241,ENSG00000274808
chr17	35089791	35089991	17:35089791-35089991	ENSG00000005156,ENSG00000092871,ENSG00000267618,ENSG00000273687,ENSG00000267457,ENSG00000243423,ENSG00000185379,ENSG00000253084,ENSG00000252328,ENSG00000073598,ENSG00000073536,ENSG00000141161,ENSG00000266981,ENSG00000276241,ENSG00000274808
chr17	35119757	35120044	17:35119757-35120044	ENSG00000197322,ENSG00000267618,ENSG00000273687,ENSG00000185379,ENSG00000252328,ENSG00000073598,ENSG00000073536,ENSG00000141161,ENSG00000267782,ENSG00000266981
chr17	35313115	35313435	17:35313115-35313435	ENSG00000141161,ENSG00000267782,ENSG00000266981,ENSG00000267744,ENSG00000164729,ENSG00000266947,ENSG00000166750,ENSG00000267364,ENSG00000267271,ENSG00000267711,ENSG00000267547,ENSG00000267745,ENSG00000267648,ENSG00000267102,ENSG00000267312,ENSG00000205045,ENSG00000267554,ENSG00000286065,ENSG00000267349,ENSG00000267046,ENSG00000267369,ENSG00000267074,ENSG00000255987,ENSG00000286030,ENSG00000267035
chr17	35373519	35373838	17:35373519-35373838	ENSG00000267782,ENSG00000266981,ENSG00000267744,ENSG00000164729,ENSG00000266947,ENSG00000166750,ENSG00000267364,ENSG00000267271,ENSG00000172716,ENSG00000267315,ENSG00000267711,ENSG00000267547,ENSG00000267745,ENSG00000267648,ENSG00000267102,ENSG00000267312,ENSG00000205045,ENSG00000267554,ENSG00000286065,ENSG00000267349,ENSG00000267046,ENSG00000267369,ENSG00000267074,ENSG00000255987,ENSG00000286030,ENSG00000267035
chr17	35432256	35432655	17:35432256-35432655	ENSG00000267782,ENSG00000266981,ENSG00000267744,ENSG00000164729,ENSG00000266947,ENSG00000166750,ENSG00000267271,ENSG00000267711,ENSG00000267547,ENSG00000267745,ENSG00000267648,ENSG00000267102,ENSG00000172123,ENSG00000154760,ENSG00000267312,ENSG00000205045,ENSG00000267554,ENSG00000286065,ENSG00000267349,ENSG00000267046,ENSG00000267369,ENSG00000267074,ENSG00000255987,ENSG00000286030,ENSG00000267035
chr17	35433655	35433927	17:35433655-35433927	ENSG00000267782,ENSG00000266981,ENSG00000267744,ENSG00000164729,ENSG00000266947,ENSG00000166750,ENSG00000267271,ENSG00000267711,ENSG00000267547,ENSG00000267745,ENSG00000267648,ENSG00000267102,ENSG00000172123,ENSG00000154760,ENSG00000267312,ENSG00000205045,ENSG00000267554,ENSG00000286065,ENSG00000267349,ENSG00000267046,ENSG00000267369,ENSG00000267074,ENSG00000255987,ENSG00000286030,ENSG00000267035
chr17	35448320	35448524	17:35448320-35448524	ENSG00000267782,ENSG00000266981,ENSG00000267744,ENSG00000164729,ENSG00000266947,ENSG00000166750,ENSG00000267271,ENSG00000267711,ENSG00000267547,ENSG00000267745,ENSG00000267648,ENSG00000267102,ENSG00000172123,ENSG00000154760,ENSG00000267312,ENSG00000205045,ENSG00000267554,ENSG00000286065,ENSG00000267349,ENSG00000267046,ENSG00000267369,ENSG00000267074,ENSG00000255987,ENSG00000286030,ENSG00000267035
chr17	35560727	35561080	17:35560727-35561080	ENSG00000073536,ENSG00000141161,ENSG00000267782,ENSG00000266981,ENSG00000267744,ENSG00000164729,ENSG00000266947,ENSG00000166750,ENSG00000267271,ENSG00000267711,ENSG00000267547,ENSG00000267745,ENSG00000267648,ENSG00000267102,ENSG00000205045,ENSG00000267554,ENSG00000286065,ENSG00000267349,ENSG00000267046,ENSG00000267369,ENSG00000267074,ENSG00000255987,ENSG00000286030,ENSG00000267035,ENSG00000236320,ENSG00000267359,ENSG00000267625,ENSG00000242660,ENSG00000267321,ENSG00000207297,ENSG00000108733,ENSG00000006125,ENSG00000267592,ENSG00000270885,ENSG00000270379,ENSG00000271268,ENSG00000270240,ENSG00000276241,ENSG00000274808,ENSG00000265889,ENSG00000260287
chr17	35567603	35568159	17:35567603-35568159	ENSG00000073536,ENSG00000141161,ENSG00000267782,ENSG00000266981,ENSG00000267744,ENSG00000164729,ENSG00000266947,ENSG00000166750,ENSG00000267271,ENSG00000267745,ENSG00000267648,ENSG00000205045,ENSG00000267554,ENSG00000286065,ENSG00000267349,ENSG00000267046,ENSG00000267369,ENSG00000267074,ENSG00000255987,ENSG00000286030,ENSG00000267035,ENSG00000236320,ENSG00000267359,ENSG00000267625,ENSG00000242660,ENSG00000267321,ENSG00000207297,ENSG00000108733,ENSG00000006125,ENSG00000267592,ENSG00000270885,ENSG00000270871,ENSG00000270379,ENSG00000270240,ENSG00000271503
chr17	35578745	35578945	17:35578745-35578945	ENSG00000073536,ENSG00000141161,ENSG00000267782,ENSG00000266981,ENSG00000267744,ENSG00000164729,ENSG00000266947,ENSG00000166750,ENSG00000286065,ENSG00000267074,ENSG00000255987,ENSG00000286030,ENSG00000267035,ENSG00000267359,ENSG00000242660,ENSG00000267321,ENSG00000207297,ENSG00000108733,ENSG00000006125,ENSG00000267592,ENSG00000270885
chr17	35587220	35587523	17:35587220-35587523	ENSG00000267782,ENSG00000266981,ENSG00000266947,ENSG00000166750,ENSG00000286065,ENSG00000267035,ENSG00000108733,ENSG00000006125,ENSG00000267592,ENSG00000270885
chr17	35764193	35764416	17:35764193-35764416	ENSG00000267782,ENSG00000267744,ENSG00000164729,ENSG00000267592,ENSG00000270647,ENSG00000270885,ENSG00000270765,ENSG00000271447,ENSG00000271392,ENSG00000270806,ENSG00000270829,ENSG00000270871,ENSG00000270894,ENSG00000270379,ENSG00000271268,ENSG00000270240,ENSG00000271503,ENSG00000271394,ENSG00000270977,ENSG00000271013,ENSG00000278023,ENSG00000278097
chr17	35764687	35764887	17:35764687-35764887	ENSG00000267782,ENSG00000267744,ENSG00000164729,ENSG00000267592,ENSG00000270647,ENSG00000270885,ENSG00000270765,ENSG00000271447,ENSG00000271392,ENSG00000270806,ENSG00000270829,ENSG00000270871,ENSG00000270894,ENSG00000270379,ENSG00000271268,ENSG00000270240,ENSG00000271503,ENSG00000271394,ENSG00000270977,ENSG00000271013,ENSG00000278023,ENSG00000278097
chr17	35801889	35802204	17:35801889-35802204	ENSG00000270647,ENSG00000270885,ENSG00000270765,ENSG00000271447,ENSG00000270806,ENSG00000270829,ENSG00000270871,ENSG00000270894,ENSG00000270379,ENSG00000271268,ENSG00000270240,ENSG00000271503,ENSG00000271394,ENSG00000270977,ENSG00000271013
chr17	35804816	35805034	17:35804816-35805034	ENSG00000270647,ENSG00000270885,ENSG00000270765,ENSG00000271447,ENSG00000270806,ENSG00000270829,ENSG00000270871,ENSG00000270894,ENSG00000270379,ENSG00000271268,ENSG00000270240,ENSG00000271503,ENSG00000271394,ENSG00000270977,ENSG00000271013
chr17	35808918	35809588	17:35808918-35809588	ENSG00000267782,ENSG00000267744,ENSG00000164729,ENSG00000166750,ENSG00000270647,ENSG00000270885,ENSG00000270765,ENSG00000271447,ENSG00000270806,ENSG00000270829,ENSG00000270871,ENSG00000270894,ENSG00000270379,ENSG00000271268,ENSG00000270240,ENSG00000271503,ENSG00000271394,ENSG00000270977,ENSG00000271013,ENSG00000278023,ENSG00000275722,ENSG00000265889,ENSG00000260287
chr17	36048102	36048345	17:36048102-36048345	ENSG00000270379,ENSG00000271268,ENSG00000270240,ENSG00000271503,ENSG00000271394,ENSG00000270977,ENSG00000271013,ENSG00000278023,ENSG00000275722,ENSG00000273736,ENSG00000275152,ENSG00000276409,ENSG00000275431,ENSG00000275688,ENSG00000275718,ENSG00000275944,ENSG00000278690,ENSG00000274736,ENSG00000275385,ENSG00000277089,ENSG00000277632,ENSG00000275302,ENSG00000276014,ENSG00000276241,ENSG00000282738,ENSG00000274767,ENSG00000276085,ENSG00000276070,ENSG00000278097,ENSG00000276755,ENSG00000278395,ENSG00000261499,ENSG00000265889,ENSG00000260287,ENSG00000276326,ENSG00000277579,ENSG00000276810,ENSG00000276715
chr17	36148989	36149268	17:36148989-36149268	ENSG00000270871,ENSG00000270379,ENSG00000271268,ENSG00000270240,ENSG00000271503,ENSG00000271394,ENSG00000270977,ENSG00000271013,ENSG00000278023,ENSG00000275722,ENSG00000273736,ENSG00000275152,ENSG00000276409,ENSG00000275431,ENSG00000275688,ENSG00000275718,ENSG00000275944,ENSG00000278690,ENSG00000274736,ENSG00000275385,ENSG00000277089,ENSG00000277632,ENSG00000275302,ENSG00000276014,ENSG00000276241,ENSG00000282738,ENSG00000274808,ENSG00000274767,ENSG00000276085,ENSG00000276070,ENSG00000278097,ENSG00000276755,ENSG00000265889,ENSG00000260287,ENSG00000274226,ENSG00000277029
chr17	36149400	36149600	17:36149400-36149600	ENSG00000270871,ENSG00000270379,ENSG00000271268,ENSG00000270240,ENSG00000271503,ENSG00000271394,ENSG00000270977,ENSG00000271013,ENSG00000278023,ENSG00000275722,ENSG00000273736,ENSG00000275152,ENSG00000276409,ENSG00000275431,ENSG00000275688,ENSG00000275718,ENSG00000275944,ENSG00000278690,ENSG00000274736,ENSG00000275385,ENSG00000277089,ENSG00000277632,ENSG00000275302,ENSG00000276014,ENSG00000276241,ENSG00000282738,ENSG00000274808,ENSG00000274767,ENSG00000276085,ENSG00000276070,ENSG00000278097,ENSG00000276755,ENSG00000265889,ENSG00000260287,ENSG00000274226,ENSG00000277029
chr17	36463989	36464296	17:36463989-36464296	ENSG00000270379,ENSG00000271268,ENSG00000270240,ENSG00000271503,ENSG00000271394,ENSG00000270977,ENSG00000271013,ENSG00000278023,ENSG00000275722,ENSG00000276409,ENSG00000275431,ENSG00000275688,ENSG00000275718,ENSG00000276014,ENSG00000276241,ENSG00000282738,ENSG00000274808,ENSG00000274767,ENSG00000276085,ENSG00000276070,ENSG00000278097,ENSG00000276755,ENSG00000261499,ENSG00000265889,ENSG00000260287,ENSG00000274226,ENSG00000274658,ENSG00000275720,ENSG00000277589,ENSG00000276326,ENSG00000277579,ENSG00000278638,ENSG00000274308,ENSG00000275029,ENSG00000276810,ENSG00000277341,ENSG00000273513,ENSG00000277488,ENSG00000274512,ENSG00000274419,ENSG00000278299,ENSG00000275006,ENSG00000278599,ENSG00000274663,ENSG00000274611,ENSG00000274284
chr17	36483089	36483307	17:36483089-36483307	ENSG00000271268,ENSG00000271394,ENSG00000278023,ENSG00000275722,ENSG00000273736,ENSG00000274767,ENSG00000276085,ENSG00000276070,ENSG00000278097,ENSG00000276755,ENSG00000274933,ENSG00000274226,ENSG00000277029,ENSG00000273611,ENSG00000274164,ENSG00000276326,ENSG00000277579,ENSG00000278638,ENSG00000276810
chr17	36486466	36486688	17:36486466-36486688	ENSG00000271013,ENSG00000278023,ENSG00000275722,ENSG00000276085,ENSG00000278395,ENSG00000277029,ENSG00000273611,ENSG00000274164,ENSG00000274308,ENSG00000275029
chr17	36534793	36535000	17:36534793-36535000	ENSG00000278259,ENSG00000277161,ENSG00000278311,ENSG00000274756,ENSG00000275720,ENSG00000277911,ENSG00000277589,ENSG00000278638
chr17	36535350	36535693	17:36535350-36535693	ENSG00000277029,ENSG00000278259,ENSG00000277161,ENSG00000278311,ENSG00000274756,ENSG00000277911,ENSG00000277589,ENSG00000276326,ENSG00000277579,ENSG00000278638,ENSG00000274308,ENSG00000275029,ENSG00000276810
chr17	36544757	36545133	17:36544757-36545133	ENSG00000278259,ENSG00000277161,ENSG00000278311,ENSG00000274756,ENSG00000276326,ENSG00000277579
chr17	36590132	36590427	17:36590132-36590427	ENSG00000271394,ENSG00000265889,ENSG00000260287,ENSG00000275954,ENSG00000278311,ENSG00000274756,ENSG00000278535,ENSG00000278619,ENSG00000275720,ENSG00000276508,ENSG00000277911,ENSG00000277589,ENSG00000276326,ENSG00000277579,ENSG00000278638,ENSG00000274308,ENSG00000275029,ENSG00000276810,ENSG00000276715,ENSG00000277341,ENSG00000277488,ENSG00000274512,ENSG00000274419,ENSG00000278299,ENSG00000275006,ENSG00000278599
chr17	36601334	36601862	17:36601334-36601862	ENSG00000275954,ENSG00000274756,ENSG00000278535,ENSG00000278619,ENSG00000275720,ENSG00000276508,ENSG00000277911,ENSG00000277589,ENSG00000276326,ENSG00000277579,ENSG00000278638,ENSG00000274308,ENSG00000275029,ENSG00000276810
chr17	36728073	36728849	17:36728073-36728849	ENSG00000271503,ENSG00000270977,ENSG00000271013,ENSG00000276085,ENSG00000276070,ENSG00000265889,ENSG00000260287,ENSG00000275720,ENSG00000276508,ENSG00000275613,ENSG00000277268,ENSG00000273706,ENSG00000277911,ENSG00000277589,ENSG00000276326,ENSG00000277579,ENSG00000278638,ENSG00000274308,ENSG00000275029,ENSG00000276810,ENSG00000275410,ENSG00000275173,ENSG00000276715,ENSG00000277341,ENSG00000277488,ENSG00000274512,ENSG00000274419,ENSG00000278299,ENSG00000275006,ENSG00000278599,ENSG00000274663,ENSG00000274611,ENSG00000274284
chr17	36948812	36949025	17:36948812-36949025	ENSG00000275720,ENSG00000277268,ENSG00000273706,ENSG00000276707,ENSG00000275700,ENSG00000277911,ENSG00000277589,ENSG00000276326,ENSG00000277579,ENSG00000278638,ENSG00000274308,ENSG00000275029,ENSG00000276810
chr17	37359024	37359561	17:37359024-37359561	ENSG00000278097,ENSG00000265889,ENSG00000260287,ENSG00000275720,ENSG00000277911,ENSG00000277589,ENSG00000276326,ENSG00000277579,ENSG00000278638,ENSG00000278540,ENSG00000274308,ENSG00000275029,ENSG00000276810,ENSG00000278505,ENSG00000276054,ENSG00000276234,ENSG00000275839,ENSG00000276023,ENSG00000275410,ENSG00000275173,ENSG00000276715,ENSG00000277341,ENSG00000277488,ENSG00000274512,ENSG00000274419,ENSG00000278299,ENSG00000275006,ENSG00000278599,ENSG00000274663,ENSG00000274611,ENSG00000274284
chr17	37406710	37406912	17:37406710-37406912	ENSG00000277589,ENSG00000278638,ENSG00000278540,ENSG00000274308,ENSG00000275029,ENSG00000276810,ENSG00000278505,ENSG00000276054,ENSG00000276234,ENSG00000273965,ENSG00000275839,ENSG00000276023,ENSG00000275173,ENSG00000277341,ENSG00000277488,ENSG00000274512,ENSG00000274419,ENSG00000278299,ENSG00000275006,ENSG00000278599,ENSG00000274663,ENSG00000274611,ENSG00000274284
chr17	37407129	37407460	17:37407129-37407460	ENSG00000277911,ENSG00000277589,ENSG00000278638,ENSG00000278540,ENSG00000274308,ENSG00000275029,ENSG00000276810,ENSG00000278505,ENSG00000276054,ENSG00000276234,ENSG00000273965,ENSG00000275839,ENSG00000276023,ENSG00000275410,ENSG00000275173,ENSG00000276715,ENSG00000277341,ENSG00000277488,ENSG00000274512,ENSG00000274419,ENSG00000278299,ENSG00000275006,ENSG00000278599,ENSG00000274663,ENSG00000274611,ENSG00000274284
chr17	37519343	37519569	17:37519343-37519569	ENSG00000265889,ENSG00000260287,ENSG00000274226,ENSG00000277589,ENSG00000276326,ENSG00000277579,ENSG00000278638,ENSG00000274308,ENSG00000275029,ENSG00000276810,ENSG00000278505,ENSG00000276054,ENSG00000275839,ENSG00000276023,ENSG00000275066,ENSG00000274620,ENSG00000275410,ENSG00000275173,ENSG00000276715,ENSG00000277341,ENSG00000277488,ENSG00000274512,ENSG00000274419,ENSG00000278299,ENSG00000274615,ENSG00000275006,ENSG00000278599,ENSG00000274663,ENSG00000274611,ENSG00000274284,ENSG00000277363,ENSG00000274996
chr17	37609465	37609693	17:37609465-37609693	ENSG00000277029,ENSG00000274308,ENSG00000275029,ENSG00000275839,ENSG00000276023,ENSG00000275066,ENSG00000277688,ENSG00000274620,ENSG00000275410,ENSG00000275173,ENSG00000276715,ENSG00000277341,ENSG00000277488,ENSG00000274512,ENSG00000274419,ENSG00000278299,ENSG00000275006,ENSG00000278599,ENSG00000274663,ENSG00000274611,ENSG00000274284
chr17	37643397	37643779	17:37643397-37643779	ENSG00000274226,ENSG00000277911,ENSG00000274308,ENSG00000275029,ENSG00000276810,ENSG00000275839,ENSG00000275066,ENSG00000277688,ENSG00000278053,ENSG00000274620,ENSG00000277501,ENSG00000274244,ENSG00000275410,ENSG00000275173,ENSG00000276715,ENSG00000277341,ENSG00000277488,ENSG00000274512,ENSG00000274419,ENSG00000278299,ENSG00000275006,ENSG00000278599,ENSG00000274663,ENSG00000274611,ENSG00000274284
chr17	38257372	38257572	17:38257372-38257572	ENSG00000275173,ENSG00000276715,ENSG00000277341,ENSG00000277488,ENSG00000274512,ENSG00000274419,ENSG00000278299,ENSG00000275006,ENSG00000278599,ENSG00000274663,ENSG00000274611,ENSG00000274487,ENSG00000274284,ENSG00000278845,ENSG00000277399,ENSG00000277363,ENSG00000273604
chr17	38296863	38297207	17:38296863-38297207	ENSG00000282738,ENSG00000277589,ENSG00000274308,ENSG00000275029,ENSG00000275173,ENSG00000276715,ENSG00000277341,ENSG00000277488,ENSG00000274512,ENSG00000274419,ENSG00000278299,ENSG00000275006,ENSG00000278599,ENSG00000274663,ENSG00000274611,ENSG00000274487,ENSG00000274284,ENSG00000278845,ENSG00000277399,ENSG00000277363,ENSG00000274996,ENSG00000273604,ENSG00000275665,ENSG00000273627,ENSG00000204952,ENSG00000266588,ENSG00000263818,ENSG00000273576,ENSG00000171532
chr17	38351712	38352146	17:38351712-38352146	ENSG00000274226,ENSG00000277341,ENSG00000277488,ENSG00000274512,ENSG00000274419,ENSG00000278299,ENSG00000275006,ENSG00000278599,ENSG00000274663,ENSG00000274611,ENSG00000274284,ENSG00000277399,ENSG00000274211,ENSG00000275832,ENSG00000277363,ENSG00000274996,ENSG00000273604
chr17	38460350	38460550	17:38460350-38460550	ENSG00000274226,ENSG00000276715,ENSG00000277341,ENSG00000277488,ENSG00000274512,ENSG00000274419,ENSG00000278299,ENSG00000275006,ENSG00000278599,ENSG00000274663,ENSG00000274611,ENSG00000274284,ENSG00000277399,ENSG00000275832,ENSG00000276170,ENSG00000277363,ENSG00000274996,ENSG00000273604,ENSG00000273627,ENSG00000266013,ENSG00000214553
chr17	38752459	38752802	17:38752459-38752802	ENSG00000277341,ENSG00000277488,ENSG00000274512,ENSG00000274419,ENSG00000278299,ENSG00000275006,ENSG00000278599,ENSG00000274663,ENSG00000274611,ENSG00000274284,ENSG00000277363,ENSG00000274996,ENSG00000273604,ENSG00000275238,ENSG00000277969,ENSG00000275532,ENSG00000275023,ENSG00000275665,ENSG00000273627,ENSG00000279119,ENSG00000277972,ENSG00000276036,ENSG00000277258,ENSG00000277182,ENSG00000277791,ENSG00000274607,ENSG00000276293,ENSG00000273559,ENSG00000274054,ENSG00000275489,ENSG00000002834,ENSG00000263466,ENSG00000277057,ENSG00000204952,ENSG00000265428,ENSG00000266588,ENSG00000277426,ENSG00000266013,ENSG00000214553,ENSG00000266048,ENSG00000263818,ENSG00000161381,ENSG00000286443,ENSG00000108298,ENSG00000141750,ENSG00000265460
chr17	38799884	38800190	17:38799884-38800190	ENSG00000274226,ENSG00000277341,ENSG00000277488,ENSG00000274512,ENSG00000274419,ENSG00000278299,ENSG00000275006,ENSG00000278599,ENSG00000274663,ENSG00000274611,ENSG00000274284,ENSG00000277363,ENSG00000274996,ENSG00000273604,ENSG00000275238,ENSG00000277969,ENSG00000275532,ENSG00000275023,ENSG00000275665,ENSG00000273627,ENSG00000279119,ENSG00000277972,ENSG00000276036,ENSG00000277791,ENSG00000276293,ENSG00000273559,ENSG00000274054,ENSG00000275489,ENSG00000002834,ENSG00000263466,ENSG00000277057,ENSG00000204952,ENSG00000265428,ENSG00000266588,ENSG00000277426,ENSG00000266013,ENSG00000214553,ENSG00000266048,ENSG00000263818,ENSG00000161381,ENSG00000286443,ENSG00000108298,ENSG00000141750,ENSG00000265460
chr17	38853488	38854051	17:38853488-38854051	ENSG00000277341,ENSG00000277488,ENSG00000274512,ENSG00000274419,ENSG00000278299,ENSG00000275006,ENSG00000278599,ENSG00000274663,ENSG00000274611,ENSG00000274284,ENSG00000277363,ENSG00000274996,ENSG00000273604,ENSG00000275238,ENSG00000277969,ENSG00000275532,ENSG00000275023,ENSG00000275665,ENSG00000273627,ENSG00000279119,ENSG00000277972,ENSG00000276036,ENSG00000273559,ENSG00000274054,ENSG00000275489,ENSG00000125691,ENSG00000252699,ENSG00000199293,ENSG00000244086,ENSG00000002834,ENSG00000263466,ENSG00000277057,ENSG00000204952,ENSG00000265428,ENSG00000266588,ENSG00000277426,ENSG00000266013,ENSG00000214553,ENSG00000266048,ENSG00000263818,ENSG00000161381,ENSG00000286443,ENSG00000108298,ENSG00000141750,ENSG00000265460
chr17	38926718	38926950	17:38926718-38926950	ENSG00000277341,ENSG00000277488,ENSG00000274512,ENSG00000274419,ENSG00000278299,ENSG00000275006,ENSG00000278599,ENSG00000274663,ENSG00000274611,ENSG00000274284,ENSG00000277363,ENSG00000274996,ENSG00000273604,ENSG00000275238,ENSG00000277969,ENSG00000275665,ENSG00000273627,ENSG00000274054,ENSG00000275489,ENSG00000244086,ENSG00000002834,ENSG00000263466,ENSG00000277057,ENSG00000265784,ENSG00000263874,ENSG00000204952,ENSG00000265428,ENSG00000266588,ENSG00000277426,ENSG00000266013,ENSG00000214553,ENSG00000266048,ENSG00000263818,ENSG00000161381,ENSG00000286443,ENSG00000141748,ENSG00000280177,ENSG00000108298,ENSG00000141750,ENSG00000265460,ENSG00000273576
chr17	39174929	39175129	17:39174929-39175129	ENSG00000274663,ENSG00000274611,ENSG00000274284,ENSG00000274996,ENSG00000263466,ENSG00000204952,ENSG00000265428,ENSG00000266588,ENSG00000277426,ENSG00000266013,ENSG00000214553,ENSG00000266048,ENSG00000263818,ENSG00000161381,ENSG00000286443,ENSG00000141748,ENSG00000280177,ENSG00000266101,ENSG00000067191,ENSG00000108298,ENSG00000141750,ENSG00000265460
chr17	39334958	39335341	17:39334958-39335341	ENSG00000276715,ENSG00000277341,ENSG00000277488,ENSG00000274512,ENSG00000274419,ENSG00000278299,ENSG00000275006,ENSG00000278599,ENSG00000274663,ENSG00000274611,ENSG00000274284,ENSG00000277363,ENSG00000274996,ENSG00000273627,ENSG00000204952,ENSG00000265428,ENSG00000266588,ENSG00000277426,ENSG00000266013,ENSG00000214553,ENSG00000266048,ENSG00000263818,ENSG00000161381,ENSG00000286443,ENSG00000141748,ENSG00000280177,ENSG00000067191,ENSG00000108298,ENSG00000141750,ENSG00000265460,ENSG00000108306,ENSG00000266469,ENSG00000167258,ENSG00000222777,ENSG00000273576,ENSG00000171532,ENSG00000131771,ENSG00000264663,ENSG00000226117
chr17	39451284	39451484	17:39451284-39451484	ENSG00000274284,ENSG00000266048,ENSG00000286443,ENSG00000108298,ENSG00000141750,ENSG00000265460,ENSG00000108306,ENSG00000266469,ENSG00000125686,ENSG00000167258,ENSG00000222777,ENSG00000273576,ENSG00000171532,ENSG00000214546,ENSG00000131771
chr17	39687869	39688212	17:39687869-39688212	ENSG00000222777,ENSG00000273576,ENSG00000171532,ENSG00000214546,ENSG00000131771,ENSG00000131748,ENSG00000173991,ENSG00000141744,ENSG00000161395,ENSG00000141736,ENSG00000265178,ENSG00000141741,ENSG00000161405,ENSG00000264663,ENSG00000226117,ENSG00000186075
chr17	39730408	39730630	17:39730408-39730630	ENSG00000222777,ENSG00000273576,ENSG00000171532,ENSG00000214546,ENSG00000131771,ENSG00000131748,ENSG00000173991,ENSG00000141744,ENSG00000141736,ENSG00000265178,ENSG00000141741,ENSG00000141738,ENSG00000161405,ENSG00000264663,ENSG00000226117,ENSG00000186075
chr17	39754457	39754694	17:39754457-39754694	ENSG00000167258,ENSG00000222777,ENSG00000273576,ENSG00000171532,ENSG00000214546,ENSG00000131771,ENSG00000131748,ENSG00000173991,ENSG00000141744,ENSG00000141736,ENSG00000265178,ENSG00000141741,ENSG00000141738,ENSG00000161405,ENSG00000264663,ENSG00000226117,ENSG00000186075,ENSG00000073605
chr17	39929380	39929580	17:39929380-39929580	ENSG00000273576,ENSG00000171532,ENSG00000214546,ENSG00000131771,ENSG00000161405,ENSG00000264663,ENSG00000226117,ENSG00000186075,ENSG00000073605,ENSG00000172057,ENSG00000204913,ENSG00000264968,ENSG00000167914
chr17	39980366	39980891	17:39980366-39980891	ENSG00000222777,ENSG00000273576,ENSG00000171532,ENSG00000214546,ENSG00000131771,ENSG00000131748,ENSG00000173991,ENSG00000141744,ENSG00000161405,ENSG00000264663,ENSG00000226117,ENSG00000186075,ENSG00000073605,ENSG00000172057,ENSG00000204913,ENSG00000264968,ENSG00000167914,ENSG00000108344,ENSG00000265799,ENSG00000108342,ENSG00000008838,ENSG00000283721,ENSG00000238793,ENSG00000126351,ENSG00000284144,ENSG00000108352,ENSG00000171475
chr17	40099052	40099534	17:40099052-40099534	ENSG00000273576,ENSG00000265799,ENSG00000108342,ENSG00000008838,ENSG00000283721,ENSG00000238793,ENSG00000126351,ENSG00000126368,ENSG00000279199,ENSG00000188895,ENSG00000108349,ENSG00000284144,ENSG00000108352,ENSG00000274621
chr17	40113133	40113513	17:40113133-40113513	ENSG00000265799,ENSG00000108342,ENSG00000008838,ENSG00000283721,ENSG00000238793,ENSG00000126351,ENSG00000126368,ENSG00000279199,ENSG00000188895,ENSG00000108349,ENSG00000284144,ENSG00000108352,ENSG00000274621,ENSG00000171475
chr17	40140072	40140272	17:40140072-40140272	ENSG00000265799,ENSG00000108342,ENSG00000008838,ENSG00000283721,ENSG00000238793,ENSG00000126351,ENSG00000279199,ENSG00000188895,ENSG00000108349,ENSG00000284144,ENSG00000108352,ENSG00000274621
chr17	40203171	40203394	17:40203171-40203394	ENSG00000265799,ENSG00000108342,ENSG00000008838,ENSG00000283721,ENSG00000238793,ENSG00000284144,ENSG00000108352,ENSG00000274621,ENSG00000171475,ENSG00000094804,ENSG00000278918,ENSG00000183153,ENSG00000266208,ENSG00000264655,ENSG00000252618
chr17	40287524	40287988	17:40287524-40287988	ENSG00000273576,ENSG00000264663,ENSG00000226117,ENSG00000265799,ENSG00000108342,ENSG00000008838,ENSG00000283721,ENSG00000238793,ENSG00000188895,ENSG00000284144,ENSG00000108352,ENSG00000274621,ENSG00000171475,ENSG00000094804,ENSG00000131759,ENSG00000265666,ENSG00000278918,ENSG00000183153,ENSG00000266208,ENSG00000264655,ENSG00000252618,ENSG00000278346,ENSG00000222881
chr17	40318042	40318333	17:40318042-40318333	ENSG00000171475,ENSG00000131759,ENSG00000287644,ENSG00000265666,ENSG00000278918,ENSG00000183153,ENSG00000266208,ENSG00000264655,ENSG00000252618,ENSG00000278346,ENSG00000222881
chr17	40417886	40418243	17:40417886-40418243	ENSG00000264663,ENSG00000226117,ENSG00000283721,ENSG00000238793,ENSG00000108352,ENSG00000274621,ENSG00000171475,ENSG00000265666,ENSG00000278918,ENSG00000183153,ENSG00000266208,ENSG00000264655,ENSG00000252618,ENSG00000278346,ENSG00000131747,ENSG00000222881,ENSG00000240125,ENSG00000141753,ENSG00000279806,ENSG00000131746,ENSG00000266088,ENSG00000279775,ENSG00000073584,ENSG00000264058,ENSG00000278834,ENSG00000213424,ENSG00000224244,ENSG00000167916,ENSG00000229028,ENSG00000204897,ENSG00000186393,ENSG00000171446,ENSG00000173908,ENSG00000221852
chr17	40433643	40433946	17:40433643-40433946	ENSG00000278918,ENSG00000183153,ENSG00000266208,ENSG00000264655,ENSG00000252618,ENSG00000278346,ENSG00000131747,ENSG00000222881,ENSG00000240125,ENSG00000141753,ENSG00000279806,ENSG00000131746,ENSG00000266088,ENSG00000279775,ENSG00000264058,ENSG00000213424,ENSG00000167916,ENSG00000229028,ENSG00000204897,ENSG00000186393
chr17	40494104	40494435	17:40494104-40494435	ENSG00000264663,ENSG00000226117,ENSG00000183153,ENSG00000266208,ENSG00000264655,ENSG00000252618,ENSG00000278346,ENSG00000222881,ENSG00000141753,ENSG00000279806,ENSG00000131746,ENSG00000266088,ENSG00000279775,ENSG00000264058,ENSG00000213424,ENSG00000224244,ENSG00000167916,ENSG00000229028,ENSG00000204897,ENSG00000186393,ENSG00000229351
chr17	40560968	40561192	17:40560968-40561192	ENSG00000183153,ENSG00000266208,ENSG00000264655,ENSG00000252618,ENSG00000278346,ENSG00000222881,ENSG00000141753,ENSG00000279806,ENSG00000131746,ENSG00000266088,ENSG00000126353,ENSG00000279775,ENSG00000073584,ENSG00000264058,ENSG00000278834,ENSG00000213424,ENSG00000224244,ENSG00000167916,ENSG00000229028,ENSG00000204897
chr17	40568201	40568401	17:40568201-40568401	ENSG00000183153,ENSG00000266208,ENSG00000264655,ENSG00000252618,ENSG00000278346,ENSG00000222881,ENSG00000141753,ENSG00000279806,ENSG00000266088,ENSG00000126353,ENSG00000279775,ENSG00000073584,ENSG00000264058,ENSG00000278834,ENSG00000213424,ENSG00000224244,ENSG00000167916,ENSG00000229028,ENSG00000204897,ENSG00000186393,ENSG00000171446,ENSG00000212659
chr17	40620013	40620246	17:40620013-40620246	ENSG00000279775,ENSG00000073584,ENSG00000264058,ENSG00000278834,ENSG00000213424,ENSG00000224244,ENSG00000167916,ENSG00000229028,ENSG00000204897,ENSG00000186393,ENSG00000171446,ENSG00000173908,ENSG00000264488,ENSG00000265359,ENSG00000187242,ENSG00000171431,ENSG00000196859,ENSG00000204889,ENSG00000212899,ENSG00000226776,ENSG00000221852,ENSG00000188581,ENSG00000214518,ENSG00000240871,ENSG00000241595,ENSG00000229351
chr17	40818743	40818950	17:40818743-40818950	ENSG00000073584,ENSG00000264058,ENSG00000278834,ENSG00000213424,ENSG00000224244,ENSG00000167916,ENSG00000229028,ENSG00000204897,ENSG00000186393,ENSG00000171446,ENSG00000173908,ENSG00000264488,ENSG00000186395,ENSG00000167920,ENSG00000265359,ENSG00000187242,ENSG00000171431,ENSG00000234477,ENSG00000108244,ENSG00000196859,ENSG00000204889,ENSG00000212900,ENSG00000226776,ENSG00000212901,ENSG00000221852,ENSG00000204887,ENSG00000221880,ENSG00000237230,ENSG00000240871,ENSG00000234859
chr17	40828040	40828316	17:40828040-40828316	ENSG00000073584,ENSG00000264058,ENSG00000278834,ENSG00000213424,ENSG00000224244,ENSG00000167916,ENSG00000229028,ENSG00000204897,ENSG00000186393,ENSG00000171446,ENSG00000173908,ENSG00000264488,ENSG00000186395,ENSG00000167920,ENSG00000265359,ENSG00000187242,ENSG00000171431,ENSG00000234477,ENSG00000108244,ENSG00000196859,ENSG00000204889,ENSG00000212899,ENSG00000212900,ENSG00000226776,ENSG00000212901,ENSG00000221852,ENSG00000204887,ENSG00000221880,ENSG00000188581,ENSG00000212725,ENSG00000214518,ENSG00000212724,ENSG00000213417,ENSG00000237230,ENSG00000240871,ENSG00000287602,ENSG00000204880,ENSG00000241241,ENSG00000212722,ENSG00000212721,ENSG00000240542,ENSG00000248807,ENSG00000239886,ENSG00000204873,ENSG00000187272,ENSG00000241595,ENSG00000198083,ENSG00000212659,ENSG00000229351,ENSG00000180386,ENSG00000237183,ENSG00000006059,ENSG00000131738,ENSG00000131737,ENSG00000094796,ENSG00000234859,ENSG00000225438,ENSG00000108417,ENSG00000171360,ENSG00000236473,ENSG00000108759,ENSG00000223125,ENSG00000128422,ENSG00000214514
chr17	41153925	41154170	17:41153925-41154170	ENSG00000224244,ENSG00000167916,ENSG00000229028,ENSG00000204897,ENSG00000186393,ENSG00000187242,ENSG00000171431,ENSG00000234477,ENSG00000108244,ENSG00000196859,ENSG00000204889,ENSG00000212899,ENSG00000212900,ENSG00000226776,ENSG00000212901,ENSG00000221852,ENSG00000204887,ENSG00000221880,ENSG00000188581,ENSG00000212725,ENSG00000214518,ENSG00000212724,ENSG00000213417,ENSG00000237230,ENSG00000240871,ENSG00000287602,ENSG00000204880,ENSG00000241241,ENSG00000212722,ENSG00000212721,ENSG00000213416,ENSG00000198090,ENSG00000198271,ENSG00000171396,ENSG00000196156,ENSG00000244537,ENSG00000198443,ENSG00000251439,ENSG00000240542,ENSG00000248807,ENSG00000239886,ENSG00000204873,ENSG00000187272,ENSG00000241595,ENSG00000198083,ENSG00000212659,ENSG00000229351,ENSG00000180386,ENSG00000237183,ENSG00000212658,ENSG00000212657,ENSG00000006059,ENSG00000131738,ENSG00000131737,ENSG00000094796,ENSG00000234859,ENSG00000225438,ENSG00000108417,ENSG00000171360,ENSG00000236473,ENSG00000108759,ENSG00000223125
chr17	41322481	41322785	17:41322481-41322785	ENSG00000167916,ENSG00000204897,ENSG00000186393,ENSG00000173908,ENSG00000264488,ENSG00000265359,ENSG00000187242,ENSG00000171431,ENSG00000234477,ENSG00000108244,ENSG00000196859,ENSG00000204889,ENSG00000212899,ENSG00000212900,ENSG00000226776,ENSG00000212901,ENSG00000221852,ENSG00000204887,ENSG00000221880,ENSG00000188581,ENSG00000212725,ENSG00000214518,ENSG00000212724,ENSG00000213417,ENSG00000237230,ENSG00000240871,ENSG00000287602,ENSG00000204880,ENSG00000241241,ENSG00000212722,ENSG00000212721,ENSG00000213416,ENSG00000244537,ENSG00000198443,ENSG00000251439,ENSG00000240542,ENSG00000248807,ENSG00000239886,ENSG00000204873,ENSG00000187272,ENSG00000241595,ENSG00000198083,ENSG00000212659,ENSG00000229351,ENSG00000180386,ENSG00000237183,ENSG00000212658,ENSG00000212657,ENSG00000186860,ENSG00000233014,ENSG00000108516,ENSG00000006059,ENSG00000131738,ENSG00000131737,ENSG00000094796,ENSG00000234859,ENSG00000225438,ENSG00000108417,ENSG00000171360,ENSG00000236473,ENSG00000108759,ENSG00000223125,ENSG00000197079
chr17	41496838	41497064	17:41496838-41497064	ENSG00000265359,ENSG00000187242,ENSG00000171431,ENSG00000234477,ENSG00000108244,ENSG00000196859,ENSG00000204889,ENSG00000212899,ENSG00000212900,ENSG00000226776,ENSG00000212901,ENSG00000221852,ENSG00000204887,ENSG00000221880,ENSG00000188581,ENSG00000212725,ENSG00000214518,ENSG00000212724,ENSG00000213417,ENSG00000237230,ENSG00000240871,ENSG00000287602,ENSG00000204880,ENSG00000241241,ENSG00000212722,ENSG00000212721,ENSG00000213416,ENSG00000198443,ENSG00000251439,ENSG00000240542,ENSG00000248807,ENSG00000239886,ENSG00000204873,ENSG00000187272,ENSG00000241595,ENSG00000198083,ENSG00000212659,ENSG00000229351,ENSG00000180386,ENSG00000237183,ENSG00000212658,ENSG00000006059,ENSG00000131738,ENSG00000131737,ENSG00000094796,ENSG00000234859,ENSG00000225438,ENSG00000108417,ENSG00000171360,ENSG00000236473,ENSG00000108759,ENSG00000223125,ENSG00000197079,ENSG00000126337,ENSG00000171401,ENSG00000229732,ENSG00000171346,ENSG00000283796,ENSG00000171345,ENSG00000186832,ENSG00000128422,ENSG00000214514
chr17	41511214	41511448	17:41511214-41511448	ENSG00000204897,ENSG00000187242,ENSG00000171431,ENSG00000234477,ENSG00000108244,ENSG00000196859,ENSG00000204889,ENSG00000212899,ENSG00000212900,ENSG00000226776,ENSG00000212901,ENSG00000221852,ENSG00000204887,ENSG00000221880,ENSG00000188581,ENSG00000212725,ENSG00000214518,ENSG00000212724,ENSG00000213417,ENSG00000237230,ENSG00000240871,ENSG00000287602,ENSG00000204880,ENSG00000241241,ENSG00000212722,ENSG00000251439,ENSG00000240542,ENSG00000248807,ENSG00000239886,ENSG00000187272,ENSG00000198083,ENSG00000212659,ENSG00000229351,ENSG00000180386,ENSG00000237183,ENSG00000212658,ENSG00000006059,ENSG00000131738,ENSG00000131737,ENSG00000094796,ENSG00000234859,ENSG00000225438,ENSG00000108417,ENSG00000171360,ENSG00000236473,ENSG00000108759,ENSG00000223125,ENSG00000197079,ENSG00000126337,ENSG00000171401,ENSG00000229732,ENSG00000171346,ENSG00000283796,ENSG00000171345,ENSG00000186832,ENSG00000128422,ENSG00000214514
chr17	41548924	41549191	17:41548924-41549191	ENSG00000167916,ENSG00000204897,ENSG00000186393,ENSG00000171446,ENSG00000173908,ENSG00000264488,ENSG00000265359,ENSG00000187242,ENSG00000171431,ENSG00000234477,ENSG00000108244,ENSG00000196859,ENSG00000204889,ENSG00000212899,ENSG00000212900,ENSG00000226776,ENSG00000212901,ENSG00000221852,ENSG00000204887,ENSG00000221880,ENSG00000188581,ENSG00000212725,ENSG00000214518,ENSG00000212724,ENSG00000213417,ENSG00000237230,ENSG00000240871,ENSG00000287602,ENSG00000204880,ENSG00000241241,ENSG00000212722,ENSG00000212721,ENSG00000213416,ENSG00000244537,ENSG00000198443,ENSG00000251439,ENSG00000240542,ENSG00000248807,ENSG00000239886,ENSG00000204873,ENSG00000187272,ENSG00000241595,ENSG00000198083,ENSG00000212659,ENSG00000229351,ENSG00000180386,ENSG00000237183,ENSG00000212658,ENSG00000212657,ENSG00000108516,ENSG00000006059,ENSG00000131738,ENSG00000131737,ENSG00000094796,ENSG00000234859,ENSG00000225438,ENSG00000108417,ENSG00000171360,ENSG00000236473,ENSG00000108759,ENSG00000223125,ENSG00000197079,ENSG00000126337,ENSG00000171346,ENSG00000171345,ENSG00000226629,ENSG00000186832,ENSG00000128422,ENSG00000214514,ENSG00000201920
chr17	41579614	41579904	17:41579614-41579904	ENSG00000274862,ENSG00000264058,ENSG00000213424,ENSG00000224244,ENSG00000167916,ENSG00000229028,ENSG00000204897,ENSG00000186393,ENSG00000171446,ENSG00000173908,ENSG00000265359,ENSG00000187242,ENSG00000171431,ENSG00000234477,ENSG00000108244,ENSG00000196859,ENSG00000204889,ENSG00000212899,ENSG00000212900,ENSG00000226776,ENSG00000212901,ENSG00000221852,ENSG00000204887,ENSG00000221880,ENSG00000188581,ENSG00000212725,ENSG00000214518,ENSG00000212724,ENSG00000213417,ENSG00000237230,ENSG00000240871,ENSG00000287602,ENSG00000204880,ENSG00000241241,ENSG00000212722,ENSG00000212721,ENSG00000213416,ENSG00000251439,ENSG00000240542,ENSG00000248807,ENSG00000239886,ENSG00000204873,ENSG00000187272,ENSG00000241595,ENSG00000198083,ENSG00000212659,ENSG00000229351,ENSG00000180386,ENSG00000237183,ENSG00000212658,ENSG00000212657,ENSG00000006059,ENSG00000131738,ENSG00000131737,ENSG00000094796,ENSG00000234859,ENSG00000225438,ENSG00000108417,ENSG00000171360,ENSG00000236473,ENSG00000108759,ENSG00000223125,ENSG00000197079,ENSG00000171345,ENSG00000226629,ENSG00000171403,ENSG00000186847,ENSG00000186832,ENSG00000128422,ENSG00000214514
chr17	41662820	41663020	17:41662820-41663020	ENSG00000224244,ENSG00000204897,ENSG00000186393,ENSG00000171446,ENSG00000173908,ENSG00000264488,ENSG00000265359,ENSG00000187242,ENSG00000171431,ENSG00000234477,ENSG00000108244,ENSG00000196859,ENSG00000204889,ENSG00000212899,ENSG00000212900,ENSG00000226776,ENSG00000212901,ENSG00000221852,ENSG00000204887,ENSG00000221880,ENSG00000188581,ENSG00000212725,ENSG00000212724,ENSG00000237230,ENSG00000204880,ENSG00000204873,ENSG00000212659,ENSG00000229351,ENSG00000131737,ENSG00000094796,ENSG00000234859,ENSG00000225438,ENSG00000108417,ENSG00000171360,ENSG00000236473,ENSG00000108759,ENSG00000223125,ENSG00000186832,ENSG00000128422,ENSG00000214514,ENSG00000278954
chr17	41666027	41666227	17:41666027-41666227	ENSG00000073584,ENSG00000278834,ENSG00000167916,ENSG00000229028,ENSG00000204897,ENSG00000186393,ENSG00000171446,ENSG00000173908,ENSG00000264488,ENSG00000265359,ENSG00000187242,ENSG00000171431,ENSG00000234477,ENSG00000108244,ENSG00000196859,ENSG00000204889,ENSG00000212899,ENSG00000212900,ENSG00000226776,ENSG00000221852,ENSG00000204887,ENSG00000221880,ENSG00000188581,ENSG00000212725,ENSG00000214518,ENSG00000212724,ENSG00000213417,ENSG00000237230,ENSG00000287602,ENSG00000198083,ENSG00000229351,ENSG00000237183,ENSG00000131738,ENSG00000094796,ENSG00000234859,ENSG00000225438,ENSG00000108417,ENSG00000236473,ENSG00000108759,ENSG00000223125,ENSG00000197079,ENSG00000186832,ENSG00000128422,ENSG00000214514,ENSG00000278954,ENSG00000184502,ENSG00000201920
chr17	41679147	41679563	17:41679147-41679563	ENSG00000278591,ENSG00000274862,ENSG00000252039,ENSG00000073584,ENSG00000264058,ENSG00000278834,ENSG00000213424,ENSG00000224244,ENSG00000167916,ENSG00000229028,ENSG00000204897,ENSG00000186393,ENSG00000171446,ENSG00000173908,ENSG00000264488,ENSG00000265359,ENSG00000187242,ENSG00000171431,ENSG00000234477,ENSG00000108244,ENSG00000196859,ENSG00000204889,ENSG00000212899,ENSG00000212900,ENSG00000226776,ENSG00000212901,ENSG00000221852,ENSG00000204887,ENSG00000221880,ENSG00000188581,ENSG00000212725,ENSG00000214518,ENSG00000212724,ENSG00000213417,ENSG00000237230,ENSG00000240871,ENSG00000287602,ENSG00000241241,ENSG00000251439,ENSG00000240542,ENSG00000248807,ENSG00000204873,ENSG00000241595,ENSG00000198083,ENSG00000212659,ENSG00000229351,ENSG00000180386,ENSG00000237183,ENSG00000006059,ENSG00000131738,ENSG00000131737,ENSG00000094796,ENSG00000234859,ENSG00000225438,ENSG00000108417,ENSG00000171360,ENSG00000236473,ENSG00000108759,ENSG00000223125,ENSG00000186832,ENSG00000128422,ENSG00000214514,ENSG00000278954,ENSG00000173812,ENSG00000184502,ENSG00000173805,ENSG00000201920,ENSG00000239542
chr17	41688478	41688908	17:41688478-41688908	ENSG00000234477,ENSG00000128422,ENSG00000278954,ENSG00000173812,ENSG00000184502,ENSG00000173805,ENSG00000201920,ENSG00000239542
chr17	41689238	41689568	17:41689238-41689568	ENSG00000173812,ENSG00000184502,ENSG00000173805,ENSG00000201920,ENSG00000239542
chr17	41786641	41787015	17:41786641-41787015	ENSG00000278591,ENSG00000274862,ENSG00000274585,ENSG00000184502,ENSG00000173805,ENSG00000201920,ENSG00000239542,ENSG00000173801,ENSG00000141696,ENSG00000141756,ENSG00000141698,ENSG00000161594,ENSG00000259623,ENSG00000173786,ENSG00000168259,ENSG00000168256,ENSG00000187595,ENSG00000267221,ENSG00000108771
chr17	41811584	41811869	17:41811584-41811869	ENSG00000184502,ENSG00000173805,ENSG00000201920,ENSG00000239542,ENSG00000141696,ENSG00000141756,ENSG00000141698,ENSG00000161594,ENSG00000259623
chr17	41865326	41865758	17:41865326-41865758	ENSG00000184502,ENSG00000173805,ENSG00000201920,ENSG00000239542,ENSG00000141698,ENSG00000161594,ENSG00000259623,ENSG00000178502,ENSG00000131473,ENSG00000274630,ENSG00000173786,ENSG00000168259,ENSG00000168256,ENSG00000187595,ENSG00000267221,ENSG00000108771
chr17	41918954	41919290	17:41918954-41919290	ENSG00000131471,ENSG00000184502,ENSG00000173805,ENSG00000201920,ENSG00000239542,ENSG00000141698,ENSG00000161594,ENSG00000259623,ENSG00000131473,ENSG00000173786,ENSG00000168259,ENSG00000168256,ENSG00000187595,ENSG00000267221,ENSG00000108771,ENSG00000108773,ENSG00000260325
chr17	41930396	41930726	17:41930396-41930726	ENSG00000278591,ENSG00000274862,ENSG00000131482,ENSG00000260105,ENSG00000214578,ENSG00000273650,ENSG00000238704,ENSG00000167925,ENSG00000184502,ENSG00000173805,ENSG00000201920,ENSG00000239542,ENSG00000141698,ENSG00000161594,ENSG00000259623,ENSG00000131473,ENSG00000204815,ENSG00000173786,ENSG00000168259,ENSG00000168256,ENSG00000187595,ENSG00000267221,ENSG00000108771,ENSG00000108773,ENSG00000260325
chr17	41938117	41938536	17:41938117-41938536	ENSG00000274585,ENSG00000260105,ENSG00000184502,ENSG00000173805,ENSG00000201920,ENSG00000239542,ENSG00000141698,ENSG00000161594,ENSG00000259623,ENSG00000131473,ENSG00000204815,ENSG00000173786,ENSG00000168259,ENSG00000168256,ENSG00000187595,ENSG00000267221,ENSG00000108771,ENSG00000108773,ENSG00000260325
chr17	42154905	42155303	17:42154905-42155303	ENSG00000005102,ENSG00000278591,ENSG00000274862,ENSG00000131482,ENSG00000252039,ENSG00000213373,ENSG00000260105,ENSG00000131471,ENSG00000176563,ENSG00000183978,ENSG00000126562,ENSG00000131477,ENSG00000197291,ENSG00000108788,ENSG00000068120,ENSG00000108786,ENSG00000266962,ENSG00000108785,ENSG00000266929,ENSG00000108784,ENSG00000267222,ENSG00000264314,ENSG00000238704,ENSG00000280295,ENSG00000173757,ENSG00000167925,ENSG00000161610,ENSG00000089558,ENSG00000173786,ENSG00000168259,ENSG00000168256,ENSG00000187595,ENSG00000267221,ENSG00000108771,ENSG00000108773,ENSG00000267261,ENSG00000260325,ENSG00000108774,ENSG00000267658
chr17	42248646	42248878	17:42248646-42248878	ENSG00000278591,ENSG00000274862,ENSG00000274585,ENSG00000252039,ENSG00000260105,ENSG00000126562,ENSG00000131475,ENSG00000214578,ENSG00000273650,ENSG00000108788,ENSG00000068120,ENSG00000108786,ENSG00000266962,ENSG00000108785,ENSG00000266929,ENSG00000108784,ENSG00000267185,ENSG00000267222,ENSG00000264314,ENSG00000238704,ENSG00000177469,ENSG00000126561,ENSG00000278829,ENSG00000267758,ENSG00000280295,ENSG00000173757,ENSG00000167925,ENSG00000161610,ENSG00000089558,ENSG00000168259,ENSG00000168256,ENSG00000187595,ENSG00000267221,ENSG00000108771,ENSG00000108773,ENSG00000260325
chr17	42266875	42267260	17:42266875-42267260	ENSG00000278591,ENSG00000274862,ENSG00000212149,ENSG00000131482,ENSG00000252039,ENSG00000213373,ENSG00000260105,ENSG00000278447,ENSG00000126581,ENSG00000176563,ENSG00000183978,ENSG00000126562,ENSG00000131475,ENSG00000131477,ENSG00000197291,ENSG00000214578,ENSG00000273650,ENSG00000239671,ENSG00000275273,ENSG00000108799,ENSG00000108788,ENSG00000068120,ENSG00000108786,ENSG00000266962,ENSG00000108785,ENSG00000266929,ENSG00000108784,ENSG00000267185,ENSG00000267632,ENSG00000267222,ENSG00000264314,ENSG00000238704,ENSG00000177469,ENSG00000126561,ENSG00000278829,ENSG00000236194,ENSG00000267758,ENSG00000280295,ENSG00000173757,ENSG00000167925,ENSG00000161610,ENSG00000089558,ENSG00000173786,ENSG00000168259,ENSG00000168256,ENSG00000187595,ENSG00000267221,ENSG00000108771,ENSG00000108773,ENSG00000267261,ENSG00000260325
chr17	42312826	42313086	17:42312826-42313086	ENSG00000214578,ENSG00000273650,ENSG00000108788,ENSG00000068120,ENSG00000108786,ENSG00000266962,ENSG00000108785,ENSG00000266929,ENSG00000108784,ENSG00000267185,ENSG00000267632,ENSG00000267222,ENSG00000264314,ENSG00000033627,ENSG00000238704,ENSG00000177469,ENSG00000168610,ENSG00000126561,ENSG00000278829,ENSG00000173757,ENSG00000167925,ENSG00000161610,ENSG00000267221
chr17	42320026	42320299	17:42320026-42320299	ENSG00000108788,ENSG00000068120,ENSG00000108786,ENSG00000266962,ENSG00000108785,ENSG00000266929,ENSG00000108784,ENSG00000267185,ENSG00000267632,ENSG00000267222,ENSG00000264314,ENSG00000033627,ENSG00000238704,ENSG00000177469,ENSG00000168610,ENSG00000126561,ENSG00000161610
chr17	42322839	42323049	17:42322839-42323049	ENSG00000108788,ENSG00000068120,ENSG00000108786,ENSG00000266962,ENSG00000108785,ENSG00000266929,ENSG00000108784,ENSG00000267185,ENSG00000267632,ENSG00000267222,ENSG00000264314,ENSG00000033627,ENSG00000238704,ENSG00000177469,ENSG00000168610,ENSG00000126561,ENSG00000161610
chr17	42388474	42388939	17:42388474-42388939	ENSG00000260105,ENSG00000108788,ENSG00000068120,ENSG00000108786,ENSG00000266962,ENSG00000108785,ENSG00000266929,ENSG00000108784,ENSG00000267185,ENSG00000267222,ENSG00000264314,ENSG00000033627,ENSG00000238704,ENSG00000177469,ENSG00000168610
chr17	42518948	42519153	17:42518948-42519153	ENSG00000278591,ENSG00000274452,ENSG00000274862,ENSG00000252039,ENSG00000213373,ENSG00000131471,ENSG00000131467,ENSG00000278447,ENSG00000126581,ENSG00000176563,ENSG00000183978,ENSG00000126562,ENSG00000131475,ENSG00000131477,ENSG00000197291,ENSG00000214578,ENSG00000273650,ENSG00000239671,ENSG00000275273,ENSG00000108799,ENSG00000267765,ENSG00000287710,ENSG00000131470,ENSG00000108788,ENSG00000068120,ENSG00000108786,ENSG00000266962,ENSG00000108785,ENSG00000266929,ENSG00000108784,ENSG00000267185,ENSG00000283929,ENSG00000267632,ENSG00000267222,ENSG00000264314,ENSG00000033627,ENSG00000238704,ENSG00000177469,ENSG00000161610,ENSG00000267221
chr17	42609363	42609685	17:42609363-42609685	ENSG00000212149,ENSG00000131482,ENSG00000252039,ENSG00000213373,ENSG00000260105,ENSG00000131471,ENSG00000131480,ENSG00000131467,ENSG00000278447,ENSG00000126581,ENSG00000176563,ENSG00000183978,ENSG00000126562,ENSG00000131475,ENSG00000131477,ENSG00000197291,ENSG00000214578,ENSG00000273650,ENSG00000239671,ENSG00000275273,ENSG00000108799,ENSG00000267765,ENSG00000108797,ENSG00000267042,ENSG00000184451,ENSG00000068137,ENSG00000037042,ENSG00000131462,ENSG00000280183,ENSG00000141699,ENSG00000287710,ENSG00000131470,ENSG00000108788,ENSG00000068120,ENSG00000108786,ENSG00000266962,ENSG00000108785,ENSG00000266929,ENSG00000108784,ENSG00000267185
chr17	42640216	42640610	17:42640216-42640610	ENSG00000267253,ENSG00000278109,ENSG00000278591,ENSG00000274862,ENSG00000212149,ENSG00000131482,ENSG00000252039,ENSG00000213373,ENSG00000260105,ENSG00000131471,ENSG00000131480,ENSG00000131467,ENSG00000278447,ENSG00000126581,ENSG00000176563,ENSG00000183978,ENSG00000126562,ENSG00000131475,ENSG00000131477,ENSG00000197291,ENSG00000214578,ENSG00000273650,ENSG00000239671,ENSG00000275273,ENSG00000108799,ENSG00000267765,ENSG00000108797,ENSG00000037042,ENSG00000267132,ENSG00000267189,ENSG00000280183,ENSG00000141699,ENSG00000287710,ENSG00000131470,ENSG00000108788,ENSG00000068120,ENSG00000108786,ENSG00000266962,ENSG00000108785,ENSG00000266929,ENSG00000108784
chr17	42677084	42677309	17:42677084-42677309	ENSG00000267253,ENSG00000278048,ENSG00000212149,ENSG00000131482,ENSG00000252039,ENSG00000213373,ENSG00000260105,ENSG00000131471,ENSG00000131480,ENSG00000131467,ENSG00000278447,ENSG00000126581,ENSG00000176563,ENSG00000183978,ENSG00000126562,ENSG00000131475,ENSG00000131477,ENSG00000197291,ENSG00000214578,ENSG00000273650,ENSG00000239671,ENSG00000275273,ENSG00000108799,ENSG00000267765,ENSG00000108797,ENSG00000267042,ENSG00000184451,ENSG00000068137,ENSG00000037042,ENSG00000131462,ENSG00000280183,ENSG00000141699,ENSG00000287710,ENSG00000131470,ENSG00000108788,ENSG00000068120,ENSG00000108786,ENSG00000266962,ENSG00000108785,ENSG00000266929,ENSG00000108784,ENSG00000267185
chr17	42998056	42998505	17:42998056-42998505	ENSG00000108861,ENSG00000267253,ENSG00000005102,ENSG00000278109,ENSG00000175832,ENSG00000278591,ENSG00000274862,ENSG00000278774,ENSG00000277903,ENSG00000278048,ENSG00000273709,ENSG00000275616,ENSG00000274585,ENSG00000236383,ENSG00000184988,ENSG00000267681,ENSG00000240828,ENSG00000068079,ENSG00000131469,ENSG00000198863,ENSG00000267060,ENSG00000108825,ENSG00000266967,ENSG00000212149,ENSG00000131482,ENSG00000252039,ENSG00000213373,ENSG00000260105,ENSG00000131471,ENSG00000131480,ENSG00000131467,ENSG00000278447,ENSG00000126581,ENSG00000176563,ENSG00000183978,ENSG00000126562,ENSG00000131475,ENSG00000131477,ENSG00000197291,ENSG00000214578,ENSG00000273650,ENSG00000239671,ENSG00000275273,ENSG00000108799,ENSG00000267765,ENSG00000108788,ENSG00000068120
chr17	43024501	43024774	17:43024501-43024774	ENSG00000161647,ENSG00000267604,ENSG00000231256,ENSG00000108861,ENSG00000167941,ENSG00000267253,ENSG00000267440,ENSG00000005102,ENSG00000278109,ENSG00000175832,ENSG00000278591,ENSG00000274062,ENSG00000274862,ENSG00000274585,ENSG00000236383,ENSG00000184988,ENSG00000188554,ENSG00000267340,ENSG00000267595,ENSG00000267002,ENSG00000267681,ENSG00000198496,ENSG00000240828,ENSG00000012048,ENSG00000108830,ENSG00000108828,ENSG00000068079,ENSG00000131469,ENSG00000198863,ENSG00000267060,ENSG00000108825,ENSG00000266967,ENSG00000212149,ENSG00000131482,ENSG00000252039,ENSG00000213373,ENSG00000260105,ENSG00000131471,ENSG00000131480,ENSG00000131467,ENSG00000278447,ENSG00000126581,ENSG00000176563,ENSG00000183978,ENSG00000126562,ENSG00000131475,ENSG00000131477,ENSG00000197291,ENSG00000214578,ENSG00000273650,ENSG00000108799
chr17	43125342	43125618	17:43125342-43125618	ENSG00000274585,ENSG00000236383,ENSG00000184988,ENSG00000188554,ENSG00000267340,ENSG00000267595,ENSG00000267002,ENSG00000267681,ENSG00000285057,ENSG00000198496,ENSG00000240828,ENSG00000012048,ENSG00000068079,ENSG00000266967,ENSG00000212149,ENSG00000131482,ENSG00000252039,ENSG00000213373,ENSG00000260105,ENSG00000131471,ENSG00000131480,ENSG00000131467,ENSG00000278447,ENSG00000126581,ENSG00000176563,ENSG00000183978
chr17	43170990	43171317	17:43170990-43171317	ENSG00000161649,ENSG00000108861,ENSG00000167941,ENSG00000267253,ENSG00000267440,ENSG00000005102,ENSG00000278109,ENSG00000175832,ENSG00000278591,ENSG00000275219,ENSG00000274862,ENSG00000278048,ENSG00000274432,ENSG00000274585,ENSG00000236383,ENSG00000184988,ENSG00000188554,ENSG00000267340,ENSG00000267595,ENSG00000267002,ENSG00000267681,ENSG00000285057,ENSG00000198496,ENSG00000240828,ENSG00000012048,ENSG00000068079,ENSG00000198863,ENSG00000267060,ENSG00000108825,ENSG00000266967,ENSG00000212149,ENSG00000131482,ENSG00000252039,ENSG00000213373,ENSG00000260105,ENSG00000131471,ENSG00000131480,ENSG00000131467,ENSG00000278447,ENSG00000126581,ENSG00000176563,ENSG00000183978,ENSG00000126562,ENSG00000131475,ENSG00000108799
chr17	43309875	43310072	17:43309875-43310072	-
chr17	43315944	43316377	17:43315944-43316377	-
chr17	43323010	43323814	17:43323010-43323814	-
chr17	43360436	43361417	17:43360436-43361417	ENSG00000108852,ENSG00000161649,ENSG00000161647,ENSG00000267604,ENSG00000231256,ENSG00000108861,ENSG00000167941,ENSG00000267253,ENSG00000267440,ENSG00000005102,ENSG00000278109,ENSG00000175832,ENSG00000252729,ENSG00000252279,ENSG00000284344,ENSG00000267151,ENSG00000251763,ENSG00000175906,ENSG00000252882,ENSG00000277084,ENSG00000279602,ENSG00000188825,ENSG00000278591,ENSG00000275219,ENSG00000274452,ENSG00000274862,ENSG00000278774,ENSG00000277903,ENSG00000276596,ENSG00000274432,ENSG00000274585,ENSG00000236383,ENSG00000184988,ENSG00000266967,ENSG00000212149,ENSG00000131482,ENSG00000252039,ENSG00000213373,ENSG00000260105,ENSG00000131471,ENSG00000131480,ENSG00000131467,ENSG00000278447,ENSG00000126581,ENSG00000176563,ENSG00000126562,ENSG00000214578,ENSG00000273650
chr17	43367900	43368148	17:43367900-43368148	ENSG00000267420,ENSG00000267166,ENSG00000161649,ENSG00000161647,ENSG00000267604,ENSG00000231256,ENSG00000108861,ENSG00000167941,ENSG00000267253,ENSG00000267440,ENSG00000005102,ENSG00000278109,ENSG00000175832,ENSG00000067596,ENSG00000252729,ENSG00000252279,ENSG00000284344,ENSG00000267151,ENSG00000251763,ENSG00000175906,ENSG00000252882,ENSG00000277084,ENSG00000279602,ENSG00000188825,ENSG00000278591,ENSG00000275219,ENSG00000274452,ENSG00000274862,ENSG00000278048,ENSG00000274432,ENSG00000274585,ENSG00000236383,ENSG00000184988,ENSG00000252039,ENSG00000213373,ENSG00000260105,ENSG00000131480,ENSG00000126581
chr17	43483623	43483931	17:43483623-43483931	ENSG00000091947,ENSG00000161653,ENSG00000131096,ENSG00000267420,ENSG00000267166,ENSG00000267496,ENSG00000282199,ENSG00000108852,ENSG00000161649,ENSG00000161647,ENSG00000267604,ENSG00000231256,ENSG00000108861,ENSG00000167941,ENSG00000267253,ENSG00000267440,ENSG00000005102,ENSG00000278109,ENSG00000175832,ENSG00000067596,ENSG00000237888,ENSG00000252729,ENSG00000252279,ENSG00000284344,ENSG00000267151,ENSG00000251763,ENSG00000175906,ENSG00000252882,ENSG00000277084,ENSG00000188825,ENSG00000278591,ENSG00000274862,ENSG00000278048,ENSG00000274585,ENSG00000236383,ENSG00000184988,ENSG00000266967,ENSG00000212149,ENSG00000213373,ENSG00000260105,ENSG00000131480,ENSG00000131467,ENSG00000278447,ENSG00000126581
chr17	44141752	44141963	17:44141752-44141963	ENSG00000131484,ENSG00000266918,ENSG00000271222,ENSG00000267634,ENSG00000161682,ENSG00000267211,ENSG00000013306,ENSG00000108309,ENSG00000252628,ENSG00000221496,ENSG00000267750,ENSG00000239702,ENSG00000285486,ENSG00000260793,ENSG00000108312,ENSG00000267394,ENSG00000168591,ENSG00000267080,ENSG00000161664,ENSG00000125319,ENSG00000212446,ENSG00000267638,ENSG00000108840,ENSG00000141349,ENSG00000161654,ENSG00000221044,ENSG00000091947,ENSG00000161653,ENSG00000131096,ENSG00000108849,ENSG00000261514,ENSG00000267420,ENSG00000267166,ENSG00000267496,ENSG00000282199,ENSG00000108852,ENSG00000161649,ENSG00000161647,ENSG00000267604,ENSG00000231256,ENSG00000108861,ENSG00000167941,ENSG00000267253,ENSG00000005102,ENSG00000278109,ENSG00000278591,ENSG00000274862
chr17	44159960	44160219	17:44159960-44160219	ENSG00000185829,ENSG00000266504,ENSG00000267246,ENSG00000266979,ENSG00000271222,ENSG00000180340,ENSG00000267634,ENSG00000161682,ENSG00000267211,ENSG00000013306,ENSG00000108309,ENSG00000252628,ENSG00000221496,ENSG00000267750,ENSG00000239702,ENSG00000285486,ENSG00000260793,ENSG00000267080,ENSG00000161664,ENSG00000125319,ENSG00000212446,ENSG00000267638,ENSG00000108840,ENSG00000141349,ENSG00000161654,ENSG00000221044,ENSG00000091947,ENSG00000161653,ENSG00000131096,ENSG00000108849,ENSG00000261514,ENSG00000267420,ENSG00000267166,ENSG00000267496,ENSG00000282199,ENSG00000108852,ENSG00000161649,ENSG00000161647,ENSG00000267604,ENSG00000231256,ENSG00000108861,ENSG00000167941,ENSG00000267253,ENSG00000267440,ENSG00000005102,ENSG00000278109,ENSG00000278591,ENSG00000274862
chr17	44186603	44186938	17:44186603-44186938	ENSG00000267634,ENSG00000161682,ENSG00000267211,ENSG00000013306,ENSG00000108309,ENSG00000252628,ENSG00000221496,ENSG00000267750,ENSG00000239702,ENSG00000285486,ENSG00000260793,ENSG00000108312,ENSG00000267394,ENSG00000087152,ENSG00000168591,ENSG00000267080,ENSG00000161664,ENSG00000267638,ENSG00000108840,ENSG00000141349,ENSG00000161654,ENSG00000221044,ENSG00000091947,ENSG00000161653,ENSG00000131096,ENSG00000108849,ENSG00000261514,ENSG00000267420,ENSG00000267166,ENSG00000267496,ENSG00000282199,ENSG00000108852,ENSG00000161649,ENSG00000161647,ENSG00000267604,ENSG00000231256,ENSG00000108861,ENSG00000267253,ENSG00000278109
chr17	44200044	44200410	17:44200044-44200410	ENSG00000267634,ENSG00000161682,ENSG00000267211,ENSG00000013306,ENSG00000108309,ENSG00000252628,ENSG00000221496,ENSG00000267750,ENSG00000239702,ENSG00000285486,ENSG00000267691,ENSG00000260793,ENSG00000275107,ENSG00000108312,ENSG00000267394,ENSG00000087152,ENSG00000168591,ENSG00000267080,ENSG00000267638,ENSG00000108840,ENSG00000141349,ENSG00000161654,ENSG00000221044,ENSG00000091947,ENSG00000161653,ENSG00000131096,ENSG00000108849,ENSG00000261514,ENSG00000267420,ENSG00000267166,ENSG00000267496,ENSG00000282199,ENSG00000108852,ENSG00000161649,ENSG00000161647,ENSG00000267604,ENSG00000231256,ENSG00000108861,ENSG00000274062
chr17	44246059	44246259	17:44246059-44246259	ENSG00000265964,ENSG00000265547,ENSG00000204652,ENSG00000266504,ENSG00000267246,ENSG00000266979,ENSG00000267384,ENSG00000271222,ENSG00000180340,ENSG00000267634,ENSG00000161682,ENSG00000267211,ENSG00000013306,ENSG00000108309,ENSG00000252628,ENSG00000221496,ENSG00000267750,ENSG00000239702,ENSG00000285486,ENSG00000004939,ENSG00000267691,ENSG00000260793,ENSG00000108312,ENSG00000161654,ENSG00000221044,ENSG00000091947,ENSG00000161653,ENSG00000131096,ENSG00000108849,ENSG00000261514,ENSG00000267420,ENSG00000267166,ENSG00000267496,ENSG00000282199,ENSG00000108852,ENSG00000161649,ENSG00000161647,ENSG00000267604,ENSG00000231256,ENSG00000108861,ENSG00000167941,ENSG00000267253,ENSG00000267440,ENSG00000005102,ENSG00000278109,ENSG00000278591,ENSG00000274862
chr17	44345124	44345391	17:44345124-44345391	ENSG00000267384,ENSG00000271222,ENSG00000180340,ENSG00000267634,ENSG00000161682,ENSG00000030582,ENSG00000267211,ENSG00000013306,ENSG00000108309,ENSG00000252628,ENSG00000221496,ENSG00000267750,ENSG00000239702,ENSG00000285486,ENSG00000267691,ENSG00000260793,ENSG00000108312,ENSG00000141349,ENSG00000161654,ENSG00000221044,ENSG00000091947,ENSG00000161653,ENSG00000131096,ENSG00000108849,ENSG00000261514,ENSG00000267420,ENSG00000267166,ENSG00000267496,ENSG00000282199,ENSG00000108852,ENSG00000161649
chr17	44393410	44393660	17:44393410-44393660	ENSG00000073969,ENSG00000185829,ENSG00000266504,ENSG00000267246,ENSG00000264251,ENSG00000180336,ENSG00000266979,ENSG00000267384,ENSG00000271222,ENSG00000180340,ENSG00000283045,ENSG00000240589,ENSG00000005961,ENSG00000267634,ENSG00000161682,ENSG00000108309,ENSG00000252628,ENSG00000221496,ENSG00000267750,ENSG00000239702,ENSG00000285486,ENSG00000221044,ENSG00000091947,ENSG00000161653,ENSG00000131096,ENSG00000108849,ENSG00000261514,ENSG00000267420,ENSG00000267166,ENSG00000267496,ENSG00000282199,ENSG00000108852,ENSG00000161649,ENSG00000161647,ENSG00000267604,ENSG00000231256,ENSG00000167941,ENSG00000005102
chr17	44503417	44503659	17:44503417-44503659	ENSG00000265964,ENSG00000265547,ENSG00000263715,ENSG00000266504,ENSG00000267246,ENSG00000240305,ENSG00000264251,ENSG00000161692,ENSG00000180336,ENSG00000266979,ENSG00000267384,ENSG00000271222,ENSG00000180340,ENSG00000283045,ENSG00000240589,ENSG00000186566,ENSG00000267634,ENSG00000161682,ENSG00000267211,ENSG00000013306,ENSG00000221496,ENSG00000267750,ENSG00000260793,ENSG00000141349,ENSG00000161654,ENSG00000221044,ENSG00000091947,ENSG00000161653,ENSG00000131096,ENSG00000261514,ENSG00000267496,ENSG00000282199,ENSG00000108852,ENSG00000161649,ENSG00000161647,ENSG00000267604,ENSG00000231256,ENSG00000108861,ENSG00000267253,ENSG00000005102,ENSG00000278109
chr17	44689749	44690012	17:44689749-44690012	ENSG00000232300,ENSG00000185829,ENSG00000274883,ENSG00000262881,ENSG00000185294,ENSG00000120088,ENSG00000266504,ENSG00000267246,ENSG00000267198,ENSG00000131484,ENSG00000266918,ENSG00000214425,ENSG00000214447,ENSG00000167131,ENSG00000264540,ENSG00000182963,ENSG00000267405,ENSG00000240305,ENSG00000264251,ENSG00000161692,ENSG00000279879,ENSG00000267160,ENSG00000180329,ENSG00000180336,ENSG00000266979,ENSG00000267384,ENSG00000271222,ENSG00000180340,ENSG00000283045,ENSG00000240589,ENSG00000267634,ENSG00000091947,ENSG00000161653,ENSG00000261514,ENSG00000267420,ENSG00000267166,ENSG00000267496,ENSG00000282199,ENSG00000161649,ENSG00000161647,ENSG00000267604,ENSG00000231256,ENSG00000167941,ENSG00000267253
chr17	44775642	44775941	17:44775642-44775941	ENSG00000238083,ENSG00000262881,ENSG00000185294,ENSG00000120088,ENSG00000265964,ENSG00000265547,ENSG00000263503,ENSG00000266504,ENSG00000267246,ENSG00000225190,ENSG00000277249,ENSG00000161714,ENSG00000267788,ENSG00000131094,ENSG00000131095,ENSG00000214447,ENSG00000167131,ENSG00000264540,ENSG00000108883,ENSG00000131097,ENSG00000182963,ENSG00000267405,ENSG00000267505,ENSG00000073670,ENSG00000240305,ENSG00000264251,ENSG00000161692,ENSG00000266979,ENSG00000267384,ENSG00000271222,ENSG00000180340,ENSG00000108852,ENSG00000161649,ENSG00000161647,ENSG00000267604,ENSG00000231256,ENSG00000278109
chr17	44947628	44947968	17:44947628-44947968	ENSG00000185829,ENSG00000260075,ENSG00000262881,ENSG00000279685,ENSG00000185294,ENSG00000264589,ENSG00000120088,ENSG00000265964,ENSG00000265547,ENSG00000263715,ENSG00000204650,ENSG00000204652,ENSG00000263503,ENSG00000266504,ENSG00000267246,ENSG00000267198,ENSG00000284055,ENSG00000236234,ENSG00000277249,ENSG00000161714,ENSG00000267788,ENSG00000131094,ENSG00000267334,ENSG00000278223,ENSG00000186185,ENSG00000131095,ENSG00000214447,ENSG00000167131,ENSG00000264540,ENSG00000108883,ENSG00000131097,ENSG00000182963,ENSG00000267405,ENSG00000267505,ENSG00000240305,ENSG00000264251,ENSG00000161692,ENSG00000266979,ENSG00000267384,ENSG00000271222,ENSG00000180340,ENSG00000267420,ENSG00000267166,ENSG00000267496,ENSG00000282199,ENSG00000161649,ENSG00000161647,ENSG00000167941,ENSG00000005102
chr17	45051375	45051603	17:45051375-45051603	ENSG00000185829,ENSG00000279685,ENSG00000120088,ENSG00000285668,ENSG00000264070,ENSG00000266504,ENSG00000267246,ENSG00000214425,ENSG00000284055,ENSG00000277249,ENSG00000161714,ENSG00000200888,ENSG00000172992,ENSG00000267788,ENSG00000131094,ENSG00000136448,ENSG00000278223,ENSG00000131095,ENSG00000214447,ENSG00000167131,ENSG00000264540,ENSG00000108883
chr17	45061009	45061403	17:45061009-45061403	ENSG00000277198,ENSG00000265315,ENSG00000185829,ENSG00000260075,ENSG00000274883,ENSG00000262881,ENSG00000279685,ENSG00000185294,ENSG00000264589,ENSG00000120088,ENSG00000265964,ENSG00000265547,ENSG00000263715,ENSG00000204650,ENSG00000263503,ENSG00000280022,ENSG00000285668,ENSG00000264070,ENSG00000266504,ENSG00000267246,ENSG00000236234,ENSG00000225190,ENSG00000181513,ENSG00000277249,ENSG00000161714,ENSG00000200888,ENSG00000172992,ENSG00000267788,ENSG00000131094,ENSG00000136448,ENSG00000278223,ENSG00000131095,ENSG00000214447,ENSG00000167131,ENSG00000264540,ENSG00000108883,ENSG00000131097,ENSG00000267405,ENSG00000264251,ENSG00000271222,ENSG00000275219
chr17	45148123	45148417	17:45148123-45148417	ENSG00000260075,ENSG00000274883,ENSG00000262881,ENSG00000279685,ENSG00000185294,ENSG00000264589,ENSG00000120088,ENSG00000265964,ENSG00000265547,ENSG00000263503,ENSG00000280022,ENSG00000285668,ENSG00000264070,ENSG00000266504,ENSG00000267246,ENSG00000284055,ENSG00000236234,ENSG00000225190,ENSG00000267344,ENSG00000159314,ENSG00000267121,ENSG00000168517,ENSG00000224505,ENSG00000186834,ENSG00000276728,ENSG00000181513,ENSG00000277249,ENSG00000161714,ENSG00000267788,ENSG00000131095,ENSG00000214447,ENSG00000167131
chr17	45161568	45161883	17:45161568-45161883	ENSG00000185829,ENSG00000260075,ENSG00000274883,ENSG00000262881,ENSG00000279685,ENSG00000186868,ENSG00000185294,ENSG00000264589,ENSG00000120088,ENSG00000265964,ENSG00000265547,ENSG00000263715,ENSG00000204650,ENSG00000204652,ENSG00000280022,ENSG00000285668,ENSG00000264070,ENSG00000266504,ENSG00000267246,ENSG00000278770,ENSG00000214425,ENSG00000284055,ENSG00000225190,ENSG00000267344,ENSG00000159314,ENSG00000267121,ENSG00000267288,ENSG00000168517,ENSG00000224505,ENSG00000186834,ENSG00000276728,ENSG00000181513,ENSG00000277249,ENSG00000161714,ENSG00000131095,ENSG00000214447,ENSG00000167131
chr17	45165460	45165709	17:45165460-45165709	ENSG00000260075,ENSG00000274883,ENSG00000262881,ENSG00000279685,ENSG00000186868,ENSG00000185294,ENSG00000264589,ENSG00000120088,ENSG00000265964,ENSG00000265547,ENSG00000263715,ENSG00000204650,ENSG00000204652,ENSG00000263503,ENSG00000280022,ENSG00000285668,ENSG00000264070,ENSG00000266504,ENSG00000267246,ENSG00000284055,ENSG00000236234,ENSG00000225190,ENSG00000267344,ENSG00000159314,ENSG00000267121,ENSG00000267288,ENSG00000168517,ENSG00000224505,ENSG00000186834,ENSG00000276728,ENSG00000181513,ENSG00000277249,ENSG00000161714,ENSG00000131095
chr17	45247704	45247908	17:45247704-45247908	ENSG00000238083,ENSG00000228696,ENSG00000274883,ENSG00000262881,ENSG00000186868,ENSG00000185294,ENSG00000120088,ENSG00000265964,ENSG00000265547,ENSG00000263715,ENSG00000204650,ENSG00000204652,ENSG00000263503,ENSG00000280022,ENSG00000285668,ENSG00000264070,ENSG00000266504,ENSG00000267246,ENSG00000267198,ENSG00000284055,ENSG00000236234,ENSG00000225190,ENSG00000267344,ENSG00000159314,ENSG00000267446,ENSG00000184361,ENSG00000267278,ENSG00000233483,ENSG00000233175,ENSG00000184922,ENSG00000267121,ENSG00000274452
chr17	45277388	45277726	17:45277388-45277726	ENSG00000260075,ENSG00000256762,ENSG00000274883,ENSG00000262881,ENSG00000279685,ENSG00000186868,ENSG00000185294,ENSG00000264589,ENSG00000120088,ENSG00000265964,ENSG00000265547,ENSG00000263715,ENSG00000204650,ENSG00000204652,ENSG00000263503,ENSG00000280022,ENSG00000285668,ENSG00000264070,ENSG00000266504,ENSG00000267246,ENSG00000131484,ENSG00000266918,ENSG00000278770,ENSG00000284055,ENSG00000236234,ENSG00000225190,ENSG00000267344,ENSG00000159314,ENSG00000267446,ENSG00000006062,ENSG00000184361,ENSG00000267278,ENSG00000233483,ENSG00000184922,ENSG00000267121,ENSG00000277249
chr17	45317019	45317588	17:45317019-45317588	ENSG00000073969,ENSG00000260075,ENSG00000274883,ENSG00000262881,ENSG00000279685,ENSG00000186868,ENSG00000185294,ENSG00000264589,ENSG00000120088,ENSG00000265964,ENSG00000265547,ENSG00000263715,ENSG00000204650,ENSG00000204652,ENSG00000263503,ENSG00000280022,ENSG00000285668,ENSG00000264070,ENSG00000266504,ENSG00000267246,ENSG00000267198,ENSG00000131484,ENSG00000266918,ENSG00000278770,ENSG00000214425,ENSG00000284055,ENSG00000236234,ENSG00000225190,ENSG00000267344,ENSG00000159314,ENSG00000267446,ENSG00000199953,ENSG00000006062,ENSG00000184361,ENSG00000267278,ENSG00000233483,ENSG00000184922,ENSG00000267121,ENSG00000277249,ENSG00000271222,ENSG00000161647,ENSG00000267604,ENSG00000231256,ENSG00000278048
chr17	45333045	45333245	17:45333045-45333245	ENSG00000260075,ENSG00000274883,ENSG00000262881,ENSG00000279685,ENSG00000186868,ENSG00000185294,ENSG00000264589,ENSG00000120088,ENSG00000265964,ENSG00000265547,ENSG00000263715,ENSG00000204650,ENSG00000204652,ENSG00000263503,ENSG00000280022,ENSG00000285668,ENSG00000264070,ENSG00000266504,ENSG00000267246,ENSG00000267198,ENSG00000278770,ENSG00000284055,ENSG00000236234,ENSG00000225190,ENSG00000267344,ENSG00000159314,ENSG00000267446,ENSG00000199953,ENSG00000006062,ENSG00000184361,ENSG00000267121,ENSG00000277249
chr17	46193475	46194249	17:46193475-46194249	ENSG00000263142,ENSG00000158955,ENSG00000108379,ENSG00000213326,ENSG00000073969,ENSG00000185829,ENSG00000238083,ENSG00000266497,ENSG00000260075,ENSG00000176681,ENSG00000261575,ENSG00000262539,ENSG00000262500,ENSG00000238723,ENSG00000214401,ENSG00000262372,ENSG00000120071,ENSG00000256762,ENSG00000274883,ENSG00000262881,ENSG00000279685,ENSG00000186868,ENSG00000185294,ENSG00000264589,ENSG00000120088,ENSG00000265964,ENSG00000265547,ENSG00000263715,ENSG00000204650,ENSG00000204652,ENSG00000263503,ENSG00000280022,ENSG00000285668,ENSG00000264070,ENSG00000266504,ENSG00000267246,ENSG00000284055
chr17	46225321	46225521	17:46225321-46225521	ENSG00000179673,ENSG00000264999,ENSG00000158955,ENSG00000108379,ENSG00000213326,ENSG00000266497,ENSG00000260075,ENSG00000176681,ENSG00000261575,ENSG00000262539,ENSG00000262500,ENSG00000238723,ENSG00000214401,ENSG00000262372,ENSG00000120071,ENSG00000256762,ENSG00000274883,ENSG00000262881,ENSG00000279685,ENSG00000186868,ENSG00000185294,ENSG00000264589,ENSG00000120088,ENSG00000265964,ENSG00000265547,ENSG00000204650,ENSG00000204652,ENSG00000263503,ENSG00000280022,ENSG00000285668,ENSG00000264070,ENSG00000266504,ENSG00000267246,ENSG00000236234,ENSG00000225190,ENSG00000267604,ENSG00000231256
chr17	46922801	46923234	17:46922801-46923234	ENSG00000277198,ENSG00000263142,ENSG00000179673,ENSG00000264999,ENSG00000262633,ENSG00000108433,ENSG00000210709,ENSG00000261886,ENSG00000262031,ENSG00000158955,ENSG00000108379,ENSG00000213326,ENSG00000185829,ENSG00000238083,ENSG00000266497
chr17	47100225	47100563	17:47100225-47100563	ENSG00000073861,ENSG00000253347,ENSG00000276790,ENSG00000261872,ENSG00000262265,ENSG00000239291,ENSG00000262879,ENSG00000263142,ENSG00000179673,ENSG00000264999,ENSG00000262031,ENSG00000158955,ENSG00000108379,ENSG00000213326,ENSG00000073969,ENSG00000185829,ENSG00000266497,ENSG00000260075,ENSG00000274883,ENSG00000262881,ENSG00000279685,ENSG00000186868,ENSG00000185294,ENSG00000264589,ENSG00000120088,ENSG00000265964,ENSG00000265547,ENSG00000266504,ENSG00000267246,ENSG00000278770
chr17	47135597	47135797	17:47135597-47135797	ENSG00000206734,ENSG00000253347,ENSG00000276790,ENSG00000261872,ENSG00000262265,ENSG00000239291,ENSG00000004897,ENSG00000263142,ENSG00000179673,ENSG00000264999,ENSG00000158955,ENSG00000108379,ENSG00000213326,ENSG00000266497,ENSG00000260075,ENSG00000186868,ENSG00000120088,ENSG00000265964,ENSG00000265547,ENSG00000266504,ENSG00000267246,ENSG00000278770,ENSG00000214425
chr17	47137062	47137264	17:47137062-47137264	ENSG00000206734,ENSG00000253347,ENSG00000276790,ENSG00000261872,ENSG00000262265,ENSG00000239291,ENSG00000004897,ENSG00000263142,ENSG00000179673,ENSG00000264999,ENSG00000158955,ENSG00000108379,ENSG00000213326,ENSG00000266497,ENSG00000260075,ENSG00000274883,ENSG00000279685,ENSG00000186868,ENSG00000185294,ENSG00000264589,ENSG00000120088,ENSG00000265964,ENSG00000265547,ENSG00000266504,ENSG00000267246,ENSG00000278770,ENSG00000214425
chr17	47189067	47189671	17:47189067-47189671	ENSG00000206734,ENSG00000253347,ENSG00000276790,ENSG00000238419,ENSG00000198336,ENSG00000261872,ENSG00000262265,ENSG00000239291,ENSG00000004897,ENSG00000277198,ENSG00000263142,ENSG00000179673,ENSG00000264999,ENSG00000158955,ENSG00000108379,ENSG00000213326,ENSG00000073969,ENSG00000238083,ENSG00000266497,ENSG00000260075,ENSG00000228696,ENSG00000263715,ENSG00000204650
chr17	47197843	47198125	17:47197843-47198125	ENSG00000073861,ENSG00000206734,ENSG00000253347,ENSG00000276790,ENSG00000238419,ENSG00000198336,ENSG00000261872,ENSG00000262265,ENSG00000239291,ENSG00000004897,ENSG00000277198,ENSG00000263142,ENSG00000179673,ENSG00000264999,ENSG00000158955,ENSG00000108379,ENSG00000213326,ENSG00000073969,ENSG00000260075,ENSG00000262881,ENSG00000265964,ENSG00000265547,ENSG00000204652,ENSG00000263503,ENSG00000266504,ENSG00000267246
chr17	47219101	47219400	17:47219101-47219400	ENSG00000073861,ENSG00000206734,ENSG00000253347,ENSG00000178852,ENSG00000263293,ENSG00000276790,ENSG00000238419,ENSG00000259753,ENSG00000259207,ENSG00000198336,ENSG00000261872,ENSG00000262265,ENSG00000239291,ENSG00000263142,ENSG00000179673,ENSG00000264999,ENSG00000158955,ENSG00000108379,ENSG00000213326,ENSG00000185829,ENSG00000260075,ENSG00000262881,ENSG00000279685,ENSG00000185294,ENSG00000264589,ENSG00000263503
chr17	47240123	47240330	17:47240123-47240330	ENSG00000206734,ENSG00000253347,ENSG00000178852,ENSG00000263293,ENSG00000276790,ENSG00000238419,ENSG00000259753,ENSG00000259207,ENSG00000261872,ENSG00000262265,ENSG00000239291,ENSG00000263142,ENSG00000179673,ENSG00000264999,ENSG00000158955,ENSG00000108379,ENSG00000213326,ENSG00000266497,ENSG00000260075,ENSG00000274883,ENSG00000262881,ENSG00000265964,ENSG00000265547,ENSG00000263503,ENSG00000266504,ENSG00000267246
chr17	47323691	47323987	17:47323691-47323987	ENSG00000206734,ENSG00000253347,ENSG00000178852,ENSG00000263293,ENSG00000276790,ENSG00000238419,ENSG00000259753,ENSG00000259207,ENSG00000261872,ENSG00000262265,ENSG00000179673,ENSG00000264999,ENSG00000158955,ENSG00000108379,ENSG00000213326,ENSG00000073969,ENSG00000265315,ENSG00000260075,ENSG00000131484,ENSG00000266918
chr17	47492393	47492784	17:47492393-47492784	ENSG00000141294,ENSG00000159111,ENSG00000006025,ENSG00000073861,ENSG00000198933,ENSG00000264558,ENSG00000206734,ENSG00000141279,ENSG00000228782,ENSG00000253347,ENSG00000263142,ENSG00000179673,ENSG00000158955,ENSG00000108379,ENSG00000213326,ENSG00000260075,ENSG00000262539,ENSG00000274883,ENSG00000262881,ENSG00000265964,ENSG00000265547,ENSG00000263503,ENSG00000280022
chr17	47630695	47630979	17:47630695-47630979	ENSG00000264243,ENSG00000006025,ENSG00000073861,ENSG00000198933,ENSG00000264558,ENSG00000108424,ENSG00000263766,ENSG00000206734,ENSG00000141279,ENSG00000253347,ENSG00000263142,ENSG00000179673,ENSG00000264999,ENSG00000108379,ENSG00000213326,ENSG00000185829,ENSG00000266497,ENSG00000260075,ENSG00000265411,ENSG00000228696,ENSG00000274883
chr17	47649305	47649943	17:47649305-47649943	ENSG00000189120,ENSG00000141294,ENSG00000159111,ENSG00000006025,ENSG00000073861,ENSG00000198933,ENSG00000264558,ENSG00000108424,ENSG00000263766,ENSG00000206734,ENSG00000141279,ENSG00000253347,ENSG00000264999,ENSG00000158955,ENSG00000108379,ENSG00000213326,ENSG00000073969,ENSG00000260075
chr17	47650551	47650751	17:47650551-47650751	ENSG00000264243,ENSG00000141294,ENSG00000159111,ENSG00000006025,ENSG00000073861,ENSG00000198933,ENSG00000264558,ENSG00000108424,ENSG00000263766,ENSG00000206734,ENSG00000141279,ENSG00000253347,ENSG00000277198,ENSG00000213326
chr17	47895724	47896317	17:47895724-47896317	ENSG00000120068,ENSG00000235300,ENSG00000207306,ENSG00000263787,ENSG00000221739,ENSG00000264701,ENSG00000108465,ENSG00000167183,ENSG00000264019,ENSG00000263798,ENSG00000108439,ENSG00000266601,ENSG00000234494,ENSG00000167182,ENSG00000264920,ENSG00000266821,ENSG00000264243,ENSG00000189120,ENSG00000141295,ENSG00000141294,ENSG00000159111,ENSG00000006025,ENSG00000073861,ENSG00000198933,ENSG00000213326
chr17	47941299	47941551	17:47941299-47941551	ENSG00000207306,ENSG00000221739,ENSG00000264701,ENSG00000108465,ENSG00000167183,ENSG00000264019,ENSG00000263798,ENSG00000108439,ENSG00000266601,ENSG00000234494,ENSG00000266821,ENSG00000264243,ENSG00000189120,ENSG00000141295,ENSG00000141294,ENSG00000159111,ENSG00000006025
chr17	47970712	47971163	17:47970712-47971163	ENSG00000241788,ENSG00000272763,ENSG00000210741,ENSG00000260027,ENSG00000235300,ENSG00000207306,ENSG00000263787,ENSG00000221739,ENSG00000264701,ENSG00000108465,ENSG00000167183,ENSG00000264019,ENSG00000263798,ENSG00000108439,ENSG00000266601,ENSG00000234494,ENSG00000266821,ENSG00000264243,ENSG00000189120,ENSG00000141295,ENSG00000141294,ENSG00000159111,ENSG00000006025,ENSG00000238083,ENSG00000131484,ENSG00000266918
chr17	48025105	48025503	17:48025105-48025503	ENSG00000272763,ENSG00000210741,ENSG00000242207,ENSG00000170689,ENSG00000120068,ENSG00000260027,ENSG00000108511,ENSG00000120075,ENSG00000257178,ENSG00000233101,ENSG00000120093,ENSG00000235300,ENSG00000207306,ENSG00000263787,ENSG00000221739,ENSG00000206954,ENSG00000278765,ENSG00000266341,ENSG00000082641,ENSG00000263412,ENSG00000207947,ENSG00000005243,ENSG00000264701,ENSG00000264243
chr17	48048066	48048387	17:48048066-48048387	ENSG00000272763,ENSG00000210741,ENSG00000242207,ENSG00000170689,ENSG00000120068,ENSG00000260027,ENSG00000108511,ENSG00000120075,ENSG00000284038,ENSG00000257178,ENSG00000182742,ENSG00000239552,ENSG00000233101,ENSG00000120093,ENSG00000230148,ENSG00000173917,ENSG00000235300,ENSG00000207306,ENSG00000263787,ENSG00000221739,ENSG00000206954,ENSG00000278765,ENSG00000266341,ENSG00000082641,ENSG00000263412,ENSG00000207947,ENSG00000005243,ENSG00000264701,ENSG00000189120,ENSG00000006025,ENSG00000185829
chr17	48051867	48052067	17:48051867-48052067	ENSG00000242207,ENSG00000170689,ENSG00000120068,ENSG00000235300,ENSG00000207306,ENSG00000263787,ENSG00000221739,ENSG00000206954,ENSG00000278765,ENSG00000266341,ENSG00000082641,ENSG00000263412,ENSG00000207947,ENSG00000005243,ENSG00000264701
chr17	48101426	48101683	17:48101426-48101683	ENSG00000272763,ENSG00000242207,ENSG00000170689,ENSG00000120068,ENSG00000260027,ENSG00000108511,ENSG00000120075,ENSG00000284038,ENSG00000257178,ENSG00000182742,ENSG00000239552,ENSG00000233101,ENSG00000120093,ENSG00000235300,ENSG00000207306,ENSG00000263787,ENSG00000221739,ENSG00000002919,ENSG00000206954,ENSG00000108468,ENSG00000278765,ENSG00000266341,ENSG00000207947,ENSG00000005243,ENSG00000264701
chr17	48440095	48440295	17:48440095-48440295	ENSG00000248883,ENSG00000255851,ENSG00000251461,ENSG00000159217,ENSG00000250838,ENSG00000159224,ENSG00000238804,ENSG00000244514,ENSG00000242407,ENSG00000159184,ENSG00000263602,ENSG00000277542,ENSG00000273750,ENSG00000229637,ENSG00000159182,ENSG00000241788,ENSG00000242067,ENSG00000244559,ENSG00000244649,ENSG00000272763,ENSG00000210741,ENSG00000242207,ENSG00000170689,ENSG00000120068,ENSG00000260027,ENSG00000108511,ENSG00000120075,ENSG00000284038,ENSG00000257178,ENSG00000182742,ENSG00000239552,ENSG00000233101,ENSG00000120093,ENSG00000230148,ENSG00000173917,ENSG00000120094,ENSG00000264451,ENSG00000200538,ENSG00000266222,ENSG00000235300,ENSG00000207306,ENSG00000263787,ENSG00000221739,ENSG00000141293,ENSG00000073969
chr17	48478351	48478693	17:48478351-48478693	ENSG00000248883,ENSG00000251550,ENSG00000252636,ENSG00000255851,ENSG00000251461,ENSG00000159217,ENSG00000250838,ENSG00000159224,ENSG00000244514,ENSG00000242407,ENSG00000159184,ENSG00000263602,ENSG00000277542,ENSG00000273750,ENSG00000229637,ENSG00000159182,ENSG00000241788,ENSG00000242067,ENSG00000244559,ENSG00000244649,ENSG00000272763,ENSG00000210741,ENSG00000242207,ENSG00000170689,ENSG00000120068,ENSG00000260027,ENSG00000108511,ENSG00000120075,ENSG00000284038,ENSG00000257178,ENSG00000182742,ENSG00000239552,ENSG00000233101,ENSG00000120093,ENSG00000230148,ENSG00000173917,ENSG00000120094,ENSG00000206805,ENSG00000264451,ENSG00000200538,ENSG00000266222,ENSG00000235300,ENSG00000207306,ENSG00000263787,ENSG00000221739,ENSG00000141293
chr17	48830933	48831165	17:48830933-48831165	ENSG00000251550,ENSG00000252636,ENSG00000255851,ENSG00000251461,ENSG00000159217,ENSG00000250838,ENSG00000159224,ENSG00000238804,ENSG00000200903,ENSG00000230532,ENSG00000159210,ENSG00000248895,ENSG00000212565,ENSG00000136436,ENSG00000244514,ENSG00000170703,ENSG00000242407,ENSG00000159184,ENSG00000263602,ENSG00000277542,ENSG00000273750,ENSG00000229637,ENSG00000159182,ENSG00000241788,ENSG00000242067,ENSG00000244559,ENSG00000244649,ENSG00000272763,ENSG00000210741,ENSG00000242207,ENSG00000170689,ENSG00000120068,ENSG00000260027,ENSG00000108511
chr17	48892356	48892861	17:48892356-48892861	ENSG00000240995,ENSG00000248883,ENSG00000251550,ENSG00000252636,ENSG00000255851,ENSG00000251461,ENSG00000159217,ENSG00000250838,ENSG00000159224,ENSG00000238804,ENSG00000200903,ENSG00000230532,ENSG00000159210,ENSG00000159202,ENSG00000270781,ENSG00000159199,ENSG00000248895,ENSG00000212565,ENSG00000248278,ENSG00000244514,ENSG00000170703,ENSG00000242407,ENSG00000159184,ENSG00000263602,ENSG00000277542,ENSG00000273750,ENSG00000229637,ENSG00000159182,ENSG00000241788,ENSG00000242067,ENSG00000244559,ENSG00000244649,ENSG00000272763,ENSG00000210741,ENSG00000242207,ENSG00000170689,ENSG00000120068,ENSG00000260027,ENSG00000108511,ENSG00000284038,ENSG00000182742,ENSG00000233101,ENSG00000120093,ENSG00000230148,ENSG00000173917,ENSG00000120094,ENSG00000235300,ENSG00000207306,ENSG00000263787,ENSG00000221739
chr17	48908198	48908487	17:48908198-48908487	ENSG00000167080,ENSG00000248883,ENSG00000251550,ENSG00000252636,ENSG00000255851,ENSG00000251461,ENSG00000159217,ENSG00000250838,ENSG00000159224,ENSG00000238804,ENSG00000200903,ENSG00000230532,ENSG00000159210,ENSG00000159202,ENSG00000270781,ENSG00000159199,ENSG00000248895,ENSG00000212565,ENSG00000248278,ENSG00000244514,ENSG00000170703,ENSG00000242407,ENSG00000159184,ENSG00000263602,ENSG00000277542,ENSG00000273750,ENSG00000229637,ENSG00000159182,ENSG00000241788,ENSG00000242067,ENSG00000244559,ENSG00000244649,ENSG00000272763,ENSG00000210741,ENSG00000242207,ENSG00000170689,ENSG00000120068,ENSG00000260027,ENSG00000108511,ENSG00000235300,ENSG00000263787,ENSG00000221739,ENSG00000266497
chr17	49191916	49192181	17:49191916-49192181	ENSG00000277478,ENSG00000250186,ENSG00000186244,ENSG00000250948,ENSG00000262039,ENSG00000248714,ENSG00000177369,ENSG00000173868,ENSG00000108798,ENSG00000167083,ENSG00000240995,ENSG00000167080,ENSG00000248883,ENSG00000251550,ENSG00000252636,ENSG00000255851,ENSG00000251461,ENSG00000159217,ENSG00000250838,ENSG00000159224,ENSG00000238804,ENSG00000200903,ENSG00000159210,ENSG00000244514,ENSG00000242407,ENSG00000159184,ENSG00000263602,ENSG00000277542,ENSG00000273750,ENSG00000229637,ENSG00000159182,ENSG00000241788,ENSG00000242067,ENSG00000244559,ENSG00000244649,ENSG00000272763,ENSG00000210741,ENSG00000260027,ENSG00000108511
chr17	49192463	49193076	17:49192463-49193076	ENSG00000277478,ENSG00000250948,ENSG00000262039,ENSG00000248714,ENSG00000177369,ENSG00000173868,ENSG00000108798,ENSG00000167083,ENSG00000240995,ENSG00000167080,ENSG00000248883,ENSG00000251550,ENSG00000252636,ENSG00000255851,ENSG00000251461,ENSG00000159217,ENSG00000250838,ENSG00000159224,ENSG00000238804,ENSG00000200903,ENSG00000159210,ENSG00000244514,ENSG00000242407,ENSG00000159184,ENSG00000263602,ENSG00000277542,ENSG00000273750,ENSG00000229637,ENSG00000159182,ENSG00000241788,ENSG00000242067,ENSG00000244559,ENSG00000244649,ENSG00000272763,ENSG00000210741,ENSG00000260027
chr17	49230753	49230984	17:49230753-49230984	ENSG00000250186,ENSG00000186244,ENSG00000250948,ENSG00000262039,ENSG00000248714,ENSG00000177369,ENSG00000173868,ENSG00000108798,ENSG00000167083,ENSG00000240995,ENSG00000167080,ENSG00000248883,ENSG00000251550,ENSG00000252636,ENSG00000255851,ENSG00000251461,ENSG00000159217,ENSG00000250838,ENSG00000159224,ENSG00000238804,ENSG00000244514,ENSG00000242407,ENSG00000159184,ENSG00000263602,ENSG00000277542,ENSG00000273750,ENSG00000229637,ENSG00000159182,ENSG00000241788,ENSG00000244649,ENSG00000210741,ENSG00000263787
chr17	49294696	49295000	17:49294696-49295000	ENSG00000249176,ENSG00000254039,ENSG00000277478,ENSG00000249497,ENSG00000250186,ENSG00000186244,ENSG00000250948,ENSG00000262039,ENSG00000248714,ENSG00000198740,ENSG00000273500,ENSG00000177369,ENSG00000240995,ENSG00000167080,ENSG00000248883,ENSG00000251550,ENSG00000252636,ENSG00000255851,ENSG00000251461,ENSG00000159217,ENSG00000250838,ENSG00000159224,ENSG00000238804,ENSG00000244514,ENSG00000242407,ENSG00000159184,ENSG00000241788,ENSG00000242067,ENSG00000244559,ENSG00000244649,ENSG00000272763,ENSG00000207306,ENSG00000263787
chr17	49414833	49415260	17:49414833-49415260	ENSG00000246640,ENSG00000248172,ENSG00000064195,ENSG00000108813,ENSG00000199492,ENSG00000249176,ENSG00000254039,ENSG00000248954,ENSG00000204584,ENSG00000176358,ENSG00000262837,ENSG00000277478,ENSG00000064300,ENSG00000279036,ENSG00000249497,ENSG00000229944,ENSG00000207127,ENSG00000250186,ENSG00000167085,ENSG00000186244,ENSG00000250948,ENSG00000262039,ENSG00000248714,ENSG00000198740,ENSG00000240995,ENSG00000167080,ENSG00000248883,ENSG00000251550,ENSG00000252636,ENSG00000255851,ENSG00000251461,ENSG00000159217,ENSG00000250838,ENSG00000159224,ENSG00000238804,ENSG00000244514,ENSG00000242407,ENSG00000159184,ENSG00000263602,ENSG00000277542,ENSG00000273750,ENSG00000229637,ENSG00000159182,ENSG00000241788,ENSG00000242067,ENSG00000244559,ENSG00000244649,ENSG00000272763,ENSG00000235300,ENSG00000277198
chr17	49569871	49570258	17:49569871-49570258	ENSG00000248172,ENSG00000064195,ENSG00000108813,ENSG00000199492,ENSG00000249176,ENSG00000254039,ENSG00000248954,ENSG00000204584,ENSG00000176358,ENSG00000262837,ENSG00000235183,ENSG00000250751,ENSG00000121073,ENSG00000121067,ENSG00000182575,ENSG00000250310,ENSG00000277478,ENSG00000249906,ENSG00000064300,ENSG00000279036,ENSG00000249497,ENSG00000262039
chr17	49677453	49677681	17:49677453-49677681	ENSG00000248172,ENSG00000064195,ENSG00000108813,ENSG00000199492,ENSG00000249176,ENSG00000248954,ENSG00000204584,ENSG00000176358,ENSG00000262837,ENSG00000121067,ENSG00000182575,ENSG00000250310,ENSG00000277478,ENSG00000249906,ENSG00000248714
chr17	49678162	49678415	17:49678162-49678415	ENSG00000248172,ENSG00000064195,ENSG00000108813,ENSG00000199492,ENSG00000249176,ENSG00000248954,ENSG00000204584,ENSG00000176358,ENSG00000262837,ENSG00000121067,ENSG00000182575,ENSG00000250310,ENSG00000277478,ENSG00000249906,ENSG00000248714
chr17	49708083	49708429	17:49708083-49708429	ENSG00000248172,ENSG00000064195,ENSG00000108813,ENSG00000199492,ENSG00000249176,ENSG00000254039,ENSG00000248954,ENSG00000204584,ENSG00000176358,ENSG00000262837,ENSG00000235183,ENSG00000136504,ENSG00000121104,ENSG00000250751,ENSG00000121073,ENSG00000250310,ENSG00000277478,ENSG00000249906,ENSG00000064300,ENSG00000279036,ENSG00000248714
chr17	49739494	49740270	17:49739494-49740270	ENSG00000250282,ENSG00000246640,ENSG00000248172,ENSG00000064195,ENSG00000108813,ENSG00000199492,ENSG00000249176,ENSG00000254039,ENSG00000248954,ENSG00000204584,ENSG00000176358,ENSG00000262837,ENSG00000235183,ENSG00000136504,ENSG00000121104,ENSG00000250751,ENSG00000121073,ENSG00000277478,ENSG00000064300,ENSG00000279036,ENSG00000249497,ENSG00000250948,ENSG00000262039,ENSG00000248714,ENSG00000167080,ENSG00000159224,ENSG00000244514,ENSG00000242407,ENSG00000241788,ENSG00000207306
chr17	49764113	49764551	17:49764113-49764551	ENSG00000246640,ENSG00000248172,ENSG00000064195,ENSG00000108813,ENSG00000199492,ENSG00000249176,ENSG00000254039,ENSG00000248954,ENSG00000204584,ENSG00000176358,ENSG00000262837,ENSG00000235183,ENSG00000136504,ENSG00000121104,ENSG00000250751,ENSG00000121073,ENSG00000277478,ENSG00000064300,ENSG00000279036,ENSG00000249497,ENSG00000250948,ENSG00000262039,ENSG00000248714,ENSG00000248883,ENSG00000241788
chr17	49788354	49788709	17:49788354-49788709	ENSG00000248172,ENSG00000064195,ENSG00000108813,ENSG00000199492,ENSG00000249176,ENSG00000254039,ENSG00000248954,ENSG00000204584,ENSG00000176358,ENSG00000262837,ENSG00000235183,ENSG00000136504,ENSG00000121104,ENSG00000250751,ENSG00000121073,ENSG00000277478
chr17	49788931	49789351	17:49788931-49789351	ENSG00000246640,ENSG00000248172,ENSG00000064195,ENSG00000108813,ENSG00000199492,ENSG00000249176,ENSG00000254039,ENSG00000248954,ENSG00000204584,ENSG00000176358,ENSG00000262837,ENSG00000235183,ENSG00000136504,ENSG00000121104,ENSG00000250751,ENSG00000121073,ENSG00000277478,ENSG00000064300,ENSG00000279036
chr17	50094397	50094597	17:50094397-50094597	ENSG00000251179,ENSG00000188662,ENSG00000236472,ENSG00000108819,ENSG00000167100,ENSG00000250282,ENSG00000275025,ENSG00000005882,ENSG00000276851,ENSG00000005884,ENSG00000246640,ENSG00000248172,ENSG00000064195,ENSG00000108813,ENSG00000199492,ENSG00000249176,ENSG00000254039,ENSG00000248954
chr17	50161590	50161807	17:50161590-50161807	ENSG00000251179,ENSG00000167105,ENSG00000249838,ENSG00000263176,ENSG00000108821,ENSG00000188662,ENSG00000108823,ENSG00000261959,ENSG00000253730,ENSG00000236472,ENSG00000108819,ENSG00000167100,ENSG00000250282,ENSG00000275025,ENSG00000005882,ENSG00000246640,ENSG00000249176,ENSG00000248954
chr17	50200530	50200730	17:50200530-50200730	ENSG00000251179,ENSG00000167105,ENSG00000249838,ENSG00000263176,ENSG00000249406,ENSG00000108821,ENSG00000188662,ENSG00000236472,ENSG00000108819,ENSG00000167100,ENSG00000250282,ENSG00000246640
chr17	50362088	50362344	17:50362088-50362344	ENSG00000136449,ENSG00000249451,ENSG00000136457,ENSG00000262759,ENSG00000206824,ENSG00000154920,ENSG00000108826,ENSG00000279792,ENSG00000015532,ENSG00000251179,ENSG00000249838
chr17	50372846	50373340	17:50372846-50373340	ENSG00000136449,ENSG00000249451,ENSG00000136457,ENSG00000262759,ENSG00000253102,ENSG00000206824,ENSG00000108829,ENSG00000154920,ENSG00000108826,ENSG00000279792,ENSG00000015532,ENSG00000251179,ENSG00000249838
chr17	50397468	50397743	17:50397468-50397743	ENSG00000136449,ENSG00000249451,ENSG00000136444,ENSG00000275897,ENSG00000136457,ENSG00000262759,ENSG00000167107,ENSG00000253102,ENSG00000206824,ENSG00000108829,ENSG00000154920,ENSG00000108826,ENSG00000015532,ENSG00000251179,ENSG00000249838
chr17	50412829	50413053	17:50412829-50413053	ENSG00000108846,ENSG00000136449,ENSG00000249451,ENSG00000136457,ENSG00000262759,ENSG00000167107,ENSG00000253102,ENSG00000206824,ENSG00000108829,ENSG00000249838,ENSG00000108813,ENSG00000199492,ENSG00000249176,ENSG00000254039
chr17	50478631	50479078	17:50478631-50479078	ENSG00000108846,ENSG00000251239,ENSG00000049283,ENSG00000136449,ENSG00000249451,ENSG00000136444,ENSG00000275897,ENSG00000136457,ENSG00000262759,ENSG00000167107
chr17	50541902	50542204	17:50541902-50542204	ENSG00000201340,ENSG00000262967,ENSG00000108846,ENSG00000251239,ENSG00000250107,ENSG00000006282,ENSG00000049283,ENSG00000250286,ENSG00000136449,ENSG00000249451
chr17	50546920	50547232	17:50546920-50547232	ENSG00000261976,ENSG00000173714,ENSG00000285829,ENSG00000278672,ENSG00000167117,ENSG00000201340,ENSG00000262967,ENSG00000108846,ENSG00000251239,ENSG00000250976,ENSG00000006283,ENSG00000250107,ENSG00000006282,ENSG00000049283,ENSG00000250286,ENSG00000136449,ENSG00000249451
chr17	50560571	50560815	17:50560571-50560815	ENSG00000262967,ENSG00000108846,ENSG00000251239,ENSG00000250976,ENSG00000006283,ENSG00000250107,ENSG00000006282,ENSG00000049283,ENSG00000136449,ENSG00000249451
chr17	50707751	50708389	17:50707751-50708389	ENSG00000173714,ENSG00000248702,ENSG00000285829,ENSG00000278672,ENSG00000167117,ENSG00000278963,ENSG00000108848,ENSG00000201340,ENSG00000262967,ENSG00000154945,ENSG00000108846,ENSG00000251239,ENSG00000250107,ENSG00000006282,ENSG00000049283,ENSG00000136449,ENSG00000249451,ENSG00000262759
chr17	50719209	50719728	17:50719209-50719728	ENSG00000248702,ENSG00000285829,ENSG00000278672,ENSG00000167117,ENSG00000278963,ENSG00000108848,ENSG00000201340,ENSG00000262967,ENSG00000154945,ENSG00000108846,ENSG00000251239
chr17	50852136	50852353	17:50852136-50852353	ENSG00000249870,ENSG00000262006,ENSG00000229980,ENSG00000141232,ENSG00000243521,ENSG00000261976,ENSG00000173714,ENSG00000248702,ENSG00000285829,ENSG00000278672,ENSG00000167117,ENSG00000108846,ENSG00000251239
chr17	50866249	50866759	17:50866249-50866759	ENSG00000249870,ENSG00000262006,ENSG00000229980,ENSG00000141232,ENSG00000261976,ENSG00000173714,ENSG00000248702,ENSG00000285829,ENSG00000278672,ENSG00000167117,ENSG00000249451
chr17	50931150	50931350	17:50931150-50931350	ENSG00000249870,ENSG00000251665,ENSG00000247011,ENSG00000262006,ENSG00000229980,ENSG00000141232,ENSG00000261976,ENSG00000173714,ENSG00000248702,ENSG00000285829,ENSG00000278672,ENSG00000167117
chr17	50944689	50944919	17:50944689-50944919	ENSG00000249870,ENSG00000251665,ENSG00000247011,ENSG00000262006,ENSG00000229980,ENSG00000141232,ENSG00000261976,ENSG00000173714,ENSG00000248702,ENSG00000285829,ENSG00000278672,ENSG00000167117
chr17	50950682	50950999	17:50950682-50950999	ENSG00000249870,ENSG00000251665,ENSG00000247011,ENSG00000262006,ENSG00000229980,ENSG00000141232,ENSG00000243521,ENSG00000261976,ENSG00000173714,ENSG00000248702,ENSG00000285829,ENSG00000278672,ENSG00000167117,ENSG00000108846,ENSG00000251239
chr17	50972652	50972975	17:50972652-50972975	ENSG00000279089,ENSG00000249870,ENSG00000008294,ENSG00000261976,ENSG00000173714,ENSG00000248702,ENSG00000285829,ENSG00000278672,ENSG00000167117
chr17	51120811	51121252	17:51120811-51121252	ENSG00000279089,ENSG00000011052,ENSG00000239672,ENSG00000249870,ENSG00000008294
chr17	51121631	51121977	17:51121631-51121977	ENSG00000279089,ENSG00000011052,ENSG00000239672,ENSG00000249870,ENSG00000008294
chr17	51153201	51153903	17:51153201-51153903	ENSG00000279089,ENSG00000243678,ENSG00000011052,ENSG00000239672,ENSG00000249870,ENSG00000008294,ENSG00000248702,ENSG00000285829,ENSG00000278672,ENSG00000167117
chr17	51166185	51166582	17:51166185-51166582	ENSG00000264895,ENSG00000279089,ENSG00000243678,ENSG00000011052,ENSG00000239672,ENSG00000249870
chr17	51259944	51260586	17:51259944-51260586	ENSG00000011260,ENSG00000264895,ENSG00000279089,ENSG00000011258
chr17	51260969	51261169	17:51260969-51261169	ENSG00000011260,ENSG00000264895,ENSG00000279089,ENSG00000011258
chr17	51322436	51322676	17:51322436-51322676	ENSG00000262518,ENSG00000187504,ENSG00000249658,ENSG00000249982,ENSG00000249383,ENSG00000011260,ENSG00000279089
chr17	51330881	51331373	17:51330881-51331373	ENSG00000267452,ENSG00000249658,ENSG00000249982,ENSG00000249383
chr17	51372618	51372924	17:51372618-51372924	ENSG00000263252,ENSG00000187504
chr17	51429163	51429384	17:51429163-51429384	ENSG00000262902,ENSG00000187504,ENSG00000267452
chr17	51429877	51430250	17:51429877-51430250	ENSG00000263252,ENSG00000262902,ENSG00000187504,ENSG00000267452
chr17	51461648	51461849	17:51461648-51461849	ENSG00000141200,ENSG00000262271,ENSG00000262902,ENSG00000227011,ENSG00000226364,ENSG00000187504
chr17	51764467	51764717	17:51764467-51764717	ENSG00000233380,ENSG00000262518,ENSG00000262271,ENSG00000263252,ENSG00000262902,ENSG00000227011,ENSG00000226364,ENSG00000279743,ENSG00000154975,ENSG00000187504
chr17	52106553	52106963	17:52106553-52106963	ENSG00000261965,ENSG00000263189,ENSG00000141200,ENSG00000233380,ENSG00000262384,ENSG00000262518,ENSG00000262271,ENSG00000263252,ENSG00000285939,ENSG00000262902,ENSG00000227011,ENSG00000226364,ENSG00000279743,ENSG00000154975,ENSG00000187504
chr17	52297347	52297547	17:52297347-52297547	ENSG00000261965,ENSG00000263189,ENSG00000141200,ENSG00000233380,ENSG00000262384,ENSG00000262518,ENSG00000262271,ENSG00000263252,ENSG00000285939,ENSG00000262902,ENSG00000227011,ENSG00000226364,ENSG00000154975
chr17	52383573	52383831	17:52383573-52383831	ENSG00000263199,ENSG00000288036,ENSG00000261965,ENSG00000263189,ENSG00000141200,ENSG00000233380,ENSG00000262384,ENSG00000262518,ENSG00000262271,ENSG00000263252,ENSG00000285939,ENSG00000262902,ENSG00000227011,ENSG00000226364,ENSG00000263317,ENSG00000154975
chr17	54860997	54861674	17:54860997-54861674	ENSG00000141198,ENSG00000251809,ENSG00000263125,ENSG00000263199,ENSG00000288036,ENSG00000261965,ENSG00000263189,ENSG00000141200,ENSG00000233380,ENSG00000262384,ENSG00000262518,ENSG00000262271,ENSG00000263252,ENSG00000285939,ENSG00000262902,ENSG00000227011,ENSG00000226364
chr17	54891328	54891528	17:54891328-54891528	ENSG00000141198,ENSG00000251809,ENSG00000263125,ENSG00000263199,ENSG00000288036,ENSG00000261965,ENSG00000263189,ENSG00000141200,ENSG00000262384,ENSG00000262518,ENSG00000263252,ENSG00000285939,ENSG00000262902,ENSG00000227011
chr17	54944854	54945168	17:54944854-54945168	ENSG00000166263,ENSG00000275710,ENSG00000279059,ENSG00000166260,ENSG00000141198,ENSG00000251809,ENSG00000263125,ENSG00000263199,ENSG00000288036,ENSG00000261965,ENSG00000263189,ENSG00000141200,ENSG00000233380,ENSG00000262384,ENSG00000262518,ENSG00000262271,ENSG00000285939,ENSG00000262902,ENSG00000227011
chr17	54967886	54968395	17:54967886-54968395	ENSG00000166263,ENSG00000275710,ENSG00000279059,ENSG00000166260
chr17	54968490	54969150	17:54968490-54969150	ENSG00000166263,ENSG00000275710,ENSG00000279059,ENSG00000166260
chr17	55005646	55005899	17:55005646-55005899	ENSG00000262079,ENSG00000166263,ENSG00000279059,ENSG00000251809,ENSG00000263125,ENSG00000263199,ENSG00000288036,ENSG00000261965,ENSG00000263189,ENSG00000141200,ENSG00000233380,ENSG00000262384,ENSG00000262518,ENSG00000262271,ENSG00000285939
chr17	55090258	55090530	17:55090258-55090530	ENSG00000262079,ENSG00000263096,ENSG00000263125,ENSG00000263199,ENSG00000288036,ENSG00000261965,ENSG00000263189,ENSG00000141200,ENSG00000233380,ENSG00000262384,ENSG00000262518,ENSG00000262271,ENSG00000285939
chr17	55238385	55238647	17:55238385-55238647	ENSG00000263096,ENSG00000108924,ENSG00000263199,ENSG00000261965,ENSG00000141200,ENSG00000233380,ENSG00000262271,ENSG00000262902
chr17	55264828	55265077	17:55264828-55265077	ENSG00000263096,ENSG00000108924
chr17	55294073	55294362	17:55294073-55294362	ENSG00000262079,ENSG00000263096,ENSG00000108924
chr17	55344468	55344791	17:55344468-55344791	ENSG00000262079,ENSG00000263096,ENSG00000108924,ENSG00000251809,ENSG00000263125,ENSG00000263199,ENSG00000288036,ENSG00000261965,ENSG00000263189,ENSG00000262271,ENSG00000285939,ENSG00000262902
chr17	55348883	55349103	17:55348883-55349103	ENSG00000262079,ENSG00000263096,ENSG00000108924,ENSG00000263199,ENSG00000261965,ENSG00000263189,ENSG00000141200,ENSG00000262384,ENSG00000285939
chr17	55356543	55357065	17:55356543-55357065	ENSG00000261882,ENSG00000200107,ENSG00000262135,ENSG00000262079,ENSG00000263096,ENSG00000251809,ENSG00000263125,ENSG00000263199,ENSG00000288036,ENSG00000261965,ENSG00000263189,ENSG00000141200,ENSG00000233380,ENSG00000262518,ENSG00000262271,ENSG00000285939,ENSG00000262902,ENSG00000227011,ENSG00000226364
chr17	55378118	55378318	17:55378118-55378318	ENSG00000288036,ENSG00000261965,ENSG00000285939
chr17	55384261	55384512	17:55384261-55384512	ENSG00000262079,ENSG00000288036,ENSG00000261965,ENSG00000141200,ENSG00000233380,ENSG00000285939
chr17	55421639	55422299	17:55421639-55422299	ENSG00000108960,ENSG00000261965
chr17	55451166	55451705	17:55451166-55451705	ENSG00000279606,ENSG00000261882,ENSG00000200107,ENSG00000262135,ENSG00000261873,ENSG00000108960,ENSG00000263199,ENSG00000288036,ENSG00000263189,ENSG00000141200,ENSG00000233380,ENSG00000262384,ENSG00000285939,ENSG00000262902
chr17	55480731	55481283	17:55480731-55481283	ENSG00000279606,ENSG00000262052,ENSG00000200107,ENSG00000262135,ENSG00000251809,ENSG00000263125,ENSG00000263199,ENSG00000288036,ENSG00000261965,ENSG00000263189,ENSG00000141200,ENSG00000262384,ENSG00000262518,ENSG00000262271,ENSG00000263252,ENSG00000285939
chr17	55496496	55496710	17:55496496-55496710	ENSG00000200107,ENSG00000262135,ENSG00000263199,ENSG00000288036,ENSG00000263189,ENSG00000233380,ENSG00000262271,ENSG00000285939
chr17	55514153	55514353	17:55514153-55514353	ENSG00000261873
chr17	55526432	55526703	17:55526432-55526703	ENSG00000279606,ENSG00000141179,ENSG00000166292,ENSG00000200107,ENSG00000262135,ENSG00000236319,ENSG00000233380
chr17	55576567	55576772	17:55576567-55576772	ENSG00000200107,ENSG00000262135,ENSG00000236319,ENSG00000263199,ENSG00000233380,ENSG00000262384,ENSG00000285939
chr17	55641903	55642110	17:55641903-55642110	ENSG00000200107,ENSG00000262135,ENSG00000236319,ENSG00000263125,ENSG00000263199,ENSG00000288036,ENSG00000261965,ENSG00000262384
chr17	55718205	55718405	17:55718205-55718405	ENSG00000166292,ENSG00000200107,ENSG00000262135
chr17	55738011	55738466	17:55738011-55738466	ENSG00000141179,ENSG00000166292,ENSG00000200107,ENSG00000262135
chr17	55750823	55751585	17:55750823-55751585	ENSG00000141179,ENSG00000166292,ENSG00000200107,ENSG00000262135
chr17	55761023	55761285	17:55761023-55761285	ENSG00000141179,ENSG00000200107,ENSG00000262135
chr17	55845247	55845525	17:55845247-55845525	ENSG00000279606,ENSG00000261882,ENSG00000262052,ENSG00000263199,ENSG00000141200,ENSG00000262384,ENSG00000285939
chr17	56297160	56297681	17:56297160-56297681	ENSG00000243058,ENSG00000279606,ENSG00000261882,ENSG00000153930,ENSG00000262052,ENSG00000288036,ENSG00000261965,ENSG00000263189,ENSG00000141200,ENSG00000285939
chr17	56319585	56319809	17:56319585-56319809	ENSG00000243058,ENSG00000279606,ENSG00000261882,ENSG00000153930,ENSG00000262052
chr17	56676411	56676742	17:56676411-56676742	ENSG00000183691,ENSG00000243058,ENSG00000279606
chr17	56679275	56679475	17:56679275-56679475	ENSG00000183691,ENSG00000243058,ENSG00000279606
chr17	56716006	56716231	17:56716006-56716231	ENSG00000261192,ENSG00000283209,ENSG00000183691,ENSG00000243058,ENSG00000279606,ENSG00000261882
chr17	56779919	56780150	17:56779919-56780150	ENSG00000212469,ENSG00000283209,ENSG00000183691,ENSG00000243058,ENSG00000279606
chr17	56780229	56780631	17:56780229-56780631	ENSG00000261192,ENSG00000262112,ENSG00000262408,ENSG00000212469,ENSG00000283209,ENSG00000214226,ENSG00000183691,ENSG00000243058,ENSG00000279606
chr17	56787026	56787439	17:56787026-56787439	ENSG00000261192,ENSG00000212469,ENSG00000283209,ENSG00000214226,ENSG00000243058
chr17	56819689	56819974	17:56819689-56819974	ENSG00000261192,ENSG00000262623,ENSG00000262298,ENSG00000274213,ENSG00000284542,ENSG00000262112,ENSG00000262408,ENSG00000212469,ENSG00000121060,ENSG00000153933,ENSG00000283209,ENSG00000214226
chr17	56833123	56833398	17:56833123-56833398	ENSG00000284542,ENSG00000262112,ENSG00000262408,ENSG00000212469,ENSG00000153933,ENSG00000214226
chr17	56833697	56834204	17:56833697-56834204	ENSG00000261192,ENSG00000262623,ENSG00000274213,ENSG00000284542,ENSG00000262112,ENSG00000262408,ENSG00000212469,ENSG00000121060,ENSG00000153933,ENSG00000283209,ENSG00000214226
chr17	56908265	56908465	17:56908265-56908465	ENSG00000274213,ENSG00000284542,ENSG00000262112,ENSG00000262408,ENSG00000212469,ENSG00000121060
chr17	56937656	56937856	17:56937656-56937856	ENSG00000261192,ENSG00000262623,ENSG00000262298,ENSG00000274213,ENSG00000284542,ENSG00000262112,ENSG00000262408,ENSG00000212469,ENSG00000121060
chr17	56940016	56940234	17:56940016-56940234	ENSG00000261192,ENSG00000262623,ENSG00000262298,ENSG00000274213,ENSG00000284542,ENSG00000262112,ENSG00000262408,ENSG00000212469,ENSG00000121060,ENSG00000283209
chr17	56960926	56961252	17:56960926-56961252	ENSG00000261192,ENSG00000121064,ENSG00000262623,ENSG00000121058,ENSG00000274213,ENSG00000284542,ENSG00000262112,ENSG00000262408,ENSG00000212469
chr17	56977944	56978239	17:56977944-56978239	ENSG00000261192,ENSG00000263120,ENSG00000121064,ENSG00000121058
chr17	56985758	56986081	17:56985758-56986081	ENSG00000261192,ENSG00000263120,ENSG00000121064
chr17	57084728	57085372	17:57084728-57085372	ENSG00000263089,ENSG00000121057,ENSG00000263004,ENSG00000261192
chr17	57131092	57131292	17:57131092-57131292	ENSG00000279207,ENSG00000222976,ENSG00000265542,ENSG00000166329,ENSG00000238447,ENSG00000280028,ENSG00000266100,ENSG00000285785,ENSG00000263089,ENSG00000261192
chr17	57257543	57257743	17:57257543-57257743	ENSG00000280028,ENSG00000266100,ENSG00000279555,ENSG00000153944,ENSG00000286732,ENSG00000285785
chr17	57285059	57285441	17:57285059-57285441	ENSG00000222976,ENSG00000166329,ENSG00000238447,ENSG00000280028,ENSG00000266100,ENSG00000279281,ENSG00000279555,ENSG00000153944,ENSG00000286732,ENSG00000285785
chr17	57379344	57379865	17:57379344-57379865	ENSG00000222976,ENSG00000166329,ENSG00000238447,ENSG00000280028,ENSG00000266100,ENSG00000279281,ENSG00000279555,ENSG00000153944,ENSG00000286732,ENSG00000285785
chr17	57420770	57421062	17:57420770-57421062	ENSG00000222976,ENSG00000166329,ENSG00000238447,ENSG00000280028,ENSG00000266100,ENSG00000279281,ENSG00000279555,ENSG00000153944,ENSG00000285785
chr17	57455225	57455425	17:57455225-57455425	ENSG00000222976,ENSG00000238447,ENSG00000280028,ENSG00000266100,ENSG00000279281,ENSG00000153944,ENSG00000285785
chr17	57612571	57613032	17:57612571-57613032	ENSG00000222976,ENSG00000166329,ENSG00000238447,ENSG00000242889,ENSG00000263499,ENSG00000280028,ENSG00000266100,ENSG00000153944,ENSG00000285785
chr17	57811314	57811524	17:57811314-57811524	ENSG00000276601,ENSG00000121053,ENSG00000279207,ENSG00000285930,ENSG00000222976,ENSG00000265542,ENSG00000166329,ENSG00000238447,ENSG00000280028,ENSG00000285785
chr17	57850026	57850340	17:57850026-57850340	ENSG00000279207,ENSG00000285930,ENSG00000279069,ENSG00000136450,ENSG00000264112,ENSG00000266086,ENSG00000280233,ENSG00000136451,ENSG00000278642,ENSG00000180891,ENSG00000181610,ENSG00000222976,ENSG00000265542
chr17	57908321	57908724	17:57908321-57908724	ENSG00000279207,ENSG00000280233,ENSG00000136451,ENSG00000278642,ENSG00000264914,ENSG00000180891
chr17	57988402	57988800	17:57988402-57988800	ENSG00000264112,ENSG00000280233,ENSG00000136451,ENSG00000278642,ENSG00000180891,ENSG00000181610
chr17	57999620	57999820	17:57999620-57999820	ENSG00000279207,ENSG00000285930,ENSG00000279069,ENSG00000136450,ENSG00000264112,ENSG00000266086,ENSG00000280233,ENSG00000136451,ENSG00000278642,ENSG00000180891,ENSG00000181610,ENSG00000265542
chr17	58007182	58007407	17:58007182-58007407	ENSG00000279207,ENSG00000285930,ENSG00000279069,ENSG00000136450,ENSG00000266086,ENSG00000280233,ENSG00000136451,ENSG00000278642,ENSG00000180891,ENSG00000181610,ENSG00000265542
chr17	58007516	58007913	17:58007516-58007913	ENSG00000121053,ENSG00000279207,ENSG00000264364,ENSG00000266290,ENSG00000285930,ENSG00000279069,ENSG00000136450,ENSG00000264112,ENSG00000266086,ENSG00000280233,ENSG00000136451,ENSG00000278642,ENSG00000180891,ENSG00000181610,ENSG00000265542
chr17	58083760	58084181	17:58083760-58084181	ENSG00000121053,ENSG00000279207,ENSG00000264364,ENSG00000266290,ENSG00000285930
chr17	58153068	58153320	17:58153068-58153320	ENSG00000275680,ENSG00000005381,ENSG00000286788,ENSG00000278627,ENSG00000121053,ENSG00000255713,ENSG00000229590,ENSG00000141194,ENSG00000279207,ENSG00000285930
chr17	58217886	58218088	17:58217886-58218088	ENSG00000005381,ENSG00000286788,ENSG00000287337,ENSG00000167419,ENSG00000011143,ENSG00000278627,ENSG00000121053
chr17	58218391	58218591	17:58218391-58218591	ENSG00000005381,ENSG00000286788,ENSG00000287337,ENSG00000167419,ENSG00000011143,ENSG00000278627,ENSG00000121053
chr17	58219129	58219501	17:58219129-58219501	ENSG00000005381,ENSG00000286788,ENSG00000287337,ENSG00000167419,ENSG00000011143,ENSG00000278627,ENSG00000121053
chr17	58329522	58330433	17:58329522-58330433	ENSG00000108375,ENSG00000285897,ENSG00000213246,ENSG00000264399,ENSG00000284353,ENSG00000265206,ENSG00000265148,ENSG00000005379,ENSG00000005381,ENSG00000286788
chr17	58335960	58336160	17:58335960-58336160	ENSG00000285897,ENSG00000213246,ENSG00000264399,ENSG00000284353,ENSG00000265206,ENSG00000265148,ENSG00000005379,ENSG00000005381,ENSG00000286788
chr17	58338080	58338338	17:58338080-58338338	ENSG00000108375,ENSG00000285897,ENSG00000213246,ENSG00000264399,ENSG00000284353,ENSG00000265206,ENSG00000265148,ENSG00000005379,ENSG00000005381,ENSG00000286788
chr17	58352032	58352390	17:58352032-58352390	ENSG00000266648,ENSG00000108375,ENSG00000285897,ENSG00000213246,ENSG00000264399,ENSG00000265148,ENSG00000005379,ENSG00000005381,ENSG00000286788
chr17	58360420	58360620	17:58360420-58360620	ENSG00000275680,ENSG00000108375,ENSG00000285897,ENSG00000213246,ENSG00000005379,ENSG00000005381,ENSG00000286788
chr17	58492664	58493004	17:58492664-58493004	ENSG00000263558,ENSG00000263938,ENSG00000275680,ENSG00000241462,ENSG00000251865,ENSG00000276601,ENSG00000175175,ENSG00000274198,ENSG00000108387,ENSG00000264672,ENSG00000108389,ENSG00000266648,ENSG00000176160,ENSG00000285897,ENSG00000005381,ENSG00000286788,ENSG00000278627,ENSG00000121053
chr17	58517723	58518366	17:58517723-58518366	ENSG00000263558,ENSG00000263938,ENSG00000275680,ENSG00000241462,ENSG00000251865,ENSG00000276601,ENSG00000175175,ENSG00000274198,ENSG00000200997,ENSG00000206917,ENSG00000266561,ENSG00000108387,ENSG00000264672,ENSG00000108389,ENSG00000266648,ENSG00000005381,ENSG00000286788
chr17	58631378	58631897	17:58631378-58631897	ENSG00000263558,ENSG00000263938,ENSG00000275680,ENSG00000241462,ENSG00000251865,ENSG00000276601,ENSG00000175175,ENSG00000274198,ENSG00000108384,ENSG00000200997,ENSG00000206917,ENSG00000266561,ENSG00000199426,ENSG00000266826,ENSG00000212195,ENSG00000121101,ENSG00000108387,ENSG00000264672,ENSG00000108389,ENSG00000005381,ENSG00000286788
chr17	58658827	58659316	17:58658827-58659316	ENSG00000211514,ENSG00000263558,ENSG00000263938,ENSG00000275680,ENSG00000241462,ENSG00000251865,ENSG00000276601,ENSG00000175175,ENSG00000274198,ENSG00000108384,ENSG00000200997,ENSG00000206917,ENSG00000266561,ENSG00000199426,ENSG00000266826,ENSG00000212195,ENSG00000121101,ENSG00000108387,ENSG00000264672
chr17	58692448	58692870	17:58692448-58692870	ENSG00000263558,ENSG00000263938,ENSG00000275680,ENSG00000241462,ENSG00000251865,ENSG00000276601,ENSG00000175175,ENSG00000274198,ENSG00000108384,ENSG00000200997,ENSG00000206917,ENSG00000266561,ENSG00000199426,ENSG00000266826,ENSG00000121101,ENSG00000108387
chr17	59106624	59107228	17:59106624-59107228	ENSG00000167447,ENSG00000265415,ENSG00000265303,ENSG00000266537,ENSG00000068489,ENSG00000207996,ENSG00000211514,ENSG00000252212,ENSG00000182628,ENSG00000224738,ENSG00000263558,ENSG00000108395,ENSG00000263938,ENSG00000275680,ENSG00000241462,ENSG00000276601,ENSG00000175175,ENSG00000274198
chr17	59155151	59155786	17:59155151-59155786	ENSG00000167447,ENSG00000265415,ENSG00000265303,ENSG00000266537,ENSG00000068489,ENSG00000207996,ENSG00000211514,ENSG00000252212,ENSG00000182628,ENSG00000224738,ENSG00000263558,ENSG00000108395,ENSG00000251865,ENSG00000276601
chr17	59220330	59220609	17:59220330-59220609	ENSG00000108406,ENSG00000200889,ENSG00000265313,ENSG00000207235,ENSG00000153982,ENSG00000167447,ENSG00000265415,ENSG00000265303,ENSG00000266537,ENSG00000211514,ENSG00000252212,ENSG00000263558,ENSG00000263938,ENSG00000275680,ENSG00000251865
chr17	59290214	59290823	17:59290214-59290823	ENSG00000267083,ENSG00000271626,ENSG00000275562,ENSG00000241157,ENSG00000287664,ENSG00000238283,ENSG00000267104,ENSG00000108406,ENSG00000200889,ENSG00000265313,ENSG00000266002,ENSG00000271063,ENSG00000207235,ENSG00000153982,ENSG00000167447,ENSG00000265415,ENSG00000265303,ENSG00000266537,ENSG00000211514,ENSG00000252212,ENSG00000263558,ENSG00000263938,ENSG00000275680,ENSG00000241462,ENSG00000251865,ENSG00000276601,ENSG00000175175,ENSG00000274198
chr17	59329620	59329873	17:59329620-59329873	ENSG00000108406,ENSG00000200889,ENSG00000265313,ENSG00000266002,ENSG00000175155,ENSG00000207235,ENSG00000265415,ENSG00000265303,ENSG00000266537
chr17	59331512	59331712	17:59331512-59331712	ENSG00000108406,ENSG00000200889,ENSG00000265313,ENSG00000266002,ENSG00000263857,ENSG00000278863,ENSG00000175155
chr17	59365413	59365824	17:59365413-59365824	ENSG00000200889,ENSG00000265313,ENSG00000266002,ENSG00000263857,ENSG00000278863,ENSG00000175155,ENSG00000265303,ENSG00000266537,ENSG00000241462
chr17	59619215	59619747	17:59619215-59619747	ENSG00000141367,ENSG00000273702,ENSG00000108406,ENSG00000200889,ENSG00000265313
chr17	59637722	59638361	17:59637722-59638361	ENSG00000280852,ENSG00000267526,ENSG00000266992,ENSG00000267318,ENSG00000241913,ENSG00000141367,ENSG00000273702,ENSG00000108406,ENSG00000200889,ENSG00000265313,ENSG00000265303
chr17	59684928	59685300	17:59684928-59685300	ENSG00000267526,ENSG00000287664,ENSG00000238283,ENSG00000266992,ENSG00000267104,ENSG00000267318,ENSG00000241913,ENSG00000141378,ENSG00000141367,ENSG00000108406,ENSG00000200889,ENSG00000265313
chr17	59707406	59707720	17:59707406-59707720	ENSG00000280852,ENSG00000267526,ENSG00000267318,ENSG00000241913,ENSG00000062716,ENSG00000141378,ENSG00000108406,ENSG00000200889,ENSG00000265313
```
