## Supplementary material for "Cell type-specific epigenetic regulatory circuitry of coronary artery disease loci": cLC_ATAC_c4_hg38_EnhancerInteractions.bed (part 1 of 19)

```
chr1	10378	10478	1:10378-10478	-
chr1	180836	180992	1:180836-180992	-
chr1	181423	181557	1:181423-181557	-
chr1	191447	191635	1:191447-191635	-
chr1	629747	630610	1:629747-630610	-
chr1	631343	631500	1:631343-631500	-
chr1	631597	631767	1:631597-631767	-
chr1	633213	633313	1:633213-633313	-
chr1	633347	634246	1:633347-634246	-
chr1	634593	634827	1:634593-634827	-
chr1	778563	778908	1:778563-778908	-
chr1	827277	827606	1:827277-827606	ENSG00000234711,ENSG00000225880,ENSG00000228794,ENSG00000177757,ENSG00000230092,ENSG00000285268,ENSG00000237491,ENSG00000228327,ENSG00000230021,ENSG00000240361
chr1	827701	827801	1:827701-827801	ENSG00000225880,ENSG00000228794,ENSG00000177757,ENSG00000230092,ENSG00000285268,ENSG00000237491,ENSG00000228327,ENSG00000230021,ENSG00000240361
chr1	860838	860995	1:860838-860995	ENSG00000283040,ENSG00000234711,ENSG00000230368,ENSG00000288531,ENSG00000177757,ENSG00000230092,ENSG00000285268,ENSG00000237491,ENSG00000223181,ENSG00000228327,ENSG00000230021
chr1	904272	904477	1:904272-904477	ENSG00000230699,ENSG00000272438,ENSG00000283040,ENSG00000234711,ENSG00000230368,ENSG00000223181,ENSG00000228327,ENSG00000241180,ENSG00000223764
chr1	924301	924466	1:924301-924466	ENSG00000230699,ENSG00000283040,ENSG00000230368,ENSG00000241180,ENSG00000223764,ENSG00000187634
chr1	941482	941624	1:941482-941624	ENSG00000230699,ENSG00000234711,ENSG00000241180,ENSG00000187634,ENSG00000188976
chr1	941660	941760	1:941660-941760	ENSG00000230699,ENSG00000241180,ENSG00000187634,ENSG00000188976
chr1	942565	942757	1:942565-942757	ENSG00000230699,ENSG00000283040,ENSG00000234711,ENSG00000230368,ENSG00000241180,ENSG00000223764,ENSG00000187634,ENSG00000188976
chr1	948174	948274	1:948174-948274	ENSG00000284662,ENSG00000187634,ENSG00000188976
chr1	948438	948538	1:948438-948538	ENSG00000230699,ENSG00000283040,ENSG00000284662,ENSG00000241180,ENSG00000187634,ENSG00000188976
chr1	958723	958882	1:958723-958882	ENSG00000230699,ENSG00000283040,ENSG00000234711,ENSG00000230368,ENSG00000228327,ENSG00000235146,ENSG00000230021,ENSG00000241180,ENSG00000188976,ENSG00000187961
chr1	959147	959623	1:959147-959623	ENSG00000230699,ENSG00000283040,ENSG00000234711,ENSG00000230368,ENSG00000228327,ENSG00000235146,ENSG00000230021,ENSG00000241180,ENSG00000187634,ENSG00000188976,ENSG00000187961
chr1	959671	959877	1:959671-959877	ENSG00000230699,ENSG00000235146,ENSG00000241180,ENSG00000188976,ENSG00000187961
chr1	960853	960997	1:960853-960997	ENSG00000230699,ENSG00000198744,ENSG00000248527,ENSG00000240409,ENSG00000229344,ENSG00000278791,ENSG00000237973,ENSG00000241180,ENSG00000188976,ENSG00000187961,ENSG00000187583
chr1	961698	961798	1:961698-961798	ENSG00000188976,ENSG00000187961,ENSG00000187583
chr1	962209	962313	1:962209-962313	ENSG00000230699,ENSG00000198744,ENSG00000248527,ENSG00000240409,ENSG00000229344,ENSG00000278791,ENSG00000237973,ENSG00000241180,ENSG00000188976,ENSG00000187961,ENSG00000187583
chr1	964015	964146	1:964015-964146	ENSG00000198744,ENSG00000248527,ENSG00000240409,ENSG00000229344,ENSG00000278791,ENSG00000237973,ENSG00000188976,ENSG00000187961,ENSG00000187583
chr1	966298	966564	1:966298-966564	ENSG00000230699,ENSG00000283040,ENSG00000241180,ENSG00000187961,ENSG00000187583,ENSG00000187642
chr1	966737	967032	1:966737-967032	ENSG00000230699,ENSG00000283040,ENSG00000241180,ENSG00000187961,ENSG00000187583,ENSG00000187642
chr1	968473	968573	1:968473-968573	ENSG00000187961,ENSG00000187583
chr1	981056	981156	1:981056-981156	ENSG00000187642
chr1	984516	984616	1:984516-984616	ENSG00000187642
chr1	990568	990716	1:990568-990716	ENSG00000225630,ENSG00000225972,ENSG00000187642,ENSG00000272512,ENSG00000188290
chr1	995376	995541	1:995376-995541	ENSG00000272512,ENSG00000188290,ENSG00000187608
chr1	1000124	1000254	1:1000124-1000254	ENSG00000272512,ENSG00000188290,ENSG00000187608,ENSG00000231702
chr1	1000719	1000825	1:1000719-1000825	ENSG00000272512,ENSG00000188290,ENSG00000187608,ENSG00000231702,ENSG00000224969
chr1	1001938	1002119	1:1001938-1002119	ENSG00000272512,ENSG00000188290,ENSG00000187608,ENSG00000231702
chr1	1002827	1003991	1:1002827-1003991	ENSG00000272512,ENSG00000188290,ENSG00000187608,ENSG00000231702
chr1	1013323	1013656	1:1013323-1013656	ENSG00000268663,ENSG00000188290,ENSG00000187608,ENSG00000231702,ENSG00000224969
chr1	1014298	1014398	1:1014298-1014398	ENSG00000268663,ENSG00000187608,ENSG00000231702,ENSG00000224969
chr1	1019261	1019789	1:1019261-1019789	ENSG00000187608,ENSG00000231702,ENSG00000224969,ENSG00000188157
chr1	1020648	1020772	1:1020648-1020772	ENSG00000188157
chr1	1024652	1024860	1:1024652-1024860	ENSG00000188157
chr1	1026577	1026677	1:1026577-1026677	ENSG00000188157
chr1	1032915	1033167	1:1032915-1033167	ENSG00000285268,ENSG00000188157,ENSG00000242590,ENSG00000217801,ENSG00000273443
chr1	1035717	1035817	1:1035717-1035817	ENSG00000188157
chr1	1040869	1040969	1:1040869-1040969	ENSG00000188157,ENSG00000242590,ENSG00000217801
chr1	1041158	1041275	1:1041158-1041275	ENSG00000188157,ENSG00000242590
chr1	1044121	1044268	1:1044121-1044268	ENSG00000188157,ENSG00000242590
chr1	1044636	1044774	1:1044636-1044774	ENSG00000188157,ENSG00000242590
chr1	1049840	1049987	1:1049840-1049987	ENSG00000188157,ENSG00000242590
chr1	1059677	1059784	1:1059677-1059784	ENSG00000188157,ENSG00000242590,ENSG00000217801,ENSG00000273443,ENSG00000237330,ENSG00000285812
chr1	1063606	1063742	1:1063606-1063742	ENSG00000242590,ENSG00000217801,ENSG00000273443,ENSG00000237330
chr1	1069330	1069500	1:1069330-1069500	ENSG00000242590,ENSG00000217801,ENSG00000273443,ENSG00000237330,ENSG00000285812
chr1	1115789	1116577	1:1115789-1116577	ENSG00000285268,ENSG00000131591,ENSG00000285812,ENSG00000184163
chr1	1116630	1116730	1:1116630-1116730	ENSG00000131591,ENSG00000285812
chr1	1118133	1118252	1:1118133-1118252	ENSG00000131591,ENSG00000285812
chr1	1119518	1119618	1:1119518-1119618	ENSG00000131591,ENSG00000285812
chr1	1119748	1119848	1:1119748-1119848	ENSG00000131591,ENSG00000285812
chr1	1122254	1122391	1:1122254-1122391	ENSG00000131591
chr1	1137423	1137567	1:1137423-1137567	ENSG00000225630,ENSG00000225972,ENSG00000230021,ENSG00000285812,ENSG00000223823
chr1	1143848	1143948	1:1143848-1143948	ENSG00000230021,ENSG00000223823
chr1	1160402	1160559	1:1160402-1160559	ENSG00000207730,ENSG00000207607,ENSG00000198976,ENSG00000272141,ENSG00000205231,ENSG00000162571
chr1	1174055	1174181	1:1174055-1174181	ENSG00000207730,ENSG00000207607,ENSG00000198976,ENSG00000272141,ENSG00000205231,ENSG00000162571
chr1	1176611	1176728	1:1176611-1176728	ENSG00000207730,ENSG00000207607,ENSG00000198976,ENSG00000272141,ENSG00000205231,ENSG00000162571
chr1	1200925	1201025	1:1200925-1201025	ENSG00000186891
chr1	1201161	1201261	1:1201161-1201261	ENSG00000186891
chr1	1201552	1201703	1:1201552-1201703	ENSG00000162571,ENSG00000186891
chr1	1205706	1205806	1:1205706-1205806	ENSG00000186891,ENSG00000186827
chr1	1208095	1208196	1:1208095-1208196	ENSG00000186891,ENSG00000186827
chr1	1211171	1211271	1:1211171-1211271	ENSG00000229905,ENSG00000186891,ENSG00000186827
chr1	1211446	1211546	1:1211446-1211546	ENSG00000229905,ENSG00000186891,ENSG00000186827
chr1	1212862	1213153	1:1212862-1213153	ENSG00000229905,ENSG00000186891,ENSG00000186827
chr1	1213541	1213879	1:1213541-1213879	ENSG00000229905,ENSG00000186891,ENSG00000186827
chr1	1213983	1214083	1:1213983-1214083	ENSG00000229905,ENSG00000186891,ENSG00000186827
chr1	1216355	1216455	1:1216355-1216455	ENSG00000268903,ENSG00000269981,ENSG00000186827,ENSG00000078808
chr1	1216908	1217070	1:1216908-1217070	ENSG00000268903,ENSG00000269981,ENSG00000186827,ENSG00000078808
chr1	1217108	1217330	1:1217108-1217330	ENSG00000268903,ENSG00000269981,ENSG00000186827,ENSG00000078808
chr1	1228097	1228233	1:1228097-1228233	ENSG00000235146,ENSG00000078808,ENSG00000176022,ENSG00000184163
chr1	1228723	1228864	1:1228723-1228864	ENSG00000235146,ENSG00000078808,ENSG00000176022,ENSG00000184163
chr1	1231688	1231859	1:1231688-1231859	ENSG00000230021,ENSG00000238009,ENSG00000078808,ENSG00000176022,ENSG00000184163
chr1	1231938	1232432	1:1231938-1232432	ENSG00000230021,ENSG00000238009,ENSG00000078808,ENSG00000176022,ENSG00000184163,ENSG00000260179
chr1	1250909	1251009	1:1250909-1251009	ENSG00000229905,ENSG00000184163,ENSG00000260179,ENSG00000160087
chr1	1251111	1251211	1:1251111-1251211	ENSG00000229905,ENSG00000240361,ENSG00000184163,ENSG00000260179,ENSG00000160087
chr1	1261169	1261320	1:1261169-1261320	ENSG00000184163,ENSG00000260179,ENSG00000160087
chr1	1273469	1273622	1:1273469-1273622	ENSG00000160087,ENSG00000230415
chr1	1273757	1274189	1:1273757-1274189	ENSG00000160087,ENSG00000230415,ENSG00000162572
chr1	1274229	1274329	1:1274229-1274329	ENSG00000160087,ENSG00000230415
chr1	1274870	1274970	1:1274870-1274970	ENSG00000160087,ENSG00000230415
chr1	1282089	1282189	1:1282089-1282189	ENSG00000230415,ENSG00000162572
chr1	1286420	1286550	1:1286420-1286550	ENSG00000230415,ENSG00000162572
chr1	1291251	1291351	1:1291251-1291351	ENSG00000162572,ENSG00000131584,ENSG00000278073
chr1	1293539	1293639	1:1293539-1293639	ENSG00000162572,ENSG00000131584,ENSG00000278073
chr1	1293723	1293859	1:1293723-1293859	ENSG00000162572,ENSG00000131584,ENSG00000278073
chr1	1304881	1305034	1:1304881-1305034	ENSG00000131584,ENSG00000278073,ENSG00000169972
chr1	1305483	1305895	1:1305483-1305895	ENSG00000131584,ENSG00000169972,ENSG00000127054,ENSG00000283712,ENSG00000240731
chr1	1306724	1306847	1:1306724-1306847	ENSG00000131584,ENSG00000169972,ENSG00000127054,ENSG00000283712,ENSG00000240731
chr1	1307458	1307640	1:1307458-1307640	ENSG00000131584,ENSG00000169972,ENSG00000127054,ENSG00000283712,ENSG00000240731
chr1	1307807	1308762	1:1307807-1308762	ENSG00000131584,ENSG00000278073,ENSG00000169972,ENSG00000127054,ENSG00000283712,ENSG00000240731,ENSG00000224051
chr1	1308833	1309164	1:1308833-1309164	ENSG00000131584,ENSG00000169972,ENSG00000127054,ENSG00000283712,ENSG00000240731
chr1	1321205	1321321	1:1321205-1321321	ENSG00000127054,ENSG00000240731,ENSG00000224051
chr1	1321845	1322016	1:1321845-1322016	ENSG00000127054,ENSG00000240731,ENSG00000224051
chr1	1324602	1324767	1:1324602-1324767	ENSG00000127054,ENSG00000240731,ENSG00000224051
chr1	1325293	1325393	1:1325293-1325393	ENSG00000127054,ENSG00000224051,ENSG00000169962
chr1	1331099	1331270	1:1331099-1331270	ENSG00000224051,ENSG00000169962,ENSG00000107404,ENSG00000284372
chr1	1339624	1339726	1:1339624-1339726	ENSG00000238009,ENSG00000224051,ENSG00000169962,ENSG00000107404,ENSG00000284372
chr1	1340550	1340650	1:1340550-1340650	ENSG00000169962,ENSG00000107404,ENSG00000284372
chr1	1341939	1342070	1:1341939-1342070	ENSG00000169962,ENSG00000107404,ENSG00000284372
chr1	1348842	1348950	1:1348842-1348950	ENSG00000268663,ENSG00000268020,ENSG00000223972,ENSG00000107404,ENSG00000284372,ENSG00000162576
chr1	1349050	1349162	1:1349050-1349162	ENSG00000268663,ENSG00000268020,ENSG00000223972,ENSG00000107404,ENSG00000284372
chr1	1349579	1349749	1:1349579-1349749	ENSG00000268663,ENSG00000268020,ENSG00000223972,ENSG00000107404
chr1	1349869	1349989	1:1349869-1349989	ENSG00000268663,ENSG00000268020,ENSG00000223972,ENSG00000107404,ENSG00000284372,ENSG00000162576
chr1	1353748	1353848	1:1353748-1353848	ENSG00000223972,ENSG00000162576
chr1	1358586	1358686	1:1358586-1358686	ENSG00000162576
chr1	1358827	1359861	1:1358827-1359861	ENSG00000223181,ENSG00000162576
chr1	1361156	1361256	1:1361156-1361256	ENSG00000162576
chr1	1371732	1371949	1:1371732-1371949	ENSG00000241860,ENSG00000175756,ENSG00000223663
chr1	1372286	1372386	1:1372286-1372386	ENSG00000241860,ENSG00000175756,ENSG00000223663
chr1	1374240	1374419	1:1374240-1374419	ENSG00000241860,ENSG00000175756,ENSG00000223663
chr1	1374659	1374761	1:1374659-1374761	ENSG00000241860,ENSG00000175756,ENSG00000223663
chr1	1375201	1375656	1:1375201-1375656	ENSG00000175756,ENSG00000223663,ENSG00000221978,ENSG00000224870,ENSG00000242485,ENSG00000264293,ENSG00000272455,ENSG00000235098,ENSG00000225905
chr1	1375718	1375818	1:1375718-1375818	ENSG00000175756,ENSG00000223663
chr1	1376320	1376568	1:1376320-1376568	ENSG00000175756,ENSG00000223663
chr1	1399137	1399281	1:1399137-1399281	ENSG00000221978,ENSG00000224870,ENSG00000242485,ENSG00000264293,ENSG00000272455
chr1	1399320	1399657	1:1399320-1399657	ENSG00000175756,ENSG00000223663,ENSG00000221978,ENSG00000224870,ENSG00000242485,ENSG00000264293,ENSG00000272455,ENSG00000235098,ENSG00000225905,ENSG00000205116,ENSG00000215915
chr1	1399692	1399827	1:1399692-1399827	ENSG00000221978,ENSG00000224870,ENSG00000242485,ENSG00000264293,ENSG00000272455,ENSG00000235098,ENSG00000225905
chr1	1400308	1400408	1:1400308-1400408	ENSG00000221978,ENSG00000224870,ENSG00000242485,ENSG00000264293,ENSG00000272455,ENSG00000235098,ENSG00000225905
chr1	1400749	1401089	1:1400749-1401089	ENSG00000221978,ENSG00000224870,ENSG00000242485,ENSG00000264293,ENSG00000272455,ENSG00000235098,ENSG00000225905
chr1	1407138	1407476	1:1407138-1407476	ENSG00000221978,ENSG00000224870,ENSG00000242485,ENSG00000264293,ENSG00000272455,ENSG00000235098,ENSG00000225905,ENSG00000205116,ENSG00000179403,ENSG00000215915
chr1	1407516	1407616	1:1407516-1407616	ENSG00000224870,ENSG00000242485,ENSG00000264293,ENSG00000272455,ENSG00000235098,ENSG00000225905
chr1	1434481	1434618	1:1434481-1434618	ENSG00000235098,ENSG00000225905,ENSG00000205116,ENSG00000225285,ENSG00000179403,ENSG00000215915
chr1	1435751	1435851	1:1435751-1435851	ENSG00000235098,ENSG00000225905,ENSG00000205116,ENSG00000225285,ENSG00000179403,ENSG00000215915
chr1	1470998	1471125	1:1470998-1471125	ENSG00000215915,ENSG00000160072
chr1	1471634	1471899	1:1471634-1471899	ENSG00000235098,ENSG00000225905,ENSG00000215915,ENSG00000160072
chr1	1494475	1494575	1:1494475-1494575	ENSG00000238009,ENSG00000215915,ENSG00000160072,ENSG00000284740
chr1	1495371	1495471	1:1495371-1495471	ENSG00000215915,ENSG00000160072,ENSG00000284740
chr1	1504970	1505235	1:1504970-1505235	ENSG00000284740,ENSG00000197785
chr1	1505613	1505713	1:1505613-1505713	ENSG00000284740,ENSG00000197785
chr1	1511613	1511713	1:1511613-1511713	ENSG00000284740,ENSG00000197785
chr1	1511780	1512281	1:1511780-1512281	ENSG00000284740,ENSG00000197785
chr1	1532516	1533086	1:1532516-1533086	ENSG00000205090
chr1	1541357	1541457	1:1541357-1541457	ENSG00000223972,ENSG00000205090,ENSG00000160075
chr1	1543092	1543197	1:1543092-1543197	ENSG00000223972,ENSG00000205090,ENSG00000160075
chr1	1555437	1555542	1:1555437-1555542	ENSG00000205090,ENSG00000160075,ENSG00000215014,ENSG00000274481
chr1	1566710	1566891	1:1566710-1566891	ENSG00000160075,ENSG00000215014,ENSG00000274481
chr1	1574790	1575017	1:1574790-1575017	ENSG00000160075,ENSG00000215014,ENSG00000274481,ENSG00000228594,ENSG00000286989
chr1	1600451	1600551	1:1600451-1600551	ENSG00000229905,ENSG00000274481,ENSG00000228594,ENSG00000286989
chr1	1614817	1614917	1:1614817-1614917	ENSG00000197530,ENSG00000272106,ENSG00000274481,ENSG00000228594,ENSG00000286989
chr1	1615119	1616629	1:1615119-1616629	ENSG00000197530,ENSG00000272106,ENSG00000268663,ENSG00000274481
chr1	1617335	1617435	1:1617335-1617435	ENSG00000197530,ENSG00000272106
chr1	1624149	1624457	1:1624149-1624457	ENSG00000197530,ENSG00000272106
chr1	1625050	1625150	1:1625050-1625150	ENSG00000189409,ENSG00000197530,ENSG00000272106
chr1	1627244	1627344	1:1627244-1627344	ENSG00000189409,ENSG00000197530,ENSG00000272106
chr1	1628277	1628475	1:1628277-1628475	ENSG00000189409,ENSG00000197530,ENSG00000272106
chr1	1628633	1628733	1:1628633-1628733	ENSG00000189409,ENSG00000197530,ENSG00000272106
chr1	1629033	1629472	1:1629033-1629472	ENSG00000189409,ENSG00000197530,ENSG00000272106
chr1	1629610	1630172	1:1629610-1630172	ENSG00000189409,ENSG00000197530,ENSG00000272106
chr1	1630474	1630574	1:1630474-1630574	ENSG00000189409,ENSG00000197530
chr1	1630984	1631171	1:1630984-1631171	ENSG00000189409,ENSG00000197530
chr1	1631992	1632092	1:1631992-1632092	ENSG00000189409,ENSG00000197530
chr1	1632265	1632494	1:1632265-1632494	ENSG00000189409,ENSG00000197530
chr1	1658841	1659304	1:1658841-1659304	ENSG00000227775,ENSG00000008128,ENSG00000272004,ENSG00000248333
chr1	1666057	1666157	1:1666057-1666157	ENSG00000269737,ENSG00000189339,ENSG00000272004,ENSG00000248333
chr1	1681796	1681896	1:1681796-1681896	ENSG00000269737
chr1	1692742	1692969	1:1692742-1692969	ENSG00000215790,ENSG00000227775,ENSG00000268575,ENSG00000008128,ENSG00000215914,ENSG00000189339
chr1	1693091	1693249	1:1693091-1693249	ENSG00000215790,ENSG00000227775,ENSG00000268575,ENSG00000008128,ENSG00000215914,ENSG00000189339
chr1	1724170	1724703	1:1724170-1724703	ENSG00000215790,ENSG00000227775,ENSG00000268575,ENSG00000008128,ENSG00000272004,ENSG00000248333
chr1	1746350	1746606	1:1746350-1746606	ENSG00000008130,ENSG00000215790,ENSG00000227775,ENSG00000268575
chr1	1753101	1753201	1:1753101-1753201	ENSG00000008130,ENSG00000215790,ENSG00000268575
chr1	1778238	1778530	1:1778238-1778530	ENSG00000008130,ENSG00000215790
chr1	1778830	1779139	1:1778830-1779139	ENSG00000008130,ENSG00000215790
chr1	1780375	1780635	1:1780375-1780635	ENSG00000008130,ENSG00000279928
chr1	1781226	1781343	1:1781226-1781343	ENSG00000008130,ENSG00000279928
chr1	1781637	1781758	1:1781637-1781758	ENSG00000008130,ENSG00000279928
chr1	1782669	1782808	1:1782669-1782808	ENSG00000008130,ENSG00000279928
chr1	1783672	1783811	1:1783672-1783811	ENSG00000008130,ENSG00000279928
chr1	1794988	1795101	1:1794988-1795101	ENSG00000078369,ENSG00000238009
chr1	1807000	1807100	1:1807000-1807100	ENSG00000268663,ENSG00000198744,ENSG00000248527,ENSG00000240409,ENSG00000229344,ENSG00000278791,ENSG00000237973
chr1	1856878	1856978	1:1856878-1856978	-
chr1	1858721	1858900	1:1858721-1858900	-
chr1	1890452	1890593	1:1890452-1890593	ENSG00000231050,ENSG00000078369
chr1	1890957	1891109	1:1890957-1891109	ENSG00000231050,ENSG00000078369
chr1	1891263	1891896	1:1891263-1891896	ENSG00000231050,ENSG00000078369
chr1	1892260	1892445	1:1892260-1892445	ENSG00000231050,ENSG00000078369
chr1	1903154	1903329	1:1903154-1903329	-
chr1	1906388	1906560	1:1906388-1906560	-
chr1	1908530	1908630	1:1908530-1908630	-
chr1	1908668	1908814	1:1908668-1908814	-
chr1	1908905	1909048	1:1908905-1909048	ENSG00000215790
chr1	1909100	1909618	1:1909100-1909618	ENSG00000215790
chr1	1909883	1909987	1:1909883-1909987	-
chr1	1918794	1919163	1:1918794-1919163	ENSG00000178821,ENSG00000169885
chr1	1919204	1919878	1:1919204-1919878	ENSG00000178821,ENSG00000169885
chr1	1920135	1920235	1:1920135-1920235	ENSG00000142609,ENSG00000178821,ENSG00000169885
chr1	1920353	1920453	1:1920353-1920453	ENSG00000142609,ENSG00000178821,ENSG00000169885
chr1	1921309	1921409	1:1921309-1921409	ENSG00000142609,ENSG00000178821,ENSG00000169885
chr1	2031929	2032080	1:2031929-2032080	ENSG00000187730,ENSG00000233542
chr1	2041548	2041683	1:2041548-2041683	ENSG00000226969,ENSG00000187730,ENSG00000233542,ENSG00000142609,ENSG00000186092
chr1	2043735	2043950	1:2043735-2043950	ENSG00000226969,ENSG00000187730,ENSG00000233542,ENSG00000186092
chr1	2049836	2049936	1:2049836-2049936	ENSG00000067606,ENSG00000226969,ENSG00000187730,ENSG00000233542
chr1	2050151	2050586	1:2050151-2050586	ENSG00000067606,ENSG00000226969,ENSG00000187730,ENSG00000233542
chr1	2050634	2050832	1:2050634-2050832	ENSG00000067606,ENSG00000226969,ENSG00000233542
chr1	2056350	2056460	1:2056350-2056460	ENSG00000067606,ENSG00000226969,ENSG00000233542,ENSG00000223181
chr1	2115134	2115303	1:2115134-2115303	ENSG00000067606
chr1	2133063	2133818	1:2133063-2133818	ENSG00000067606
chr1	2133849	2133967	1:2133849-2133967	ENSG00000067606
chr1	2134944	2135112	1:2134944-2135112	ENSG00000067606
chr1	2146434	2146534	1:2146434-2146534	ENSG00000271806,ENSG00000067606
chr1	2146744	2146844	1:2146744-2146844	ENSG00000271806,ENSG00000067606
chr1	2148758	2148953	1:2148758-2148953	ENSG00000271806,ENSG00000067606
chr1	2151152	2151252	1:2151152-2151252	ENSG00000271806,ENSG00000067606
chr1	2174913	2175013	1:2174913-2175013	ENSG00000283259,ENSG00000067606
chr1	2180879	2180979	1:2180879-2180979	ENSG00000182873
chr1	2182888	2183106	1:2182888-2183106	ENSG00000182873
chr1	2187628	2187733	1:2187628-2187733	ENSG00000162585,ENSG00000182873
chr1	2189114	2189214	1:2189114-2189214	ENSG00000162585,ENSG00000182873
chr1	2189409	2189851	1:2189409-2189851	ENSG00000162585,ENSG00000182873
chr1	2189952	2190109	1:2189952-2190109	ENSG00000162585
chr1	2193892	2193992	1:2193892-2193992	-
chr1	2194798	2195156	1:2194798-2195156	ENSG00000162585
chr1	2195239	2195456	1:2195239-2195456	ENSG00000162585
chr1	2195711	2195811	1:2195711-2195811	-
chr1	2199169	2199549	1:2199169-2199549	ENSG00000162585
chr1	2199747	2199853	1:2199747-2199853	ENSG00000162585
chr1	2204145	2204275	1:2204145-2204275	ENSG00000228463
chr1	2204428	2204565	1:2204428-2204565	ENSG00000228463
chr1	2204698	2204920	1:2204698-2204920	ENSG00000228463
chr1	2205176	2205735	1:2205176-2205735	ENSG00000285945,ENSG00000234396,ENSG00000162585,ENSG00000285268,ENSG00000198744,ENSG00000248527,ENSG00000240409,ENSG00000229344,ENSG00000278791,ENSG00000237973
chr1	2206035	2206135	1:2206035-2206135	ENSG00000234396,ENSG00000162585
chr1	2206318	2206431	1:2206318-2206431	ENSG00000234396,ENSG00000162585
chr1	2206905	2207079	1:2206905-2207079	ENSG00000234396,ENSG00000162585
chr1	2208118	2208263	1:2208118-2208263	ENSG00000234396,ENSG00000162585
chr1	2208361	2208481	1:2208361-2208481	ENSG00000234396,ENSG00000162585
chr1	2208774	2208901	1:2208774-2208901	ENSG00000234396,ENSG00000162585
chr1	2208938	2209083	1:2208938-2209083	ENSG00000234396,ENSG00000162585
chr1	2212511	2212641	1:2212511-2212641	ENSG00000234396,ENSG00000162585
chr1	2214297	2214458	1:2214297-2214458	ENSG00000234396,ENSG00000162585
chr1	2214788	2215023	1:2214788-2215023	ENSG00000234396,ENSG00000162585
chr1	2217367	2217491	1:2217367-2217491	ENSG00000234396
chr1	2220733	2220833	1:2220733-2220833	ENSG00000157933
chr1	2224840	2224940	1:2224840-2224940	ENSG00000157933
chr1	2226256	2226437	1:2226256-2226437	ENSG00000157933
chr1	2226482	2226618	1:2226482-2226618	ENSG00000157933
chr1	2227485	2228178	1:2227485-2228178	ENSG00000157933,ENSG00000234396,ENSG00000162585
chr1	2228294	2228421	1:2228294-2228421	ENSG00000157933
chr1	2228969	2229069	1:2228969-2229069	ENSG00000157933
chr1	2229193	2229293	1:2229193-2229293	ENSG00000157933
chr1	2229425	2229550	1:2229425-2229550	ENSG00000157933
chr1	2230872	2230972	1:2230872-2230972	ENSG00000157933,ENSG00000268903,ENSG00000269981
chr1	2231047	2231349	1:2231047-2231349	ENSG00000157933,ENSG00000268903,ENSG00000269981
chr1	2231810	2232103	1:2231810-2232103	ENSG00000157933,ENSG00000268903,ENSG00000269981
chr1	2232372	2232479	1:2232372-2232479	ENSG00000157933,ENSG00000268903,ENSG00000269981
chr1	2234472	2234635	1:2234472-2234635	ENSG00000157933,ENSG00000268903,ENSG00000269981
chr1	2235257	2235377	1:2235257-2235377	-
chr1	2238441	2238563	1:2238441-2238563	-
chr1	2248042	2248142	1:2248042-2248142	-
chr1	2249612	2249712	1:2249612-2249712	-
chr1	2254776	2254969	1:2254776-2254969	ENSG00000157933
chr1	2256082	2256287	1:2256082-2256287	-
chr1	2259011	2259111	1:2259011-2259111	-
chr1	2271572	2271672	1:2271572-2271672	-
chr1	2274406	2274506	1:2274406-2274506	-
chr1	2278968	2279100	1:2278968-2279100	ENSG00000268663,ENSG00000223972
chr1	2282700	2282825	1:2282700-2282825	-
chr1	2287575	2287675	1:2287575-2287675	-
chr1	2290401	2290521	1:2290401-2290521	ENSG00000238009
chr1	2293088	2293258	1:2293088-2293258	ENSG00000238009
chr1	2298413	2298513	1:2298413-2298513	-
chr1	2299589	2300710	1:2299589-2300710	ENSG00000157933
chr1	2301061	2301504	1:2301061-2301504	ENSG00000272420,ENSG00000157933
chr1	2303251	2303351	1:2303251-2303351	-
chr1	2306857	2307018	1:2306857-2307018	ENSG00000157933
chr1	2309517	2309648	1:2309517-2309648	ENSG00000157933
chr1	2310466	2310566	1:2310466-2310566	ENSG00000287356
chr1	2311403	2311554	1:2311403-2311554	ENSG00000287356
chr1	2311698	2311868	1:2311698-2311868	ENSG00000287356
chr1	2313549	2313674	1:2313549-2313674	ENSG00000287356
chr1	2314225	2314336	1:2314225-2314336	ENSG00000287356
chr1	2314677	2314848	1:2314677-2314848	ENSG00000287356
chr1	2315032	2315371	1:2315032-2315371	ENSG00000287356
chr1	2317886	2317986	1:2317886-2317986	ENSG00000287356
chr1	2320681	2320919	1:2320681-2320919	ENSG00000272161,ENSG00000287356
chr1	2323532	2323634	1:2323532-2323634	ENSG00000272420,ENSG00000272161,ENSG00000287356
chr1	2329894	2329998	1:2329894-2329998	ENSG00000272420,ENSG00000272161
chr1	2336333	2336433	1:2336333-2336433	ENSG00000272420,ENSG00000269896,ENSG00000272161,ENSG00000273874
chr1	2352896	2353005	1:2352896-2353005	ENSG00000272420,ENSG00000269896
chr1	2377949	2378049	1:2377949-2378049	ENSG00000272420,ENSG00000116151,ENSG00000223972
chr1	2379869	2380044	1:2379869-2380044	ENSG00000272420,ENSG00000116151,ENSG00000223972
chr1	2381707	2381960	1:2381707-2381960	ENSG00000116151
chr1	2391327	2391579	1:2391327-2391579	ENSG00000157916,ENSG00000116151
chr1	2391610	2392120	1:2391610-2392120	ENSG00000157916,ENSG00000116151
chr1	2392248	2392348	1:2392248-2392348	ENSG00000157916,ENSG00000116151
chr1	2403385	2403992	1:2403385-2403992	ENSG00000157916,ENSG00000223972
chr1	2407511	2407665	1:2407511-2407665	ENSG00000157911,ENSG00000157916
chr1	2412001	2412116	1:2412001-2412116	ENSG00000215912,ENSG00000157911
chr1	2412256	2413096	1:2412256-2413096	ENSG00000283259,ENSG00000215912,ENSG00000157911
chr1	2413203	2413303	1:2413203-2413303	ENSG00000215912,ENSG00000157911
chr1	2414460	2414652	1:2414460-2414652	ENSG00000215912,ENSG00000157911
chr1	2415356	2415585	1:2415356-2415585	ENSG00000285945,ENSG00000215912,ENSG00000157911
chr1	2451647	2451783	1:2451647-2451783	ENSG00000285945
chr1	2453391	2453491	1:2453391-2453491	ENSG00000285945
chr1	2458531	2458817	1:2458531-2458817	ENSG00000283259
chr1	2474796	2474896	1:2474796-2474896	ENSG00000149527
chr1	2491386	2491586	1:2491386-2491586	ENSG00000229393,ENSG00000224387,ENSG00000149527
chr1	2500110	2500277	1:2500110-2500277	ENSG00000229393,ENSG00000224387,ENSG00000149527
chr1	2502305	2502438	1:2502305-2502438	ENSG00000229393,ENSG00000224387,ENSG00000149527
chr1	2507416	2507603	1:2507416-2507603	ENSG00000157881,ENSG00000229393,ENSG00000224387,ENSG00000149527
chr1	2510924	2511071	1:2510924-2511071	ENSG00000157881
chr1	2526166	2526433	1:2526166-2526433	ENSG00000272449,ENSG00000197921,ENSG00000157881
chr1	2526499	2526794	1:2526499-2526794	ENSG00000272449,ENSG00000197921,ENSG00000157881
chr1	2531215	2531447	1:2531215-2531447	ENSG00000272449,ENSG00000197921,ENSG00000157881
chr1	2544282	2544548	1:2544282-2544548	ENSG00000272449,ENSG00000197921
chr1	2544865	2544985	1:2544865-2544985	ENSG00000272449,ENSG00000197921
chr1	2545044	2545144	1:2545044-2545144	ENSG00000272449
chr1	2545990	2546488	1:2545990-2546488	ENSG00000157873,ENSG00000238164,ENSG00000272449,ENSG00000197921,ENSG00000157881,ENSG00000157911
chr1	2546663	2547372	1:2546663-2547372	ENSG00000238164,ENSG00000272449
chr1	2547600	2547705	1:2547600-2547705	ENSG00000238164,ENSG00000272449
chr1	2548136	2548426	1:2548136-2548426	ENSG00000238164,ENSG00000272449
chr1	2548495	2549209	1:2548495-2549209	ENSG00000238164,ENSG00000272449,ENSG00000157881
chr1	2549344	2549508	1:2549344-2549508	ENSG00000272449
chr1	2549865	2550011	1:2549865-2550011	ENSG00000272449
chr1	2550400	2550500	1:2550400-2550500	ENSG00000157873,ENSG00000238164
chr1	2551887	2551987	1:2551887-2551987	ENSG00000157873,ENSG00000238164
chr1	2555000	2555266	1:2555000-2555266	ENSG00000225931,ENSG00000157873,ENSG00000238164
chr1	2555714	2556034	1:2555714-2556034	ENSG00000283259,ENSG00000225931,ENSG00000157873,ENSG00000238164
chr1	2556087	2556306	1:2556087-2556306	ENSG00000157873,ENSG00000238164
chr1	2556411	2556594	1:2556411-2556594	ENSG00000225931,ENSG00000157873,ENSG00000238164
chr1	2556942	2557148	1:2556942-2557148	ENSG00000283259,ENSG00000225931,ENSG00000157873,ENSG00000238164
chr1	2557205	2557321	1:2557205-2557321	ENSG00000225931,ENSG00000157873,ENSG00000238164
chr1	2558678	2558778	1:2558678-2558778	ENSG00000157873,ENSG00000238164
chr1	2559985	2560135	1:2559985-2560135	ENSG00000225931,ENSG00000157873
chr1	2562538	2562687	1:2562538-2562687	ENSG00000225931,ENSG00000157873,ENSG00000238164
chr1	2578506	2578648	1:2578506-2578648	ENSG00000157870,ENSG00000228037,ENSG00000225931
chr1	2579045	2579150	1:2579045-2579150	ENSG00000157870,ENSG00000228037,ENSG00000225931
chr1	2585157	2585357	1:2585157-2585357	ENSG00000283259,ENSG00000142606,ENSG00000157870,ENSG00000228037
chr1	2585447	2585840	1:2585447-2585840	ENSG00000283259,ENSG00000142606,ENSG00000157870,ENSG00000228037
chr1	2586150	2587025	1:2586150-2587025	ENSG00000283259,ENSG00000142606,ENSG00000157870,ENSG00000228037
chr1	2587444	2587586	1:2587444-2587586	ENSG00000142606,ENSG00000157870,ENSG00000228037
chr1	2587830	2587930	1:2587830-2587930	ENSG00000142606,ENSG00000157870,ENSG00000228037
chr1	2642198	2642425	1:2642198-2642425	ENSG00000283259,ENSG00000237058
chr1	2642887	2643378	1:2642887-2643378	ENSG00000283259,ENSG00000237058,ENSG00000142606
chr1	2654927	2655077	1:2654927-2655077	ENSG00000237058
chr1	2870756	2870856	1:2870756-2870856	ENSG00000284745,ENSG00000231630,ENSG00000287396,ENSG00000233234,ENSG00000283259,ENSG00000285945,ENSG00000215912
chr1	2876136	2876236	1:2876136-2876236	ENSG00000284745,ENSG00000231630,ENSG00000287396,ENSG00000233234
chr1	3026818	3028309	1:3026818-3028309	ENSG00000169717,ENSG00000284745
chr1	3028469	3028569	1:3028469-3028569	ENSG00000169717,ENSG00000284745
chr1	3067740	3067840	1:3067740-3067840	ENSG00000142611,ENSG00000177133
chr1	3068725	3068825	1:3068725-3068825	ENSG00000142611,ENSG00000177133
chr1	3074861	3074961	1:3074861-3074961	ENSG00000283572,ENSG00000142611,ENSG00000177133
chr1	3078314	3078458	1:3078314-3078458	ENSG00000283572,ENSG00000142611,ENSG00000177133,ENSG00000284745
chr1	3106871	3106971	1:3106871-3106971	ENSG00000283572,ENSG00000284745
chr1	3135748	3135848	1:3135748-3135848	ENSG00000226286,ENSG00000283572,ENSG00000268663
chr1	3207403	3207541	1:3207403-3207541	ENSG00000279839
chr1	3207859	3207984	1:3207859-3207984	ENSG00000279839,ENSG00000283572
chr1	3211696	3211816	1:3211696-3211816	ENSG00000279839,ENSG00000283572,ENSG00000285945
chr1	3222236	3222399	1:3222236-3222399	ENSG00000283572
chr1	3292152	3292252	1:3292152-3292252	ENSG00000286518,ENSG00000287828
chr1	3312893	3313062	1:3312893-3313062	ENSG00000286518,ENSG00000287828,ENSG00000272235
chr1	3313178	3313278	1:3313178-3313278	ENSG00000286518,ENSG00000287828,ENSG00000272235
chr1	3349249	3349363	1:3349249-3349363	ENSG00000286518,ENSG00000287828,ENSG00000284745,ENSG00000283259
chr1	3350502	3350648	1:3350502-3350648	ENSG00000286518,ENSG00000287828
chr1	3422383	3422494	1:3422383-3422494	ENSG00000286518,ENSG00000142611,ENSG00000284745,ENSG00000231630,ENSG00000287396,ENSG00000233234
chr1	3424741	3424866	1:3424741-3424866	ENSG00000286518,ENSG00000142611,ENSG00000284745,ENSG00000231630,ENSG00000287396,ENSG00000233234
chr1	3454641	3454745	1:3454641-3454745	ENSG00000272088,ENSG00000130762
chr1	3454959	3455139	1:3454959-3455139	ENSG00000130762,ENSG00000285945
chr1	3466324	3466424	1:3466324-3466424	ENSG00000130762
chr1	3489623	3489723	1:3489623-3489723	ENSG00000162591,ENSG00000272088
chr1	3489770	3489870	1:3489770-3489870	ENSG00000162591,ENSG00000272088
chr1	3491251	3491550	1:3491251-3491550	ENSG00000162591,ENSG00000272088
chr1	3499825	3499936	1:3499825-3499936	ENSG00000162591,ENSG00000272088
chr1	3501378	3501518	1:3501378-3501518	ENSG00000162591
chr1	3506233	3506364	1:3506233-3506364	-
chr1	3522938	3523038	1:3522938-3523038	-
chr1	3524880	3524984	1:3524880-3524984	-
chr1	3527248	3527407	1:3527248-3527407	ENSG00000162591
chr1	3530965	3531165	1:3530965-3531165	ENSG00000162591
chr1	3531300	3531707	1:3531300-3531707	ENSG00000207776,ENSG00000162591,ENSG00000283259
chr1	3563643	3563743	1:3563643-3563743	ENSG00000207776
chr1	3581815	3581915	1:3581815-3581915	-
chr1	3581951	3584897	1:3581951-3584897	-
chr1	3619086	3619186	1:3619086-3619186	ENSG00000238260,ENSG00000162591
chr1	3624673	3625083	1:3624673-3625083	ENSG00000276189,ENSG00000078900,ENSG00000116213,ENSG00000158109,ENSG00000238260,ENSG00000207776,ENSG00000162591,ENSG00000272088
chr1	3625120	3625282	1:3625120-3625282	ENSG00000116213,ENSG00000158109,ENSG00000238260
chr1	3625361	3625461	1:3625361-3625461	ENSG00000116213,ENSG00000158109,ENSG00000238260
chr1	3631328	3631528	1:3631328-3631528	ENSG00000116213,ENSG00000158109
chr1	3650052	3650213	1:3650052-3650213	ENSG00000227589,ENSG00000078900,ENSG00000116213
chr1	3668823	3668970	1:3668823-3668970	ENSG00000227589,ENSG00000078900
chr1	3703464	3703564	1:3703464-3703564	ENSG00000276189,ENSG00000235131,ENSG00000078900
chr1	3706929	3707029	1:3706929-3707029	ENSG00000276189,ENSG00000235131,ENSG00000078900
chr1	3722966	3723066	1:3722966-3723066	ENSG00000276189,ENSG00000227372,ENSG00000235131,ENSG00000078900
chr1	3724442	3724542	1:3724442-3724542	ENSG00000276189,ENSG00000235131,ENSG00000078900
chr1	3747227	3747578	1:3747227-3747578	ENSG00000162592,ENSG00000276189,ENSG00000227372
chr1	3772239	3772380	1:3772239-3772380	ENSG00000272153,ENSG00000266075,ENSG00000130764,ENSG00000235169,ENSG00000162592,ENSG00000276189,ENSG00000227372
chr1	3772460	3772759	1:3772460-3772759	ENSG00000272153,ENSG00000266075,ENSG00000130764,ENSG00000235169,ENSG00000162592,ENSG00000276189,ENSG00000227372
chr1	3774223	3774465	1:3774223-3774465	ENSG00000266075,ENSG00000130764,ENSG00000235169,ENSG00000162592,ENSG00000276189,ENSG00000227372
chr1	3775985	3776085	1:3775985-3776085	ENSG00000272153,ENSG00000266075,ENSG00000130764,ENSG00000235169
chr1	3777921	3778066	1:3777921-3778066	ENSG00000272153,ENSG00000266075,ENSG00000130764,ENSG00000235169
chr1	3790622	3790732	1:3790622-3790732	ENSG00000272153,ENSG00000266075,ENSG00000130764
chr1	3796435	3796682	1:3796435-3796682	ENSG00000272153,ENSG00000266075,ENSG00000130764,ENSG00000162592,ENSG00000276189,ENSG00000227372
chr1	3823617	3823717	1:3823617-3823717	ENSG00000116198
chr1	3828240	3828340	1:3828240-3828340	ENSG00000116198
chr1	3838696	3838796	1:3838696-3838796	ENSG00000116198
chr1	3850173	3850273	1:3850173-3850273	ENSG00000169598,ENSG00000116198
chr1	3856585	3856685	1:3856585-3856685	ENSG00000169598,ENSG00000116198
chr1	3856924	3857070	1:3856924-3857070	ENSG00000169598,ENSG00000116198
chr1	3857200	3857683	1:3857200-3857683	ENSG00000169598,ENSG00000116198
chr1	3858413	3858552	1:3858413-3858552	ENSG00000169598,ENSG00000116198
chr1	3876754	3876891	1:3876754-3876891	ENSG00000169598
chr1	3884547	3884647	1:3884547-3884647	ENSG00000169598
chr1	3899904	3901657	1:3899904-3901657	ENSG00000284703,ENSG00000284668,ENSG00000226374,ENSG00000233304,ENSG00000236423,ENSG00000198912
chr1	3902169	3902387	1:3902169-3902387	ENSG00000236423,ENSG00000198912
chr1	3903970	3904344	1:3903970-3904344	ENSG00000236423,ENSG00000198912
chr1	3904510	3904668	1:3904510-3904668	ENSG00000236423,ENSG00000198912
chr1	3910743	3910843	1:3910743-3910843	ENSG00000284703,ENSG00000284668,ENSG00000226374,ENSG00000233304,ENSG00000236423,ENSG00000198912
chr1	3910899	3911032	1:3910899-3911032	ENSG00000284703,ENSG00000284668,ENSG00000226374,ENSG00000233304,ENSG00000236423,ENSG00000198912
chr1	3916991	3917124	1:3916991-3917124	ENSG00000229280,ENSG00000284703,ENSG00000284668,ENSG00000226374,ENSG00000233304
chr1	4304578	4304678	1:4304578-4304678	ENSG00000227169,ENSG00000235054,ENSG00000229280,ENSG00000284703,ENSG00000284668
chr1	4440714	4440834	1:4440714-4440834	ENSG00000232596,ENSG00000227169,ENSG00000284694,ENSG00000235054,ENSG00000229280,ENSG00000284703
chr1	4501375	4501497	1:4501375-4501497	ENSG00000232596,ENSG00000227169,ENSG00000284694,ENSG00000235054,ENSG00000229280,ENSG00000284703,ENSG00000284668
chr1	4654915	4655015	1:4654915-4655015	ENSG00000196581,ENSG00000232596,ENSG00000227169
chr1	4658827	4658927	1:4658827-4658927	ENSG00000231510,ENSG00000196581,ENSG00000232596,ENSG00000227169,ENSG00000284694,ENSG00000229280,ENSG00000284668
chr1	4717410	4717510	1:4717410-4717510	ENSG00000287586,ENSG00000196581,ENSG00000232596
chr1	4726276	4726376	1:4726276-4726376	ENSG00000287586,ENSG00000232596
chr1	4832691	4832791	1:4832691-4832791	ENSG00000231510,ENSG00000232596,ENSG00000229280,ENSG00000284668
chr1	4854521	4854623	1:4854521-4854623	ENSG00000231510,ENSG00000232596,ENSG00000227169,ENSG00000229280,ENSG00000284703
chr1	4855514	4855614	1:4855514-4855614	ENSG00000231510,ENSG00000227169
chr1	4870871	4871027	1:4870871-4871027	ENSG00000231510,ENSG00000229280
chr1	4977033	4977133	1:4977033-4977133	ENSG00000231510,ENSG00000284674,ENSG00000284739
chr1	5196274	5196374	1:5196274-5196374	ENSG00000231510,ENSG00000229280
chr1	5202593	5202731	1:5202593-5202731	ENSG00000231510,ENSG00000232596
chr1	5285980	5286125	1:5285980-5286125	ENSG00000231510
chr1	5306911	5307011	1:5306911-5307011	ENSG00000284616
chr1	5314648	5314781	1:5314648-5314781	ENSG00000284616,ENSG00000231510
chr1	5329078	5329291	1:5329078-5329291	ENSG00000231510
chr1	5329430	5329530	1:5329430-5329530	ENSG00000231510
chr1	5372218	5372371	1:5372218-5372371	ENSG00000231510,ENSG00000284703
chr1	5380152	5380252	1:5380152-5380252	ENSG00000231510
chr1	5388490	5388590	1:5388490-5388590	-
chr1	5400713	5400905	1:5400713-5400905	ENSG00000231510,ENSG00000232596,ENSG00000229280
chr1	5413131	5413231	1:5413131-5413231	-
chr1	5450306	5450476	1:5450306-5450476	ENSG00000231510
chr1	5481862	5481962	1:5481862-5481962	ENSG00000260972,ENSG00000284666,ENSG00000284692
chr1	5486253	5486353	1:5486253-5486353	ENSG00000260972,ENSG00000284666,ENSG00000284692
chr1	5509366	5513731	1:5509366-5513731	ENSG00000236948,ENSG00000283356,ENSG00000260972,ENSG00000284692
chr1	5537371	5537567	1:5537371-5537567	ENSG00000236948,ENSG00000283356
chr1	5564843	5571887	1:5564843-5571887	ENSG00000264341,ENSG00000283356
chr1	5637404	5637504	1:5637404-5637504	ENSG00000236948,ENSG00000283356
chr1	5701155	5701271	1:5701155-5701271	ENSG00000236948
chr1	5791867	5792018	1:5791867-5792018	ENSG00000236948
chr1	5809076	5809176	1:5809076-5809176	ENSG00000264101
chr1	5809228	5809364	1:5809228-5809364	ENSG00000264101,ENSG00000236948
chr1	5829989	5830094	1:5829989-5830094	ENSG00000264101,ENSG00000236948
chr1	5854167	5854267	1:5854167-5854267	ENSG00000264101
chr1	5874596	5874696	1:5874596-5874696	ENSG00000131697,ENSG00000264101
chr1	5975294	5975520	1:5975294-5975520	-
chr1	5975800	5975900	1:5975800-5975900	-
chr1	5979955	5980094	1:5979955-5980094	ENSG00000131697
chr1	5991874	5992024	1:5991874-5992024	ENSG00000069424,ENSG00000131697
chr1	5992109	5992956	1:5992109-5992956	ENSG00000069424,ENSG00000131697
chr1	5993751	5993868	1:5993751-5993868	ENSG00000069424,ENSG00000131697
chr1	5996930	5997096	1:5996930-5997096	ENSG00000069424,ENSG00000131697
chr1	6007506	6007606	1:6007506-6007606	-
chr1	6026075	6026479	1:6026075-6026479	ENSG00000069424
chr1	6026752	6027158	1:6026752-6027158	ENSG00000069424
chr1	6028236	6028350	1:6028236-6028350	ENSG00000069424
chr1	6028440	6028551	1:6028440-6028551	ENSG00000069424
chr1	6030659	6030759	1:6030659-6030759	ENSG00000069424
chr1	6052936	6053036	1:6052936-6053036	ENSG00000069424
chr1	6082536	6082760	1:6082536-6082760	ENSG00000069424
chr1	6099964	6100064	1:6099964-6100064	ENSG00000116254
chr1	6159736	6159837	1:6159736-6159837	ENSG00000116254
chr1	6199309	6199844	1:6199309-6199844	ENSG00000158286,ENSG00000226944,ENSG00000116251,ENSG00000285629,ENSG00000116254
chr1	6199923	6200116	1:6199923-6200116	ENSG00000158286,ENSG00000226944,ENSG00000116251,ENSG00000285629
chr1	6205259	6205419	1:6205259-6205419	ENSG00000158286,ENSG00000226944,ENSG00000116251,ENSG00000285629
chr1	6205997	6206159	1:6205997-6206159	ENSG00000158286,ENSG00000226944,ENSG00000116251,ENSG00000285629
chr1	6209346	6209475	1:6209346-6209475	ENSG00000158286,ENSG00000226944,ENSG00000116251,ENSG00000285629
chr1	6228042	6228142	1:6228042-6228142	ENSG00000225077,ENSG00000116237
chr1	6235640	6236280	1:6235640-6236280	ENSG00000173673,ENSG00000225077,ENSG00000116237
chr1	6241294	6241430	1:6241294-6241430	ENSG00000173673,ENSG00000225077,ENSG00000116237
chr1	6245197	6245464	1:6245197-6245464	ENSG00000173673
chr1	6246797	6246897	1:6246797-6246897	ENSG00000173673
chr1	6249158	6249383	1:6249158-6249383	ENSG00000173673
chr1	6250278	6250378	1:6250278-6250378	-
chr1	6259864	6260198	1:6259864-6260198	ENSG00000158292
chr1	6260297	6260397	1:6260297-6260397	ENSG00000158292
chr1	6261047	6261199	1:6261047-6261199	ENSG00000158292
chr1	6281004	6281104	1:6281004-6281104	-
chr1	6281245	6281345	1:6281245-6281345	-
chr1	6281648	6281748	1:6281648-6281748	-
chr1	6290178	6290321	1:6290178-6290321	ENSG00000097021
chr1	6294029	6294166	1:6294029-6294166	ENSG00000097021
chr1	6294755	6294922	1:6294755-6294922	ENSG00000097021
chr1	6295152	6295301	1:6295152-6295301	ENSG00000097021
chr1	6295355	6295455	1:6295355-6295455	ENSG00000097021
chr1	6299510	6299706	1:6299510-6299706	ENSG00000097021
chr1	6300257	6300376	1:6300257-6300376	ENSG00000097021
chr1	6302719	6302884	1:6302719-6302884	ENSG00000097021
chr1	6305081	6305230	1:6305081-6305230	-
chr1	6313732	6313840	1:6313732-6313840	-
chr1	6348286	6348404	1:6348286-6348404	ENSG00000069812,ENSG00000097021
chr1	6348766	6348913	1:6348766-6348913	ENSG00000097021
chr1	6359042	6359142	1:6359042-6359142	ENSG00000097021
chr1	6363264	6363365	1:6363264-6363365	ENSG00000069812,ENSG00000271746,ENSG00000097021
chr1	6393128	6394180	1:6393128-6394180	ENSG00000069812,ENSG00000271746,ENSG00000097021
chr1	6420793	6420893	1:6420793-6420893	ENSG00000265392,ENSG00000187017,ENSG00000069812
chr1	6430152	6430252	1:6430152-6430252	ENSG00000265392,ENSG00000187017,ENSG00000069812
chr1	6440398	6440498	1:6440398-6440498	ENSG00000231868,ENSG00000187017
chr1	6440828	6440947	1:6440828-6440947	ENSG00000231868,ENSG00000187017
chr1	6460455	6460627	1:6460455-6460627	ENSG00000171680,ENSG00000215788,ENSG00000187017
chr1	6461497	6461597	1:6461497-6461597	ENSG00000215788,ENSG00000187017
chr1	6464142	6464242	1:6464142-6464242	ENSG00000215788,ENSG00000187017
chr1	6464388	6464488	1:6464388-6464488	ENSG00000215788,ENSG00000187017
chr1	6465877	6465977	1:6465877-6465977	ENSG00000171680,ENSG00000215788,ENSG00000187017
chr1	6466103	6466203	1:6466103-6466203	ENSG00000171680,ENSG00000215788,ENSG00000187017
chr1	6475751	6475851	1:6475751-6475851	ENSG00000171680
chr1	6486467	6486615	1:6486467-6486615	ENSG00000229519,ENSG00000171680
chr1	6489014	6489162	1:6489014-6489162	ENSG00000229519,ENSG00000171680
chr1	6490428	6490608	1:6490428-6490608	ENSG00000229519,ENSG00000253022,ENSG00000171680
chr1	6492646	6492746	1:6492646-6492746	ENSG00000171680
chr1	6497396	6497629	1:6497396-6497629	ENSG00000229519,ENSG00000253022,ENSG00000171680
chr1	6502320	6502438	1:6502320-6502438	ENSG00000229519,ENSG00000253022,ENSG00000171680
chr1	6502588	6502791	1:6502588-6502791	ENSG00000229519,ENSG00000253022,ENSG00000171680
chr1	6509071	6509561	1:6509071-6509561	ENSG00000229519,ENSG00000253022,ENSG00000171680
chr1	6523094	6523314	1:6523094-6523314	ENSG00000229519,ENSG00000253022,ENSG00000162408,ENSG00000171680
chr1	6579651	6579758	1:6579651-6579758	ENSG00000204859,ENSG00000173662,ENSG00000229519,ENSG00000253022,ENSG00000162408
chr1	6579790	6580257	1:6579790-6580257	ENSG00000204859,ENSG00000173662,ENSG00000229519,ENSG00000253022,ENSG00000162408
chr1	6580549	6580739	1:6580549-6580739	ENSG00000204859,ENSG00000173662,ENSG00000229519,ENSG00000162408
chr1	6582008	6582264	1:6582008-6582264	ENSG00000204859,ENSG00000173662,ENSG00000229519,ENSG00000253022,ENSG00000162408
chr1	6600511	6600661	1:6600511-6600661	ENSG00000229519,ENSG00000162408,ENSG00000162413,ENSG00000116273
chr1	6600785	6601581	1:6600785-6601581	ENSG00000229519,ENSG00000162408,ENSG00000162413,ENSG00000116273
chr1	6601689	6601789	1:6601689-6601789	ENSG00000162408,ENSG00000162413
chr1	6601906	6602025	1:6601906-6602025	ENSG00000162408,ENSG00000162413
chr1	6602143	6602578	1:6602143-6602578	ENSG00000229519,ENSG00000253022,ENSG00000162408,ENSG00000162413,ENSG00000116273
chr1	6602633	6603292	1:6602633-6603292	ENSG00000204859,ENSG00000229519,ENSG00000253022,ENSG00000162408,ENSG00000162413,ENSG00000116273,ENSG00000041988
chr1	6603925	6604471	1:6603925-6604471	ENSG00000229519,ENSG00000162408,ENSG00000162413,ENSG00000116273
chr1	6612100	6612200	1:6612100-6612200	ENSG00000162413,ENSG00000116273
chr1	6612850	6613029	1:6612850-6613029	ENSG00000229519,ENSG00000162408,ENSG00000162413,ENSG00000116273,ENSG00000041988
chr1	6613186	6614004	1:6613186-6614004	ENSG00000173662,ENSG00000229519,ENSG00000253022,ENSG00000162408,ENSG00000162413,ENSG00000116273,ENSG00000041988
chr1	6614398	6614607	1:6614398-6614607	ENSG00000162408,ENSG00000162413,ENSG00000116273
chr1	6614672	6614883	1:6614672-6614883	ENSG00000162413,ENSG00000116273
chr1	6615805	6615953	1:6615805-6615953	ENSG00000229519,ENSG00000253022,ENSG00000162408,ENSG00000116273,ENSG00000041988
chr1	6617904	6618004	1:6617904-6618004	ENSG00000116273,ENSG00000041988
chr1	6618370	6618483	1:6618370-6618483	ENSG00000041988
chr1	6624877	6625586	1:6624877-6625586	ENSG00000229519,ENSG00000253022,ENSG00000162408,ENSG00000041988
chr1	6627837	6627963	1:6627837-6627963	ENSG00000162408,ENSG00000041988
chr1	6635390	6635514	1:6635390-6635514	ENSG00000229519,ENSG00000253022,ENSG00000162408,ENSG00000041988
chr1	6646175	6646314	1:6646175-6646314	ENSG00000229519,ENSG00000162408,ENSG00000007923
chr1	6701662	6702070	1:6701662-6702070	ENSG00000007923,ENSG00000228750,ENSG00000284744,ENSG00000207056
chr1	6702122	6702283	1:6702122-6702283	ENSG00000007923,ENSG00000228750
chr1	6702437	6702563	1:6702437-6702563	ENSG00000007923,ENSG00000228750
chr1	6784300	6784556	1:6784300-6784556	ENSG00000228750,ENSG00000284744,ENSG00000237436,ENSG00000171735,ENSG00000227950
chr1	6784592	6785553	1:6784592-6785553	ENSG00000228750,ENSG00000284744,ENSG00000237436,ENSG00000171735,ENSG00000227950,ENSG00000237365,ENSG00000207056
chr1	6785865	6785993	1:6785865-6785993	ENSG00000228750,ENSG00000284744,ENSG00000237436,ENSG00000171735,ENSG00000227950
chr1	6786234	6786383	1:6786234-6786383	ENSG00000228750,ENSG00000284744,ENSG00000237436,ENSG00000171735,ENSG00000227950
chr1	6786573	6786733	1:6786573-6786733	ENSG00000228750,ENSG00000284744,ENSG00000237436,ENSG00000171735,ENSG00000227950
chr1	6801014	6801114	1:6801014-6801114	ENSG00000284744,ENSG00000171735,ENSG00000227950
chr1	6920636	6920778	1:6920636-6920778	ENSG00000228750,ENSG00000227950,ENSG00000237365
chr1	6962219	6962446	1:6962219-6962446	ENSG00000228750,ENSG00000227950,ENSG00000237365
chr1	6991283	6991383	1:6991283-6991383	ENSG00000237365
chr1	7173924	7174055	1:7173924-7174055	ENSG00000237365,ENSG00000207056
chr1	7291008	7291108	1:7291008-7291108	ENSG00000207056,ENSG00000237728
chr1	7315097	7315197	1:7315097-7315197	ENSG00000207056,ENSG00000237728
chr1	7368354	7368458	1:7368354-7368458	ENSG00000207056,ENSG00000237402,ENSG00000237728
chr1	7431026	7431287	1:7431026-7431287	ENSG00000207056,ENSG00000237728,ENSG00000225126
chr1	7449916	7450048	1:7449916-7450048	ENSG00000237728,ENSG00000225126
chr1	7470869	7470997	1:7470869-7470997	ENSG00000207056,ENSG00000237728
chr1	7477918	7478025	1:7477918-7478025	ENSG00000207056,ENSG00000237728
chr1	7522028	7522136	1:7522028-7522136	ENSG00000207056,ENSG00000237728
chr1	7559758	7559858	1:7559758-7559858	-
chr1	7646921	7647041	1:7646921-7647041	ENSG00000228750,ENSG00000207056
chr1	7680434	7680534	1:7680434-7680534	ENSG00000270171
chr1	7704437	7704837	1:7704437-7704837	ENSG00000270171,ENSG00000270035,ENSG00000269978
chr1	7717609	7717709	1:7717609-7717709	ENSG00000270171
chr1	7771044	7771235	1:7771044-7771235	ENSG00000049245,ENSG00000269925,ENSG00000049246,ENSG00000236266
chr1	7771304	7771492	1:7771304-7771492	ENSG00000049245,ENSG00000269925,ENSG00000049246,ENSG00000236266
chr1	7771599	7771877	1:7771599-7771877	ENSG00000049245,ENSG00000269925,ENSG00000049246,ENSG00000236266
chr1	7783288	7783388	1:7783288-7783388	ENSG00000049245,ENSG00000269925,ENSG00000049246,ENSG00000236266
chr1	7783471	7783571	1:7783471-7783571	ENSG00000049245,ENSG00000269925,ENSG00000049246
chr1	7783866	7784583	1:7783866-7784583	ENSG00000049245,ENSG00000269925,ENSG00000049246,ENSG00000236266
chr1	7784702	7784802	1:7784702-7784802	ENSG00000049245,ENSG00000269925,ENSG00000049246
chr1	7853869	7854017	1:7853869-7854017	ENSG00000236266,ENSG00000049247
chr1	7874499	7874599	1:7874499-7874599	ENSG00000236266,ENSG00000049247
chr1	7902873	7903004	1:7902873-7903004	ENSG00000236266
chr1	7911591	7912874	1:7911591-7912874	ENSG00000236266
chr1	7913149	7913297	1:7913149-7913297	ENSG00000236266,ENSG00000270330
chr1	7921153	7921620	1:7921153-7921620	ENSG00000270330
chr1	7930655	7930755	1:7930655-7930755	ENSG00000049249,ENSG00000270330
chr1	7931300	7931553	1:7931300-7931553	ENSG00000049249,ENSG00000270330
chr1	7942260	7942382	1:7942260-7942382	ENSG00000049249,ENSG00000270330
chr1	7953854	7954358	1:7953854-7954358	ENSG00000049249,ENSG00000270330,ENSG00000116288
chr1	7957064	7957173	1:7957064-7957173	ENSG00000116288
chr1	7960781	7960943	1:7960781-7960943	ENSG00000116288
chr1	7961170	7961954	1:7961170-7961954	ENSG00000270330,ENSG00000116288
chr1	7969703	7969833	1:7969703-7969833	ENSG00000116288
chr1	7970037	7970137	1:7970037-7970137	ENSG00000116288,ENSG00000200344
chr1	7975402	7975505	1:7975402-7975505	ENSG00000200344,ENSG00000284747
chr1	7982413	7982665	1:7982413-7982665	ENSG00000200344,ENSG00000284747
chr1	7996290	7996390	1:7996290-7996390	ENSG00000284747,ENSG00000284716
chr1	8001827	8001927	1:8001827-8001927	ENSG00000284747,ENSG00000284716
chr1	8005374	8005520	1:8005374-8005520	ENSG00000284747,ENSG00000284716
chr1	8015970	8016159	1:8015970-8016159	ENSG00000116285
chr1	8025223	8025343	1:8025223-8025343	ENSG00000116285,ENSG00000238290
chr1	8025772	8025881	1:8025772-8025881	ENSG00000116285,ENSG00000238290
chr1	8025947	8026498	1:8025947-8026498	ENSG00000116285,ENSG00000238290,ENSG00000162426
chr1	8026633	8026733	1:8026633-8026733	ENSG00000116285,ENSG00000238290
chr1	8026839	8026939	1:8026839-8026939	ENSG00000116285,ENSG00000238290
chr1	8026981	8027116	1:8026981-8027116	ENSG00000116285,ENSG00000238290
chr1	8030320	8030420	1:8030320-8030420	ENSG00000116285,ENSG00000238290
chr1	8036452	8036566	1:8036452-8036566	-
chr1	8055906	8056006	1:8055906-8056006	ENSG00000232848
chr1	8066414	8066514	1:8066414-8066514	ENSG00000232848
chr1	8077165	8077269	1:8077165-8077269	ENSG00000232848
chr1	8098813	8098913	1:8098813-8098913	-
chr1	8127722	8127822	1:8127722-8127822	-
chr1	8130553	8130654	1:8130553-8130654	-
chr1	8133735	8133840	1:8133735-8133840	-
chr1	8141511	8141649	1:8141511-8141649	-
chr1	8151040	8151140	1:8151040-8151140	-
chr1	8151173	8151273	1:8151173-8151273	-
chr1	8151976	8152076	1:8151976-8152076	-
chr1	8152390	8152490	1:8152390-8152490	-
chr1	8152527	8152627	1:8152527-8152627	-
chr1	8152786	8153532	1:8152786-8153532	-
chr1	8165321	8165421	1:8165321-8165421	-
chr1	8167200	8167519	1:8167200-8167519	-
chr1	8169536	8169747	1:8169536-8169747	-
chr1	8169806	8170101	1:8169806-8170101	ENSG00000227634
chr1	8170142	8170242	1:8170142-8170242	-
chr1	8182119	8182219	1:8182119-8182219	ENSG00000229305
chr1	8182268	8182738	1:8182268-8182738	ENSG00000229305,ENSG00000227634,ENSG00000200975
chr1	8182898	8183156	1:8182898-8183156	ENSG00000229305,ENSG00000227634
chr1	8183293	8183408	1:8183293-8183408	ENSG00000229305,ENSG00000227634
chr1	8212147	8212292	1:8212147-8212292	ENSG00000227634,ENSG00000200975,ENSG00000233645
chr1	8217024	8217124	1:8217024-8217124	ENSG00000227634,ENSG00000200975,ENSG00000233645
chr1	8217158	8217285	1:8217158-8217285	ENSG00000227634,ENSG00000200975,ENSG00000233645
chr1	8217572	8217672	1:8217572-8217672	ENSG00000227634,ENSG00000200975,ENSG00000233645
chr1	8248858	8248958	1:8248858-8248958	ENSG00000251977
chr1	8259019	8259161	1:8259019-8259161	ENSG00000251977
chr1	8276252	8276352	1:8276252-8276352	ENSG00000251977
chr1	8276558	8276717	1:8276558-8276717	ENSG00000251977
chr1	8308151	8308251	1:8308151-8308251	ENSG00000251977
chr1	8318022	8318259	1:8318022-8318259	ENSG00000251977,ENSG00000162426,ENSG00000252254
chr1	8322742	8322842	1:8322742-8322842	ENSG00000162426,ENSG00000252254
chr1	8350409	8350517	1:8350409-8350517	-
chr1	8357344	8357444	1:8357344-8357444	ENSG00000142599
chr1	8357900	8358011	1:8357900-8358011	ENSG00000142599
chr1	8365738	8366364	1:8365738-8366364	ENSG00000142599
chr1	8369565	8369692	1:8369565-8369692	ENSG00000142599
chr1	8374091	8374191	1:8374091-8374191	-
chr1	8391221	8391321	1:8391221-8391321	-
chr1	8395745	8395845	1:8395745-8395845	-
chr1	8397052	8397355	1:8397052-8397355	-
chr1	8401518	8401745	1:8401518-8401745	-
chr1	8406527	8406643	1:8406527-8406643	-
chr1	8408167	8408267	1:8408167-8408267	-
chr1	8413154	8413254	1:8413154-8413254	-
chr1	8415740	8415844	1:8415740-8415844	ENSG00000142599,ENSG00000232912
chr1	8422781	8422893	1:8422781-8422893	ENSG00000142599,ENSG00000232912
chr1	8423292	8423443	1:8423292-8423443	ENSG00000142599,ENSG00000232912
chr1	8423510	8423707	1:8423510-8423707	ENSG00000142599,ENSG00000232912
chr1	8424019	8424543	1:8424019-8424543	ENSG00000142599,ENSG00000232912
chr1	8424649	8424766	1:8424649-8424766	ENSG00000142599,ENSG00000232912
chr1	8431042	8431263	1:8431042-8431263	ENSG00000142599,ENSG00000232912
chr1	8507231	8507336	1:8507231-8507336	ENSG00000221083,ENSG00000270282
chr1	8524693	8524806	1:8524693-8524806	ENSG00000142599,ENSG00000221083,ENSG00000270282
chr1	8525517	8525652	1:8525517-8525652	ENSG00000142599,ENSG00000221083,ENSG00000270282
chr1	8525704	8525817	1:8525704-8525817	ENSG00000142599
chr1	8525960	8526211	1:8525960-8526211	ENSG00000142599,ENSG00000221083,ENSG00000270282
chr1	8560674	8560805	1:8560674-8560805	ENSG00000234619
chr1	8564094	8570319	1:8564094-8570319	-
chr1	8589463	8589563	1:8589463-8589563	-
chr1	8597017	8597117	1:8597017-8597117	-
chr1	8605541	8605641	1:8605541-8605641	-
chr1	8607138	8607250	1:8607138-8607250	-
chr1	8629639	8629754	1:8629639-8629754	-
chr1	8651692	8651810	1:8651692-8651810	ENSG00000142599
chr1	8660983	8664308	1:8660983-8664308	-
chr1	8701227	8701348	1:8701227-8701348	-
chr1	8701394	8701621	1:8701394-8701621	-
chr1	8703173	8703639	1:8703173-8703639	ENSG00000142599,ENSG00000234619,ENSG00000224315,ENSG00000222511,ENSG00000226545
chr1	8765088	8765188	1:8765088-8765188	ENSG00000234619,ENSG00000224315,ENSG00000222511,ENSG00000226545,ENSG00000228423
chr1	8817362	8818163	1:8817362-8818163	ENSG00000142599,ENSG00000234619,ENSG00000224315,ENSG00000222511,ENSG00000226545,ENSG00000228423
chr1	8818447	8818547	1:8818447-8818547	ENSG00000142599,ENSG00000234619,ENSG00000224315,ENSG00000222511,ENSG00000226545,ENSG00000228423
chr1	8831015	8831115	1:8831015-8831115	ENSG00000224315,ENSG00000222511,ENSG00000226545,ENSG00000228423,ENSG00000229716
chr1	8833260	8837656	1:8833260-8837656	ENSG00000234619,ENSG00000224315,ENSG00000222511,ENSG00000226545,ENSG00000228423,ENSG00000229716
chr1	8848921	8849116	1:8848921-8849116	ENSG00000142599,ENSG00000234619,ENSG00000224315,ENSG00000222511,ENSG00000226545,ENSG00000228423,ENSG00000229716
chr1	8849161	8849332	1:8849161-8849332	ENSG00000234619,ENSG00000224315,ENSG00000222511,ENSG00000226545,ENSG00000228423,ENSG00000229716
chr1	8851184	8851309	1:8851184-8851309	ENSG00000224315,ENSG00000222511,ENSG00000226545,ENSG00000228423,ENSG00000274258
chr1	8867679	8867796	1:8867679-8867796	ENSG00000074800,ENSG00000274258,ENSG00000230679
chr1	8873694	8873819	1:8873694-8873819	ENSG00000074800,ENSG00000274258,ENSG00000230679
chr1	8877995	8878142	1:8877995-8878142	ENSG00000074800,ENSG00000274258,ENSG00000230679,ENSG00000201725
chr1	8878308	8878427	1:8878308-8878427	ENSG00000074800,ENSG00000274258,ENSG00000230679,ENSG00000201725
chr1	8878471	8878571	1:8878471-8878571	ENSG00000074800,ENSG00000230679,ENSG00000201725
chr1	8878623	8879440	1:8878623-8879440	ENSG00000074800,ENSG00000274258,ENSG00000230679,ENSG00000201725,ENSG00000238249
chr1	8898296	8898396	1:8898296-8898396	ENSG00000201725,ENSG00000238249,ENSG00000232208,ENSG00000232663,ENSG00000131686,ENSG00000197241
chr1	8900014	8900114	1:8900014-8900114	ENSG00000238249,ENSG00000232208,ENSG00000232663,ENSG00000131686
chr1	8907370	8907470	1:8907370-8907470	ENSG00000232208,ENSG00000232663,ENSG00000131686,ENSG00000197241
chr1	8969945	8970069	1:8969945-8970069	ENSG00000131686,ENSG00000265141,ENSG00000197241,ENSG00000142583,ENSG00000252404
chr1	8971219	8971349	1:8971219-8971349	ENSG00000131686,ENSG00000265141,ENSG00000197241,ENSG00000142583,ENSG00000252404
chr1	8986604	8987041	1:8986604-8987041	ENSG00000131686,ENSG00000265141,ENSG00000197241,ENSG00000142583,ENSG00000252404
chr1	9119958	9120091	1:9119958-9120091	ENSG00000197241,ENSG00000142583,ENSG00000252404,ENSG00000180758,ENSG00000228526
chr1	9128571	9129876	1:9128571-9129876	ENSG00000197241,ENSG00000142583,ENSG00000252404,ENSG00000180758,ENSG00000228526,ENSG00000234546
chr1	9142226	9142498	1:9142226-9142498	ENSG00000197241,ENSG00000142583,ENSG00000252404,ENSG00000180758,ENSG00000228526,ENSG00000284357,ENSG00000234546
chr1	9150690	9150804	1:9150690-9150804	ENSG00000197241,ENSG00000142583,ENSG00000252404,ENSG00000228526,ENSG00000284357,ENSG00000234546
chr1	9154049	9154202	1:9154049-9154202	ENSG00000252404,ENSG00000228526,ENSG00000284357,ENSG00000234546
chr1	9163233	9163355	1:9163233-9163355	ENSG00000142583,ENSG00000252404,ENSG00000228526,ENSG00000284357,ENSG00000234546
chr1	9182129	9182253	1:9182129-9182253	ENSG00000228526,ENSG00000234546
chr1	9194011	9194111	1:9194011-9194111	ENSG00000228526,ENSG00000234546
chr1	9233368	9233581	1:9233368-9233581	ENSG00000049239
chr1	9234360	9234677	1:9234360-9234677	ENSG00000197241,ENSG00000142583,ENSG00000252404,ENSG00000228526,ENSG00000049239
chr1	9234760	9235236	1:9234760-9235236	ENSG00000142583,ENSG00000228526,ENSG00000049239
chr1	9236535	9236635	1:9236535-9236635	ENSG00000049239
chr1	9245709	9245817	1:9245709-9245817	ENSG00000049239
chr1	9251685	9251787	1:9251685-9251787	-
chr1	9263875	9264098	1:9263875-9264098	ENSG00000049239,ENSG00000235263
chr1	9291137	9292561	1:9291137-9292561	ENSG00000171621
chr1	9292763	9292959	1:9292763-9292959	ENSG00000171621
chr1	9341266	9341389	1:9341266-9341389	ENSG00000171621
chr1	9352152	9352307	1:9352152-9352307	ENSG00000171621
chr1	9371738	9371872	1:9371738-9371872	ENSG00000171621
chr1	9377052	9377152	1:9377052-9377152	-
chr1	9377842	9377991	1:9377842-9377991	-
chr1	9382801	9382950	1:9382801-9382950	-
chr1	9384800	9384979	1:9384800-9384979	-
chr1	9400200	9400300	1:9400200-9400300	-
chr1	9404733	9404833	1:9404733-9404833	-
chr1	9406287	9406387	1:9406287-9406387	-
chr1	9415453	9415605	1:9415453-9415605	ENSG00000284652,ENSG00000284693
chr1	9428708	9429183	1:9428708-9429183	ENSG00000284652,ENSG00000284693,ENSG00000252956
chr1	9436479	9436611	1:9436479-9436611	ENSG00000284693,ENSG00000252956
chr1	9440774	9440888	1:9440774-9440888	ENSG00000284693,ENSG00000252956
chr1	9445184	9445284	1:9445184-9445284	ENSG00000284693,ENSG00000252956
chr1	9455122	9455286	1:9455122-9455286	-
chr1	9464100	9466476	1:9464100-9466476	ENSG00000235263
chr1	9523576	9523676	1:9523576-9523676	ENSG00000235263,ENSG00000231181
chr1	9539236	9539564	1:9539236-9539564	ENSG00000235263,ENSG00000171612,ENSG00000231181
chr1	9539692	9539949	1:9539692-9539949	ENSG00000235263,ENSG00000171612,ENSG00000231181
chr1	9588481	9588891	1:9588481-9588891	ENSG00000235263,ENSG00000231181,ENSG00000188807
chr1	9599955	9600186	1:9599955-9600186	ENSG00000188807
chr1	9627143	9627380	1:9627143-9627380	-
chr1	9627467	9627722	1:9627467-9627722	-
chr1	9629026	9629127	1:9629026-9629127	-
chr1	9629264	9629366	1:9629264-9629366	-
chr1	9629553	9629940	1:9629553-9629940	-
chr1	9630004	9630104	1:9630004-9630104	-
chr1	9630279	9630509	1:9630279-9630509	-
chr1	9634410	9634512	1:9634410-9634512	-
chr1	9651814	9652204	1:9651814-9652204	ENSG00000171608,ENSG00000179840,ENSG00000233268
chr1	9652399	9652819	1:9652399-9652819	ENSG00000171608,ENSG00000179840,ENSG00000233268
chr1	9652949	9653050	1:9652949-9653050	ENSG00000171608,ENSG00000179840,ENSG00000233268
chr1	9655344	9655633	1:9655344-9655633	ENSG00000171608,ENSG00000179840,ENSG00000233268
chr1	9689303	9689622	1:9689303-9689622	ENSG00000171608,ENSG00000233268,ENSG00000231789
chr1	9689660	9689772	1:9689660-9689772	ENSG00000231789
chr1	9706346	9706458	1:9706346-9706458	ENSG00000171608
chr1	9708476	9708715	1:9708476-9708715	ENSG00000171608
chr1	9715292	9715397	1:9715292-9715397	ENSG00000171608
chr1	9715626	9715726	1:9715626-9715726	ENSG00000171608
chr1	9716006	9716120	1:9716006-9716120	ENSG00000171608
chr1	9716667	9716864	1:9716667-9716864	ENSG00000171608
chr1	9717342	9717802	1:9717342-9717802	ENSG00000171608
chr1	9717895	9717995	1:9717895-9717995	ENSG00000171608
chr1	9718422	9718551	1:9718422-9718551	ENSG00000171608
chr1	9719061	9719381	1:9719061-9719381	ENSG00000171608
chr1	9719537	9719689	1:9719537-9719689	ENSG00000171608
chr1	9720239	9720440	1:9720239-9720440	ENSG00000171608
chr1	9720489	9720589	1:9720489-9720589	ENSG00000171608
chr1	9723388	9723488	1:9723388-9723488	ENSG00000171608
chr1	9730832	9730992	1:9730832-9730992	ENSG00000171603
chr1	9733423	9733523	1:9733423-9733523	ENSG00000171603
chr1	9735927	9736027	1:9735927-9736027	ENSG00000171603
chr1	9823484	9823652	1:9823484-9823652	ENSG00000171603,ENSG00000271264,ENSG00000280113
chr1	9823805	9824323	1:9823805-9824323	ENSG00000171603,ENSG00000271264,ENSG00000280113
chr1	9824966	9825122	1:9824966-9825122	ENSG00000171603,ENSG00000271264,ENSG00000280113
chr1	9835911	9836011	1:9835911-9836011	ENSG00000271264,ENSG00000280113,ENSG00000223989
chr1	9852546	9852646	1:9852546-9852646	ENSG00000271264,ENSG00000223989
chr1	9867459	9867559	1:9867459-9867559	ENSG00000271264
chr1	9883108	9883332	1:9883108-9883332	ENSG00000178585
chr1	9901256	9901413	1:9901256-9901413	ENSG00000178585,ENSG00000285701
chr1	9909074	9909184	1:9909074-9909184	ENSG00000178585,ENSG00000285701
chr1	9909348	9909450	1:9909348-9909450	ENSG00000178585,ENSG00000285701
chr1	9909878	9910767	1:9909878-9910767	ENSG00000271264,ENSG00000178585,ENSG00000285701,ENSG00000162441,ENSG00000228150,ENSG00000173614,ENSG00000202415,ENSG00000283611,ENSG00000265521,ENSG00000201746
chr1	9910839	9911121	1:9910839-9911121	ENSG00000178585,ENSG00000162441,ENSG00000228150,ENSG00000173614
chr1	9916634	9916753	1:9916634-9916753	ENSG00000178585,ENSG00000162441
chr1	9943240	9943451	1:9943240-9943451	ENSG00000162441,ENSG00000228150,ENSG00000173614,ENSG00000202415,ENSG00000283611,ENSG00000265521
chr1	9950530	9950630	1:9950530-9950630	ENSG00000162441,ENSG00000228150,ENSG00000173614,ENSG00000202415,ENSG00000283611,ENSG00000265521
chr1	9950669	9950769	1:9950669-9950769	ENSG00000162441,ENSG00000228150,ENSG00000173614,ENSG00000202415,ENSG00000283611,ENSG00000265521
chr1	9989854	9989954	1:9989854-9989954	ENSG00000173614,ENSG00000283611,ENSG00000265521,ENSG00000241326,ENSG00000162444
chr1	9996981	9997122	1:9996981-9997122	ENSG00000283611,ENSG00000265521,ENSG00000241326,ENSG00000162444
chr1	10004237	10004337	1:10004237-10004337	ENSG00000283611,ENSG00000265521,ENSG00000162444
chr1	10031877	10031977	1:10031877-10031977	ENSG00000130939
chr1	10032484	10033209	1:10032484-10033209	ENSG00000162441,ENSG00000228150,ENSG00000173614,ENSG00000202415,ENSG00000283611,ENSG00000265521,ENSG00000130939,ENSG00000224340,ENSG00000201746
chr1	10033404	10033504	1:10033404-10033504	ENSG00000130939
chr1	10033609	10033749	1:10033609-10033749	ENSG00000265521,ENSG00000130939,ENSG00000201746
chr1	10046071	10046218	1:10046071-10046218	ENSG00000224340,ENSG00000233623
chr1	10059376	10059491	1:10059376-10059491	ENSG00000224340,ENSG00000233623,ENSG00000201746
chr1	10067142	10067242	1:10067142-10067242	ENSG00000224340,ENSG00000233623,ENSG00000201746
chr1	10107427	10107527	1:10107427-10107527	ENSG00000130939,ENSG00000201746
chr1	10133001	10133123	1:10133001-10133123	ENSG00000130939,ENSG00000201746
chr1	10209851	10210880	1:10209851-10210880	ENSG00000201746,ENSG00000054523,ENSG00000264881,ENSG00000199562
chr1	10210921	10211342	1:10210921-10211342	ENSG00000201746,ENSG00000054523,ENSG00000264881,ENSG00000199562
chr1	10253745	10253858	1:10253745-10253858	ENSG00000201746,ENSG00000054523,ENSG00000264881,ENSG00000199562
chr1	10286508	10286644	1:10286508-10286644	ENSG00000201746,ENSG00000054523,ENSG00000264881,ENSG00000199562
chr1	10307997	10308148	1:10307997-10308148	ENSG00000201746,ENSG00000264881,ENSG00000199562,ENSG00000264501
chr1	10312138	10312238	1:10312138-10312238	ENSG00000264881,ENSG00000199562,ENSG00000264501
chr1	10315753	10315866	1:10315753-10315866	ENSG00000201746,ENSG00000264881,ENSG00000199562,ENSG00000264501
chr1	10387814	10387949	1:10387814-10387949	ENSG00000284735,ENSG00000284642,ENSG00000142657
chr1	10398634	10399310	1:10398634-10399310	ENSG00000284735,ENSG00000284642,ENSG00000142657,ENSG00000241563
chr1	10399361	10399461	1:10399361-10399461	ENSG00000284735,ENSG00000284642,ENSG00000142657
chr1	10399532	10399632	1:10399532-10399632	ENSG00000284735,ENSG00000284642,ENSG00000142657
chr1	10426204	10426321	1:10426204-10426321	ENSG00000271989,ENSG00000251503,ENSG00000175279,ENSG00000241563,ENSG00000203469
chr1	10427827	10427932	1:10427827-10427932	ENSG00000271989,ENSG00000251503,ENSG00000175279,ENSG00000241563,ENSG00000203469
chr1	10429096	10429251	1:10429096-10429251	ENSG00000271989,ENSG00000251503,ENSG00000175279,ENSG00000241563
chr1	10430018	10430118	1:10430018-10430118	ENSG00000271989,ENSG00000251503,ENSG00000175279,ENSG00000241563,ENSG00000203469
chr1	10430249	10430876	1:10430249-10430876	ENSG00000271989,ENSG00000251503,ENSG00000175279,ENSG00000241563,ENSG00000203469
chr1	10472325	10472671	1:10472325-10472671	ENSG00000241563,ENSG00000160049,ENSG00000203469,ENSG00000142655,ENSG00000204510
chr1	10474785	10474960	1:10474785-10474960	ENSG00000241563,ENSG00000160049,ENSG00000203469,ENSG00000142655,ENSG00000204510
chr1	10475065	10475297	1:10475065-10475297	ENSG00000241563,ENSG00000160049,ENSG00000203469,ENSG00000142655
chr1	10495359	10495459	1:10495359-10495459	ENSG00000241563,ENSG00000203469,ENSG00000175262
chr1	10507500	10507665	1:10507500-10507665	ENSG00000175262
chr1	10511202	10511447	1:10511202-10511447	ENSG00000175262
chr1	10519927	10520096	1:10519927-10520096	ENSG00000175262
chr1	10553367	10553502	1:10553367-10553502	ENSG00000287727,ENSG00000243267
chr1	10554951	10555118	1:10554951-10555118	ENSG00000287727,ENSG00000243267
chr1	10629032	10629251	1:10629032-10629251	ENSG00000287727,ENSG00000243267,ENSG00000272078
chr1	10629744	10629883	1:10629744-10629883	ENSG00000287727,ENSG00000243267,ENSG00000272078
chr1	10640457	10640564	1:10640457-10640564	ENSG00000287727,ENSG00000243267,ENSG00000130940,ENSG00000272078
chr1	10658273	10658441	1:10658273-10658441	ENSG00000130940,ENSG00000272078
chr1	10659601	10659701	1:10659601-10659701	ENSG00000130940
chr1	10667972	10668125	1:10667972-10668125	ENSG00000130940
chr1	10686524	10686624	1:10686524-10686624	ENSG00000130940
chr1	10690322	10690422	1:10690322-10690422	ENSG00000130940
chr1	10694176	10694297	1:10694176-10694297	ENSG00000130940
chr1	10694468	10694592	1:10694468-10694592	ENSG00000130940
chr1	10694713	10694992	1:10694713-10694992	ENSG00000130940
chr1	10747156	10747256	1:10747156-10747256	-
chr1	10793704	10793878	1:10793704-10793878	ENSG00000130940
chr1	10903628	10903828	1:10903628-10903828	ENSG00000225158,ENSG00000175262,ENSG00000215785
chr1	10917975	10918109	1:10917975-10918109	ENSG00000175262,ENSG00000215785
chr1	11011954	11012054	1:11011954-11012054	ENSG00000175262,ENSG00000215785,ENSG00000120948
chr1	11012186	11012448	1:11012186-11012448	ENSG00000175262,ENSG00000215785,ENSG00000120948
chr1	11012547	11012727	1:11012547-11012727	ENSG00000175262,ENSG00000215785,ENSG00000120948
chr1	11036564	11036715	1:11036564-11036715	ENSG00000009724,ENSG00000253086
chr1	11037756	11037912	1:11037756-11037912	ENSG00000120948,ENSG00000009724,ENSG00000253086
chr1	11039614	11039714	1:11039614-11039714	ENSG00000009724,ENSG00000253086
chr1	11058815	11058915	1:11058815-11058915	ENSG00000009724,ENSG00000116649
chr1	11059910	11060318	1:11059910-11060318	ENSG00000215785,ENSG00000120948,ENSG00000009724,ENSG00000116649,ENSG00000171824,ENSG00000226849,ENSG00000230337,ENSG00000225602,ENSG00000253086,ENSG00000207451,ENSG00000238173
chr1	11060354	11060512	1:11060354-11060512	ENSG00000009724,ENSG00000116649,ENSG00000171824,ENSG00000226849,ENSG00000225602,ENSG00000253086
chr1	11061956	11062057	1:11061956-11062057	ENSG00000009724,ENSG00000116649,ENSG00000171824,ENSG00000226849,ENSG00000253086
chr1	11090179	11090279	1:11090179-11090279	ENSG00000171824,ENSG00000230337,ENSG00000225602,ENSG00000253086,ENSG00000207451,ENSG00000238173
chr1	11099623	11099743	1:11099623-11099743	ENSG00000171824,ENSG00000230337,ENSG00000225602,ENSG00000253086,ENSG00000182330
chr1	11099786	11099967	1:11099786-11099967	ENSG00000171824,ENSG00000230337,ENSG00000225602,ENSG00000253086,ENSG00000182330
chr1	11125988	11126088	1:11125988-11126088	ENSG00000198793,ENSG00000225602,ENSG00000253086,ENSG00000207451
chr1	11186345	11186503	1:11186345-11186503	ENSG00000225602,ENSG00000253086,ENSG00000171819,ENSG00000207451,ENSG00000238173
chr1	11246232	11246390	1:11246232-11246390	ENSG00000207451,ENSG00000238173,ENSG00000284646
chr1	11262272	11262943	1:11262272-11262943	ENSG00000198793,ENSG00000225602,ENSG00000253086,ENSG00000207451,ENSG00000238173,ENSG00000120942,ENSG00000238199,ENSG00000284646
chr1	11272621	11272721	1:11272621-11272721	ENSG00000198793,ENSG00000207451,ENSG00000238173,ENSG00000120942,ENSG00000238199,ENSG00000284646
chr1	11272816	11273776	1:11272816-11273776	ENSG00000198793,ENSG00000207451,ENSG00000238173,ENSG00000120942,ENSG00000238199,ENSG00000284646
chr1	11451029	11451137	1:11451029-11451137	ENSG00000284646,ENSG00000224338,ENSG00000204624,ENSG00000285833,ENSG00000235643,ENSG00000284708
chr1	11519221	11519340	1:11519221-11519340	ENSG00000284646,ENSG00000224338,ENSG00000204624,ENSG00000285833,ENSG00000235643,ENSG00000284708,ENSG00000274178,ENSG00000229571,ENSG00000237700
chr1	11544033	11544199	1:11544033-11544199	ENSG00000284646,ENSG00000224338,ENSG00000204624,ENSG00000285833,ENSG00000235643,ENSG00000284708
chr1	11642558	11642658	1:11642558-11642658	ENSG00000238173,ENSG00000284646,ENSG00000235643,ENSG00000284708
chr1	11649600	11649849	1:11649600-11649849	ENSG00000284646,ENSG00000284708,ENSG00000116661,ENSG00000132879
chr1	11650261	11650643	1:11650261-11650643	ENSG00000284708,ENSG00000116661,ENSG00000132879
chr1	11654647	11654905	1:11654647-11654905	ENSG00000284708,ENSG00000116661,ENSG00000132879,ENSG00000116663
chr1	11655059	11655168	1:11655059-11655168	ENSG00000116661,ENSG00000132879,ENSG00000116663
chr1	11664044	11664484	1:11664044-11664484	ENSG00000116661,ENSG00000132879,ENSG00000116663
chr1	11671048	11671148	1:11671048-11671148	ENSG00000116663,ENSG00000116670
chr1	11681123	11681267	1:11681123-11681267	ENSG00000116670,ENSG00000162490
chr1	11681331	11681709	1:11681331-11681709	ENSG00000116670,ENSG00000162490
chr1	11692569	11692724	1:11692569-11692724	ENSG00000116670,ENSG00000162490
chr1	11693253	11693353	1:11693253-11693353	ENSG00000116670,ENSG00000162490
chr1	11696640	11696740	1:11696640-11696740	ENSG00000116670,ENSG00000162490
chr1	11707918	11708018	1:11707918-11708018	ENSG00000270601
chr1	11719356	11719504	1:11719356-11719504	ENSG00000284646,ENSG00000235643,ENSG00000284708,ENSG00000116661,ENSG00000132879,ENSG00000116663,ENSG00000116670,ENSG00000177553,ENSG00000280267
chr1	11719632	11719732	1:11719632-11719732	ENSG00000116661,ENSG00000132879,ENSG00000280267
chr1	11719882	11719982	1:11719882-11719982	-
chr1	11730669	11730769	1:11730669-11730769	ENSG00000177674
chr1	11731923	11732023	1:11731923-11732023	ENSG00000177674
chr1	11735565	11735665	1:11735565-11735665	ENSG00000177674
chr1	11735712	11735912	1:11735712-11735912	ENSG00000177674
chr1	11736020	11736187	1:11736020-11736187	ENSG00000177674,ENSG00000177553,ENSG00000229571
chr1	11736396	11736617	1:11736396-11736617	ENSG00000177674
chr1	11736801	11737033	1:11736801-11737033	ENSG00000177674
chr1	11740740	11741055	1:11740740-11741055	ENSG00000177674
chr1	11746167	11746338	1:11746167-11746338	ENSG00000177674,ENSG00000177553
chr1	11748550	11748650	1:11748550-11748650	ENSG00000177674,ENSG00000177553
chr1	11785067	11785466	1:11785067-11785466	ENSG00000215910,ENSG00000177553,ENSG00000177000
chr1	11785661	11785761	1:11785661-11785761	ENSG00000215910,ENSG00000177553
chr1	11790145	11790481	1:11790145-11790481	ENSG00000215910,ENSG00000177553,ENSG00000177000
chr1	11790952	11791346	1:11790952-11791346	ENSG00000215910,ENSG00000177553,ENSG00000177000
chr1	11794162	11794262	1:11794162-11794262	ENSG00000215910,ENSG00000177553,ENSG00000177000
chr1	11801244	11801380	1:11801244-11801380	ENSG00000177000,ENSG00000011021
chr1	11801685	11801785	1:11801685-11801785	ENSG00000177000,ENSG00000011021
chr1	11803140	11803284	1:11803140-11803284	ENSG00000177000,ENSG00000011021
chr1	11803526	11803670	1:11803526-11803670	ENSG00000177000,ENSG00000011021
chr1	11805484	11805637	1:11805484-11805637	ENSG00000177000,ENSG00000011021
chr1	11805752	11806544	1:11805752-11806544	ENSG00000177553,ENSG00000177000,ENSG00000011021
chr1	11813550	11813650	1:11813550-11813650	ENSG00000177000,ENSG00000011021
chr1	11835222	11837259	1:11835222-11837259	ENSG00000011021,ENSG00000276470,ENSG00000278852,ENSG00000175206,ENSG00000275915,ENSG00000120937
chr1	11842230	11842330	1:11842230-11842330	ENSG00000011021,ENSG00000276470,ENSG00000278852,ENSG00000175206,ENSG00000275915,ENSG00000120937
chr1	11842561	11842689	1:11842561-11842689	ENSG00000011021,ENSG00000276470,ENSG00000278852,ENSG00000175206,ENSG00000275915,ENSG00000120937
chr1	11881081	11881277	1:11881081-11881277	ENSG00000120937,ENSG00000224904,ENSG00000234064
chr1	11884860	11884960	1:11884860-11884960	ENSG00000120937,ENSG00000224904,ENSG00000234064
chr1	11887161	11887378	1:11887161-11887378	ENSG00000120937,ENSG00000224904
chr1	11907414	11907576	1:11907414-11907576	ENSG00000285646,ENSG00000199347,ENSG00000201801
chr1	11907829	11908008	1:11907829-11908008	ENSG00000285646,ENSG00000199347,ENSG00000201801
chr1	11908123	11908276	1:11908123-11908276	ENSG00000285646,ENSG00000199347,ENSG00000201801
chr1	11908517	11909211	1:11908517-11909211	ENSG00000120937,ENSG00000285646,ENSG00000199347,ENSG00000201801
chr1	11909315	11909541	1:11909315-11909541	ENSG00000285646,ENSG00000199347,ENSG00000201801
chr1	11909676	11909776	1:11909676-11909776	ENSG00000285646,ENSG00000199347,ENSG00000201801
chr1	11921274	11921374	1:11921274-11921374	ENSG00000116685,ENSG00000280267
chr1	11923629	11923749	1:11923629-11923749	ENSG00000116685,ENSG00000280267
chr1	11924676	11924778	1:11924676-11924778	ENSG00000116685,ENSG00000280267
chr1	11926342	11926786	1:11926342-11926786	ENSG00000116685,ENSG00000083444
chr1	11926953	11927085	1:11926953-11927085	ENSG00000116685,ENSG00000083444
chr1	11930433	11930600	1:11930433-11930600	ENSG00000116685,ENSG00000083444
chr1	11931009	11931109	1:11931009-11931109	ENSG00000116685,ENSG00000083444
chr1	11934527	11934675	1:11934527-11934675	ENSG00000116685,ENSG00000083444
chr1	11934708	11934808	1:11934708-11934808	ENSG00000116685,ENSG00000083444
chr1	11934857	11934964	1:11934857-11934964	ENSG00000116685,ENSG00000083444
chr1	11978461	11978613	1:11978461-11978613	ENSG00000287384,ENSG00000116688
chr1	11979688	11979788	1:11979688-11979788	ENSG00000287384,ENSG00000116688
chr1	11979978	11980718	1:11979978-11980718	ENSG00000287384,ENSG00000116688
chr1	11989840	11989940	1:11989840-11989940	ENSG00000287384,ENSG00000116688
chr1	12002177	12002277	1:12002177-12002277	ENSG00000116688,ENSG00000270601
chr1	12006716	12006997	1:12006716-12006997	ENSG00000116688
chr1	12010747	12010931	1:12010747-12010931	ENSG00000116688,ENSG00000270914,ENSG00000116691,ENSG00000202461,ENSG00000276869,ENSG00000243539
chr1	12015757	12015857	1:12015757-12015857	ENSG00000270914,ENSG00000116691,ENSG00000202461,ENSG00000276869,ENSG00000243539
chr1	12019000	12019605	1:12019000-12019605	ENSG00000287384,ENSG00000116688,ENSG00000270914,ENSG00000116691,ENSG00000202461,ENSG00000276869,ENSG00000243539,ENSG00000201135,ENSG00000227875
chr1	12019974	12020141	1:12019974-12020141	ENSG00000270914,ENSG00000116691,ENSG00000202461,ENSG00000276869,ENSG00000243539
chr1	12021337	12021437	1:12021337-12021437	ENSG00000270914,ENSG00000116691,ENSG00000202461,ENSG00000276869,ENSG00000243539
chr1	12061779	12061946	1:12061779-12061946	ENSG00000243539,ENSG00000120949,ENSG00000201135,ENSG00000227875,ENSG00000274178,ENSG00000231219,ENSG00000207511
chr1	12066546	12066646	1:12066546-12066646	ENSG00000243539,ENSG00000120949,ENSG00000201135,ENSG00000227875
chr1	12068634	12068813	1:12068634-12068813	ENSG00000243539,ENSG00000120949,ENSG00000201135,ENSG00000227875
chr1	12099471	12099616	1:12099471-12099616	ENSG00000201135,ENSG00000227875,ENSG00000285604
chr1	12112787	12112912	1:12112787-12112912	ENSG00000201135,ENSG00000227875,ENSG00000285604
chr1	12113148	12113392	1:12113148-12113392	ENSG00000201135,ENSG00000227875,ENSG00000285604
chr1	12128198	12128298	1:12128198-12128298	ENSG00000120949
chr1	12130875	12130991	1:12130875-12130991	ENSG00000120949
chr1	12133139	12133239	1:12133139-12133239	ENSG00000120949
chr1	12135798	12135910	1:12135798-12135910	-
chr1	12141399	12141499	1:12141399-12141499	-
chr1	12143984	12144084	1:12143984-12144084	-
chr1	12150388	12150710	1:12150388-12150710	-
chr1	12152530	12152664	1:12152530-12152664	-
chr1	12153460	12153586	1:12153460-12153586	-
chr1	12153691	12153798	1:12153691-12153798	-
chr1	12155635	12155796	1:12155635-12155796	-
chr1	12158011	12158111	1:12158011-12158111	-
chr1	12158207	12158307	1:12158207-12158307	-
chr1	12159902	12160034	1:12159902-12160034	-
chr1	12160974	12161074	1:12160974-12161074	ENSG00000283789,ENSG00000028137
chr1	12161207	12161307	1:12161207-12161307	ENSG00000283789,ENSG00000028137
chr1	12161720	12162555	1:12161720-12162555	ENSG00000283789,ENSG00000028137
chr1	12165622	12165722	1:12165622-12165722	ENSG00000283789,ENSG00000028137
chr1	12166648	12167105	1:12166648-12167105	ENSG00000283789,ENSG00000028137
chr1	12167595	12167695	1:12167595-12167695	ENSG00000283789,ENSG00000028137
chr1	12168180	12168313	1:12168180-12168313	ENSG00000283789,ENSG00000028137
chr1	12169328	12170259	1:12169328-12170259	ENSG00000283789,ENSG00000028137
chr1	12172210	12172310	1:12172210-12172310	ENSG00000283789,ENSG00000028137
chr1	12173437	12174114	1:12173437-12174114	ENSG00000283789,ENSG00000028137
chr1	12174911	12175013	1:12174911-12175013	ENSG00000283789,ENSG00000028137
chr1	12175569	12175721	1:12175569-12175721	-
chr1	12176468	12176612	1:12176468-12176612	-
chr1	12177043	12177143	1:12177043-12177143	-
chr1	12177584	12177684	1:12177584-12177684	-
chr1	12177816	12177916	1:12177816-12177916	-
chr1	12177965	12178148	1:12177965-12178148	-
chr1	12178476	12178581	1:12178476-12178581	-
chr1	12183192	12183292	1:12183192-12183292	-
chr1	12184493	12184693	1:12184493-12184693	ENSG00000263676
chr1	12186011	12186426	1:12186011-12186426	ENSG00000028137,ENSG00000263676
chr1	12186689	12186789	1:12186689-12186789	ENSG00000263676
chr1	12187512	12187612	1:12187512-12187612	ENSG00000263676
chr1	12201394	12201570	1:12201394-12201570	ENSG00000263676
chr1	12201607	12201892	1:12201607-12201892	ENSG00000263676
chr1	12203833	12203933	1:12203833-12203933	ENSG00000263676
chr1	12207178	12207319	1:12207178-12207319	ENSG00000120949
chr1	12207688	12207788	1:12207688-12207788	ENSG00000120949
chr1	12208079	12208343	1:12208079-12208343	ENSG00000120949
chr1	12209237	12209349	1:12209237-12209349	ENSG00000120949,ENSG00000225196,ENSG00000252969
chr1	12210570	12210690	1:12210570-12210690	ENSG00000225196,ENSG00000252969
chr1	12229940	12230040	1:12229940-12230040	ENSG00000225196,ENSG00000252969
chr1	12230089	12230209	1:12230089-12230209	ENSG00000225196,ENSG00000252969,ENSG00000048707
chr1	12230336	12230442	1:12230336-12230442	ENSG00000225196,ENSG00000252969,ENSG00000048707,ENSG00000237700
chr1	12230715	12230832	1:12230715-12230832	ENSG00000225196,ENSG00000252969,ENSG00000048707,ENSG00000237700
chr1	12231179	12231328	1:12231179-12231328	ENSG00000225196,ENSG00000252969,ENSG00000048707
chr1	12293588	12293694	1:12293588-12293694	ENSG00000048707,ENSG00000229571
chr1	12305659	12305759	1:12305659-12305759	-
chr1	12315468	12315568	1:12315468-12315568	ENSG00000187545
chr1	12344715	12344839	1:12344715-12344839	ENSG00000048707
chr1	12344873	12345011	1:12344873-12345011	ENSG00000048707
chr1	12345503	12345629	1:12345503-12345629	ENSG00000048707
chr1	12386321	12386437	1:12386321-12386437	ENSG00000048707
chr1	12404948	12405048	1:12404948-12405048	ENSG00000048707
chr1	12433791	12433891	1:12433791-12433891	ENSG00000243073
chr1	12434360	12434460	1:12434360-12434460	ENSG00000243073
chr1	12434716	12434816	1:12434716-12434816	-
chr1	12435365	12435487	1:12435365-12435487	ENSG00000237700
chr1	12435832	12436014	1:12435832-12436014	ENSG00000237700
chr1	12437006	12437318	1:12437006-12437318	ENSG00000237700
chr1	12438354	12438472	1:12438354-12438472	ENSG00000237700
chr1	12438629	12438739	1:12438629-12438739	ENSG00000237700
chr1	12444933	12445041	1:12444933-12445041	ENSG00000234064
chr1	12449709	12449875	1:12449709-12449875	-
chr1	12451250	12451372	1:12451250-12451372	ENSG00000187545
chr1	12452291	12452391	1:12452291-12452391	ENSG00000187545
chr1	12454556	12454698	1:12454556-12454698	ENSG00000187545
chr1	12456192	12456696	1:12456192-12456696	ENSG00000048707
chr1	12463736	12463863	1:12463736-12463863	ENSG00000048707
chr1	12468206	12468306	1:12468206-12468306	ENSG00000048707,ENSG00000234064
chr1	12473314	12473529	1:12473314-12473529	ENSG00000048707
chr1	12477884	12477984	1:12477884-12477984	ENSG00000277058
chr1	12478677	12478916	1:12478677-12478916	ENSG00000048707,ENSG00000277058
chr1	12479420	12479520	1:12479420-12479520	ENSG00000048707,ENSG00000277058
chr1	12486124	12486284	1:12486124-12486284	ENSG00000239149
chr1	12495449	12495601	1:12495449-12495601	ENSG00000048707,ENSG00000239149
chr1	12495813	12495944	1:12495813-12495944	ENSG00000048707,ENSG00000239149
chr1	12499257	12499357	1:12499257-12499357	ENSG00000048707,ENSG00000239149
chr1	12510711	12511062	1:12510711-12511062	ENSG00000239149,ENSG00000229484,ENSG00000234064,ENSG00000182330
chr1	12519845	12519945	1:12519845-12519945	ENSG00000239149,ENSG00000229484
chr1	12527782	12527882	1:12527782-12527882	ENSG00000229484,ENSG00000237700
chr1	12528559	12528703	1:12528559-12528703	ENSG00000229484,ENSG00000237700
chr1	12562122	12562252	1:12562122-12562252	ENSG00000221340,ENSG00000276830
chr1	12562415	12562586	1:12562415-12562586	ENSG00000221340,ENSG00000276830
chr1	12566656	12566756	1:12566656-12566756	ENSG00000221340,ENSG00000276830
chr1	12586085	12586190	1:12586085-12586190	ENSG00000221340,ENSG00000276830,ENSG00000229571
chr1	12587109	12587209	1:12587109-12587209	ENSG00000221340,ENSG00000276830,ENSG00000229571
chr1	12596517	12596637	1:12596517-12596637	ENSG00000162496,ENSG00000276830
chr1	12599289	12599389	1:12599289-12599389	ENSG00000162496
chr1	12601257	12601499	1:12601257-12601499	ENSG00000162496,ENSG00000272482
chr1	12602364	12602577	1:12602364-12602577	ENSG00000162496,ENSG00000272482
chr1	12604407	12604712	1:12604407-12604712	ENSG00000162496,ENSG00000276830,ENSG00000272482,ENSG00000179412
chr1	12604761	12604871	1:12604761-12604871	ENSG00000162496,ENSG00000272482
chr1	12616444	12616544	1:12616444-12616544	ENSG00000162496,ENSG00000272482,ENSG00000279169
chr1	12616642	12616799	1:12616642-12616799	ENSG00000162496,ENSG00000272482,ENSG00000279169
chr1	12617930	12618030	1:12617930-12618030	ENSG00000162496,ENSG00000272482,ENSG00000279169
chr1	12618217	12618479	1:12618217-12618479	ENSG00000162496,ENSG00000272482,ENSG00000279169
chr1	12618934	12619043	1:12618934-12619043	ENSG00000162496,ENSG00000272482,ENSG00000279169
chr1	12619327	12619427	1:12619327-12619427	ENSG00000162496,ENSG00000272482,ENSG00000279169
chr1	12619486	12619766	1:12619486-12619766	ENSG00000162496,ENSG00000272482,ENSG00000279169
chr1	12619852	12620031	1:12619852-12620031	ENSG00000162496,ENSG00000272482,ENSG00000279169
chr1	12620077	12620177	1:12620077-12620177	ENSG00000272482
chr1	12620216	12620370	1:12620216-12620370	ENSG00000272482
chr1	12620586	12620686	1:12620586-12620686	ENSG00000272482
chr1	12636809	12636909	1:12636809-12636909	ENSG00000204518
chr1	12666516	12666616	1:12666516-12666616	ENSG00000226166,ENSG00000243073,ENSG00000187545,ENSG00000207434,ENSG00000234064
chr1	12700976	12701076	1:12700976-12701076	ENSG00000226166,ENSG00000188984,ENSG00000116726,ENSG00000228338,ENSG00000239810,ENSG00000207434,ENSG00000204505,ENSG00000231219,ENSG00000207511,ENSG00000237700
chr1	12707319	12707419	1:12707319-12707419	ENSG00000226166,ENSG00000188984,ENSG00000228338,ENSG00000231103,ENSG00000187545,ENSG00000274178,ENSG00000231219,ENSG00000207511
chr1	12708941	12709041	1:12708941-12709041	ENSG00000226166,ENSG00000188984,ENSG00000228338,ENSG00000231103,ENSG00000187545,ENSG00000274178,ENSG00000231219,ENSG00000207511
chr1	12754224	12754324	1:12754224-12754324	ENSG00000157330,ENSG00000116726,ENSG00000116721,ENSG00000228338,ENSG00000239810,ENSG00000231103,ENSG00000234064,ENSG00000204501
chr1	12783533	12783633	1:12783533-12783633	ENSG00000116726,ENSG00000116721,ENSG00000228338,ENSG00000239810,ENSG00000231103,ENSG00000179172,ENSG00000243073,ENSG00000207434,ENSG00000232423,ENSG00000274764
chr1	12859403	12859602	1:12859403-12859602	ENSG00000116721,ENSG00000228338,ENSG00000239810,ENSG00000231103,ENSG00000179172,ENSG00000120952,ENSG00000243073,ENSG00000187545,ENSG00000279169,ENSG00000231219,ENSG00000207511,ENSG00000237700,ENSG00000204501
chr1	13118072	13118172	1:13118072-13118172	ENSG00000243073,ENSG00000204510,ENSG00000274178,ENSG00000274764,ENSG00000229571,ENSG00000236179,ENSG00000275774,ENSG00000229978,ENSG00000280267,ENSG00000204505,ENSG00000279804,ENSG00000231219,ENSG00000207511,ENSG00000237700,ENSG00000204480
chr1	13239614	13243485	1:13239614-13243485	ENSG00000239810,ENSG00000243073,ENSG00000187545,ENSG00000207434,ENSG00000232423,ENSG00000274178,ENSG00000229571,ENSG00000179412,ENSG00000204505,ENSG00000279804,ENSG00000250894,ENSG00000270601,ENSG00000231219,ENSG00000207511,ENSG00000204501,ENSG00000228229,ENSG00000204481,ENSG00000204480,ENSG00000204479
chr1	13247043	13247143	1:13247043-13247143	ENSG00000243073,ENSG00000187545,ENSG00000207434,ENSG00000232423,ENSG00000280267,ENSG00000204505,ENSG00000279804,ENSG00000250894,ENSG00000270601,ENSG00000231219,ENSG00000207511,ENSG00000182330,ENSG00000204501,ENSG00000228229,ENSG00000204481,ENSG00000204478
chr1	13472147	13472247	1:13472147-13472247	ENSG00000274178,ENSG00000204501,ENSG00000228229,ENSG00000204481,ENSG00000204480,ENSG00000204479,ENSG00000204478,ENSG00000162494,ENSG00000259961,ENSG00000215909,ENSG00000162493,ENSG00000222952
chr1	13472805	13472905	1:13472805-13472905	ENSG00000274178,ENSG00000204501,ENSG00000228229,ENSG00000204481,ENSG00000204480,ENSG00000204479,ENSG00000204478,ENSG00000162494,ENSG00000259961,ENSG00000215909,ENSG00000162493,ENSG00000222952
chr1	13529045	13529203	1:13529045-13529203	ENSG00000239810,ENSG00000179412,ENSG00000237700,ENSG00000228229,ENSG00000204480,ENSG00000204479,ENSG00000204478,ENSG00000162494,ENSG00000259961,ENSG00000215909,ENSG00000162493,ENSG00000222952
chr1	13540975	13541084	1:13540975-13541084	ENSG00000229571,ENSG00000204505,ENSG00000237700,ENSG00000204481,ENSG00000204480,ENSG00000204479,ENSG00000204478,ENSG00000162494,ENSG00000259961,ENSG00000215909,ENSG00000162493,ENSG00000222952
chr1	13595037	13595147	1:13595037-13595147	ENSG00000243073,ENSG00000237700,ENSG00000204501,ENSG00000228229,ENSG00000204481,ENSG00000204480,ENSG00000204479,ENSG00000204478,ENSG00000162494,ENSG00000259961,ENSG00000215909,ENSG00000162493,ENSG00000222952,ENSG00000237445
chr1	13665591	13665691	1:13665591-13665691	ENSG00000229571,ENSG00000270601,ENSG00000204501,ENSG00000222952,ENSG00000237445
chr1	13699922	13700059	1:13699922-13700059	ENSG00000182330,ENSG00000237445,ENSG00000253085,ENSG00000116731
chr1	13700166	13700468	1:13700166-13700468	ENSG00000179412,ENSG00000237445,ENSG00000253085,ENSG00000116731
chr1	13725328	13725428	1:13725328-13725428	ENSG00000234064,ENSG00000237445,ENSG00000116731
chr1	13725954	13726054	1:13725954-13726054	ENSG00000234064,ENSG00000237445,ENSG00000116731
chr1	13730422	13730522	1:13730422-13730522	ENSG00000116731
chr1	13730937	13731289	1:13730937-13731289	ENSG00000229571,ENSG00000204481,ENSG00000222952,ENSG00000237445,ENSG00000253085,ENSG00000116731
chr1	13748849	13749485	1:13748849-13749485	ENSG00000274178,ENSG00000222952,ENSG00000237445,ENSG00000116731
chr1	13749516	13749701	1:13749516-13749701	ENSG00000116731
chr1	13749939	13750071	1:13749939-13750071	ENSG00000116731
chr1	13782374	13782491	1:13782374-13782491	ENSG00000222952,ENSG00000237445
chr1	13850316	13850416	1:13850316-13850416	ENSG00000234064,ENSG00000204501,ENSG00000204480,ENSG00000204479,ENSG00000222952
chr1	13850783	13850915	1:13850783-13850915	ENSG00000234064,ENSG00000204501,ENSG00000228229,ENSG00000204481,ENSG00000204480,ENSG00000204479,ENSG00000204478,ENSG00000222952,ENSG00000237445
chr1	13909054	13909190	1:13909054-13909190	ENSG00000204480,ENSG00000204479,ENSG00000222952,ENSG00000237445,ENSG00000189337
chr1	14084055	14084197	1:14084055-14084197	ENSG00000274178,ENSG00000237700,ENSG00000204501,ENSG00000252151
chr1	14140887	14141030	1:14140887-14141030	ENSG00000207434,ENSG00000228229,ENSG00000204481,ENSG00000252151
chr1	14212730	14212830	1:14212730-14212830	ENSG00000204510,ENSG00000252151
chr1	14259708	14259808	1:14259708-14259808	ENSG00000179412,ENSG00000228229,ENSG00000231606
chr1	14281027	14281144	1:14281027-14281144	ENSG00000274178,ENSG00000229978,ENSG00000252151,ENSG00000231606,ENSG00000234593
chr1	14429770	14429919	1:14429770-14429919	ENSG00000204505,ENSG00000234593
chr1	14466571	14466711	1:14466571-14466711	ENSG00000234064,ENSG00000237700,ENSG00000234593,ENSG00000235829
chr1	14627787	14627893	1:14627787-14627893	ENSG00000231219,ENSG00000207511,ENSG00000189337,ENSG00000235829
chr1	14733531	14733656	1:14733531-14733656	ENSG00000274178,ENSG00000229571,ENSG00000235829
chr1	14778630	14778730	1:14778630-14778730	ENSG00000207434,ENSG00000179412,ENSG00000231219,ENSG00000207511,ENSG00000235829,ENSG00000287756
chr1	14794602	14794702	1:14794602-14794702	ENSG00000235829,ENSG00000287756
chr1	14804737	14804837	1:14804737-14804837	ENSG00000207434,ENSG00000237700,ENSG00000204501,ENSG00000235829
chr1	14872239	14873918	1:14872239-14873918	ENSG00000204481,ENSG00000235829
chr1	14954347	14954516	1:14954347-14954516	ENSG00000189337
chr1	14990405	14990505	1:14990405-14990505	-
chr1	15006834	15006934	1:15006834-15006934	ENSG00000204505,ENSG00000270601
chr1	15007581	15007694	1:15007581-15007694	ENSG00000204505,ENSG00000270601,ENSG00000189337,ENSG00000235829
chr1	15031242	15031342	1:15031242-15031342	-
chr1	15064816	15064956	1:15064816-15064956	ENSG00000179412,ENSG00000235829
chr1	15071121	15072556	1:15071121-15072556	ENSG00000274178
chr1	15077846	15077980	1:15077846-15077980	-
chr1	15179278	15179396	1:15179278-15179396	ENSG00000175147,ENSG00000171729,ENSG00000204464,ENSG00000215720,ENSG00000278480
chr1	15188109	15188259	1:15188109-15188259	ENSG00000175147,ENSG00000171729,ENSG00000204464,ENSG00000215720,ENSG00000278480
chr1	15249229	15249354	1:15249229-15249354	ENSG00000175147,ENSG00000171729,ENSG00000278480,ENSG00000142621
chr1	15273370	15273470	1:15273370-15273470	ENSG00000175147,ENSG00000171729,ENSG00000278480
chr1	15323610	15323710	1:15323610-15323710	ENSG00000142621,ENSG00000142615,ENSG00000162438
chr1	15323768	15323868	1:15323768-15323868	ENSG00000142621,ENSG00000142615,ENSG00000162438
chr1	15329564	15329664	1:15329564-15329664	ENSG00000142621,ENSG00000236045,ENSG00000142615,ENSG00000162438
chr1	15338261	15338368	1:15338261-15338368	ENSG00000142621,ENSG00000233485,ENSG00000236045,ENSG00000142615,ENSG00000162438
chr1	15345848	15346176	1:15345848-15346176	ENSG00000142621,ENSG00000233485,ENSG00000236045,ENSG00000142615,ENSG00000162438
chr1	15347377	15347477	1:15347377-15347477	ENSG00000142621,ENSG00000233485,ENSG00000236045
chr1	15352490	15352698	1:15352490-15352698	ENSG00000142621
chr1	15369546	15369691	1:15369546-15369691	ENSG00000142621,ENSG00000142615,ENSG00000162438
chr1	15408898	15409218	1:15408898-15409218	ENSG00000228140,ENSG00000142634,ENSG00000162438
chr1	15409793	15409983	1:15409793-15409983	ENSG00000228140,ENSG00000142634,ENSG00000142615,ENSG00000162438
chr1	15410113	15410304	1:15410113-15410304	ENSG00000228140,ENSG00000142634,ENSG00000142615,ENSG00000162438
chr1	15411703	15411924	1:15411703-15411924	ENSG00000228140,ENSG00000142634,ENSG00000142615,ENSG00000162438
chr1	15415911	15416111	1:15415911-15416111	ENSG00000228140,ENSG00000142634,ENSG00000142615,ENSG00000162438
chr1	15417740	15417922	1:15417740-15417922	ENSG00000228140,ENSG00000142634,ENSG00000142615,ENSG00000162438
chr1	15429690	15429790	1:15429690-15429790	ENSG00000142615,ENSG00000162438
chr1	15489491	15489662	1:15489491-15489662	ENSG00000215704,ENSG00000142615,ENSG00000162438
chr1	15491199	15491299	1:15491199-15491299	ENSG00000215704,ENSG00000142615,ENSG00000162438
chr1	15524124	15525294	1:15524124-15525294	ENSG00000251866,ENSG00000116138,ENSG00000132906,ENSG00000142615
chr1	15525368	15525547	1:15525368-15525547	ENSG00000251866,ENSG00000116138,ENSG00000132906
chr1	15525590	15525756	1:15525590-15525756	ENSG00000251866,ENSG00000116138,ENSG00000132906
chr1	15526434	15526966	1:15526434-15526966	ENSG00000272510,ENSG00000251866,ENSG00000116138,ENSG00000132906
chr1	15527005	15527146	1:15527005-15527146	ENSG00000251866,ENSG00000116138,ENSG00000132906
chr1	15579116	15579525	1:15579116-15579525	ENSG00000270601,ENSG00000116771,ENSG00000272510,ENSG00000251866,ENSG00000116138
chr1	15584673	15584773	1:15584673-15584773	ENSG00000116771,ENSG00000272510,ENSG00000251866
chr1	15584845	15584945	1:15584845-15584945	ENSG00000116771,ENSG00000272510,ENSG00000251866
chr1	15603565	15603686	1:15603565-15603686	ENSG00000236500,ENSG00000252417,ENSG00000235084,ENSG00000237301,ENSG00000272510
chr1	15603887	15603996	1:15603887-15603996	ENSG00000236500,ENSG00000252417,ENSG00000235084,ENSG00000237301,ENSG00000272510
chr1	15616842	15616977	1:15616842-15616977	ENSG00000197312,ENSG00000236500,ENSG00000252417,ENSG00000235084,ENSG00000237301
chr1	15617124	15617755	1:15617124-15617755	ENSG00000215695,ENSG00000197312,ENSG00000236500,ENSG00000252417,ENSG00000235084,ENSG00000237301,ENSG00000272510,ENSG00000251866
chr1	15618347	15618489	1:15618347-15618489	ENSG00000197312,ENSG00000236500,ENSG00000252417,ENSG00000235084,ENSG00000237301
chr1	15620333	15620459	1:15620333-15620459	ENSG00000215695,ENSG00000197312
chr1	15621430	15621530	1:15621430-15621530	ENSG00000215695,ENSG00000197312
chr1	15630597	15630697	1:15630597-15630697	ENSG00000215695,ENSG00000197312
chr1	15639469	15639569	1:15639469-15639569	ENSG00000215695,ENSG00000197312
chr1	15639690	15639790	1:15639690-15639790	ENSG00000215695,ENSG00000197312
chr1	15680346	15680455	1:15680346-15680455	ENSG00000116786,ENSG00000271742,ENSG00000215695
chr1	15683054	15683182	1:15683054-15683182	ENSG00000116786,ENSG00000271742,ENSG00000215695
chr1	15683657	15683757	1:15683657-15683757	ENSG00000116786,ENSG00000271742,ENSG00000215695
chr1	15684288	15684437	1:15684288-15684437	ENSG00000116786,ENSG00000271742,ENSG00000215695
chr1	15684901	15685001	1:15684901-15685001	ENSG00000116786,ENSG00000271742,ENSG00000215695
chr1	15703626	15703726	1:15703626-15703726	ENSG00000215695
chr1	15736079	15736274	1:15736079-15736274	ENSG00000162460,ENSG00000224459,ENSG00000162461,ENSG00000237938
chr1	15739041	15739192	1:15739041-15739192	ENSG00000162460,ENSG00000224459,ENSG00000162461,ENSG00000237938
chr1	15741508	15741609	1:15741508-15741609	ENSG00000162458,ENSG00000162460,ENSG00000224459,ENSG00000162461,ENSG00000237938
chr1	15761837	15765089	1:15761837-15765089	ENSG00000162458,ENSG00000224459
chr1	15780181	15780316	1:15780181-15780316	ENSG00000224321,ENSG00000162458
chr1	15789025	15789151	1:15789025-15789151	ENSG00000224321,ENSG00000162458
chr1	15800109	15800230	1:15800109-15800230	ENSG00000224966,ENSG00000275503,ENSG00000231353,ENSG00000233954,ENSG00000224321
chr1	15822194	15822294	1:15822194-15822294	ENSG00000178715,ENSG00000233954
chr1	15824510	15824610	1:15824510-15824610	ENSG00000178715,ENSG00000233954
chr1	15825139	15825265	1:15825139-15825265	ENSG00000178715
chr1	15825317	15825448	1:15825317-15825448	ENSG00000224966,ENSG00000275503,ENSG00000231353,ENSG00000178715
chr1	15831074	15831186	1:15831074-15831186	ENSG00000178715
chr1	15833418	15833549	1:15833418-15833549	ENSG00000065526,ENSG00000178715
chr1	15833773	15833955	1:15833773-15833955	ENSG00000178715
chr1	15834208	15834380	1:15834208-15834380	ENSG00000178715
chr1	15834440	15834547	1:15834440-15834547	ENSG00000178715
chr1	15834604	15835269	1:15834604-15835269	ENSG00000224966,ENSG00000275503,ENSG00000231353,ENSG00000234607,ENSG00000065526,ENSG00000178715
chr1	15835511	15835706	1:15835511-15835706	ENSG00000065526,ENSG00000179743
chr1	15835785	15836189	1:15835785-15836189	ENSG00000224966,ENSG00000275503,ENSG00000231353,ENSG00000234607,ENSG00000270620,ENSG00000065526,ENSG00000179743
chr1	15836309	15836430	1:15836309-15836430	ENSG00000065526,ENSG00000179743
chr1	15836807	15837257	1:15836807-15837257	ENSG00000065526,ENSG00000179743
chr1	15838293	15838416	1:15838293-15838416	ENSG00000065526,ENSG00000179743
chr1	15846561	15846661	1:15846561-15846661	ENSG00000065526,ENSG00000179743
chr1	15846811	15846911	1:15846811-15846911	ENSG00000065526,ENSG00000179743
chr1	15847347	15847916	1:15847347-15847916	ENSG00000268869,ENSG00000224966,ENSG00000275503,ENSG00000231353,ENSG00000234607,ENSG00000270620,ENSG00000065526,ENSG00000179743
chr1	15847967	15848091	1:15847967-15848091	ENSG00000065526,ENSG00000179743
chr1	15848343	15848634	1:15848343-15848634	ENSG00000065526,ENSG00000179743
chr1	15849176	15849342	1:15849176-15849342	ENSG00000065526,ENSG00000179743
chr1	15885628	15885895	1:15885628-15885895	-
chr1	15886316	15886671	1:15886316-15886671	-
chr1	15896211	15896364	1:15896211-15896364	ENSG00000234607,ENSG00000270620
chr1	15917065	15917182	1:15917065-15917182	ENSG00000234607,ENSG00000270620
chr1	15937869	15937982	1:15937869-15937982	ENSG00000116809,ENSG00000065526
chr1	15942775	15942875	1:15942775-15942875	ENSG00000116809
chr1	15949367	15949884	1:15949367-15949884	ENSG00000234607,ENSG00000116809
chr1	15975563	15975701	1:15975563-15975701	ENSG00000224966,ENSG00000275503,ENSG00000231353,ENSG00000234607,ENSG00000116809
chr1	15975861	15976291	1:15975861-15976291	ENSG00000224966,ENSG00000275503,ENSG00000231353,ENSG00000234607,ENSG00000116809
chr1	16008573	16008682	1:16008573-16008682	ENSG00000184908,ENSG00000232456,ENSG00000233078,ENSG00000183888,ENSG00000224966,ENSG00000275503,ENSG00000231353
chr1	16012469	16012569	1:16012469-16012569	ENSG00000184908,ENSG00000232456,ENSG00000186510,ENSG00000173641,ENSG00000233078,ENSG00000183888
chr1	16013100	16013294	1:16013100-16013294	ENSG00000184908,ENSG00000232456,ENSG00000186510,ENSG00000173641,ENSG00000233078,ENSG00000183888
chr1	16018102	16018453	1:16018102-16018453	ENSG00000184908,ENSG00000232456,ENSG00000186510,ENSG00000173641
chr1	16018808	16018968	1:16018808-16018968	ENSG00000184908,ENSG00000232456,ENSG00000186510,ENSG00000173641
chr1	16022240	16022367	1:16022240-16022367	ENSG00000184908,ENSG00000232456,ENSG00000186510,ENSG00000173641
chr1	16026972	16027072	1:16026972-16027072	ENSG00000184908,ENSG00000232456,ENSG00000186510
chr1	16058924	16059511	1:16058924-16059511	ENSG00000184908,ENSG00000232456,ENSG00000233078
chr1	16073555	16073764	1:16073555-16073764	ENSG00000185519,ENSG00000232456
chr1	16073814	16073914	1:16073814-16073914	ENSG00000185519
chr1	16078886	16079129	1:16078886-16079129	ENSG00000185519
chr1	16132462	16132628	1:16132462-16132628	ENSG00000142627
chr1	16133786	16133886	1:16133786-16133886	ENSG00000142627
chr1	16133921	16134030	1:16133921-16134030	ENSG00000142627
chr1	16137319	16137462	1:16137319-16137462	ENSG00000142627
chr1	16146494	16146594	1:16146494-16146594	ENSG00000224621,ENSG00000227959,ENSG00000142627
chr1	16150556	16150692	1:16150556-16150692	ENSG00000224621,ENSG00000227959,ENSG00000142627
chr1	16154745	16154927	1:16154745-16154927	ENSG00000224621,ENSG00000227959,ENSG00000142627
chr1	16155199	16155299	1:16155199-16155299	ENSG00000224621,ENSG00000227959,ENSG00000142627
chr1	16155774	16155874	1:16155774-16155874	ENSG00000224621,ENSG00000227959,ENSG00000142627
chr1	16167352	16167488	1:16167352-16167488	ENSG00000224621,ENSG00000227959,ENSG00000142627
chr1	16173260	16173361	1:16173260-16173361	ENSG00000224621,ENSG00000227959
chr1	16176096	16176196	1:16176096-16176196	-
chr1	16181854	16182117	1:16181854-16182117	ENSG00000234166
chr1	16197420	16197577	1:16197420-16197577	ENSG00000234166
chr1	16205721	16205890	1:16205721-16205890	ENSG00000142632
chr1	16206233	16206518	1:16206233-16206518	ENSG00000142632,ENSG00000234166
chr1	16206564	16207424	1:16206564-16207424	ENSG00000233929,ENSG00000132881,ENSG00000237276,ENSG00000142632,ENSG00000234166
chr1	16210895	16211033	1:16210895-16211033	ENSG00000237276,ENSG00000142632
chr1	16215878	16216027	1:16215878-16216027	ENSG00000186715,ENSG00000132881,ENSG00000237276,ENSG00000142632
chr1	16216555	16216655	1:16216555-16216655	ENSG00000186715,ENSG00000237276,ENSG00000142632
chr1	16217316	16217794	1:16217316-16217794	ENSG00000186715,ENSG00000132881,ENSG00000237276,ENSG00000142632
chr1	16218041	16218141	1:16218041-16218141	ENSG00000186715,ENSG00000237276,ENSG00000142632
chr1	16218320	16218459	1:16218320-16218459	ENSG00000186715,ENSG00000132881,ENSG00000237276,ENSG00000142632
chr1	16226432	16226558	1:16226432-16226558	ENSG00000282143,ENSG00000132881,ENSG00000288398,ENSG00000237276
chr1	16226906	16227168	1:16226906-16227168	ENSG00000282143,ENSG00000132881,ENSG00000288398,ENSG00000237276
chr1	16236795	16236905	1:16236795-16236905	ENSG00000233929,ENSG00000132881,ENSG00000288398
chr1	16236982	16237142	1:16236982-16237142	ENSG00000233929,ENSG00000132881,ENSG00000288398
chr1	16251049	16251152	1:16251049-16251152	ENSG00000037637,ENSG00000233929
chr1	16257441	16257541	1:16257441-16257541	ENSG00000037637
chr1	16299853	16299953	1:16299853-16299953	-
chr1	16352223	16352864	1:16352223-16352864	ENSG00000226457,ENSG00000055070,ENSG00000037637
chr1	16366584	16366684	1:16366584-16366684	ENSG00000226457,ENSG00000055070
chr1	16366803	16366903	1:16366803-16366903	ENSG00000226457,ENSG00000055070
chr1	16366981	16367360	1:16366981-16367360	ENSG00000223643,ENSG00000157191,ENSG00000226457,ENSG00000055070,ENSG00000037637
chr1	16367414	16367795	1:16367414-16367795	ENSG00000226457,ENSG00000055070
chr1	16371155	16371314	1:16371155-16371314	ENSG00000226457,ENSG00000055070
chr1	16379617	16380623	1:16379617-16380623	-
chr1	16403876	16404001	1:16403876-16404001	ENSG00000187144
chr1	16440576	16440874	1:16440576-16440874	ENSG00000277344,ENSG00000226029,ENSG00000157191,ENSG00000187144
chr1	16441046	16441240	1:16441046-16441240	ENSG00000277344,ENSG00000233421,ENSG00000226029,ENSG00000157191,ENSG00000187144
chr1	16451753	16451879	1:16451753-16451879	ENSG00000277344,ENSG00000226029,ENSG00000157191,ENSG00000187144
chr1	16498933	16499033	1:16498933-16499033	ENSG00000225710,ENSG00000277344,ENSG00000233421,ENSG00000224174,ENSG00000261135,ENSG00000206652,ENSG00000080947,ENSG00000226029
chr1	16499067	16499421	1:16499067-16499421	ENSG00000225710,ENSG00000277344,ENSG00000233421,ENSG00000224174,ENSG00000285853,ENSG00000261135,ENSG00000206652,ENSG00000080947,ENSG00000226029,ENSG00000157191
chr1	16499981	16500124	1:16499981-16500124	ENSG00000223643,ENSG00000225710,ENSG00000277344,ENSG00000233421,ENSG00000224174,ENSG00000285853,ENSG00000261135,ENSG00000206652,ENSG00000080947,ENSG00000226029
chr1	16500422	16500522	1:16500422-16500522	ENSG00000223643,ENSG00000277344,ENSG00000233421,ENSG00000224174,ENSG00000285853,ENSG00000261135,ENSG00000206652,ENSG00000080947,ENSG00000226029
chr1	16513676	16513799	1:16513676-16513799	ENSG00000223643,ENSG00000227684,ENSG00000282740,ENSG00000225710,ENSG00000277344,ENSG00000233421,ENSG00000224174,ENSG00000285853,ENSG00000261135,ENSG00000206652
chr1	16513927	16514119	1:16513927-16514119	ENSG00000223643,ENSG00000227684,ENSG00000282740,ENSG00000225710,ENSG00000277344,ENSG00000233421,ENSG00000224174,ENSG00000285853,ENSG00000261135,ENSG00000206652
chr1	16514192	16514371	1:16514192-16514371	ENSG00000223643,ENSG00000227684,ENSG00000282740,ENSG00000225710,ENSG00000277344,ENSG00000233421,ENSG00000224174,ENSG00000285853,ENSG00000261135,ENSG00000206652,ENSG00000080947
chr1	16514431	16514610	1:16514431-16514610	ENSG00000223643,ENSG00000227684,ENSG00000282740,ENSG00000225710,ENSG00000277344,ENSG00000233421,ENSG00000224174,ENSG00000285853,ENSG00000261135,ENSG00000206652
chr1	16606507	16606607	1:16606507-16606607	ENSG00000279151,ENSG00000219481
chr1	16607867	16607967	1:16607867-16607967	ENSG00000279151,ENSG00000219481
chr1	16612936	16613150	1:16612936-16613150	ENSG00000227684,ENSG00000282740,ENSG00000282143,ENSG00000271732,ENSG00000219481
chr1	16613260	16613398	1:16613260-16613398	ENSG00000227684,ENSG00000282740,ENSG00000282143,ENSG00000271732,ENSG00000219481
chr1	16613485	16613718	1:16613485-16613718	ENSG00000186715,ENSG00000227684,ENSG00000282740,ENSG00000268869,ENSG00000236698,ENSG00000280114,ENSG00000282143,ENSG00000215908,ENSG00000271732,ENSG00000219481,ENSG00000225710,ENSG00000277344,ENSG00000233421
chr1	16617704	16617828	1:16617704-16617828	ENSG00000186715,ENSG00000271732,ENSG00000219481
chr1	16621138	16621298	1:16621138-16621298	ENSG00000223643,ENSG00000215908,ENSG00000271732
chr1	16623710	16623829	1:16623710-16623829	ENSG00000215908,ENSG00000271732
chr1	16624219	16624319	1:16624219-16624319	ENSG00000223643,ENSG00000236698,ENSG00000280114,ENSG00000215908,ENSG00000271732
chr1	16624408	16624605	1:16624408-16624605	ENSG00000263811,ENSG00000230239,ENSG00000223643,ENSG00000236698,ENSG00000280114,ENSG00000215908,ENSG00000271732,ENSG00000225710
chr1	16625049	16625170	1:16625049-16625170	ENSG00000263811,ENSG00000230239,ENSG00000236698,ENSG00000280114,ENSG00000215908,ENSG00000225710
chr1	16625756	16625856	1:16625756-16625856	ENSG00000215908,ENSG00000225710
chr1	16625951	16626103	1:16625951-16626103	ENSG00000236698,ENSG00000280114,ENSG00000215908,ENSG00000225710
chr1	16631550	16631670	1:16631550-16631670	ENSG00000223643,ENSG00000283773,ENSG00000215908,ENSG00000225710
chr1	16633668	16633772	1:16633668-16633772	ENSG00000223643,ENSG00000283773,ENSG00000215908,ENSG00000225710
chr1	16644261	16644361	1:16644261-16644361	ENSG00000223643,ENSG00000186715,ENSG00000268869,ENSG00000186301,ENSG00000283773,ENSG00000215908
chr1	16644521	16645073	1:16644521-16645073	ENSG00000263811,ENSG00000230239,ENSG00000223643,ENSG00000186715,ENSG00000268869,ENSG00000236698,ENSG00000280114,ENSG00000186301,ENSG00000283773,ENSG00000215908
chr1	16645182	16645282	1:16645182-16645282	ENSG00000186715,ENSG00000186301,ENSG00000283773,ENSG00000215908
chr1	16645325	16645488	1:16645325-16645488	ENSG00000186715,ENSG00000186301,ENSG00000283773,ENSG00000215908
chr1	16678173	16678300	1:16678173-16678300	ENSG00000279151,ENSG00000236698,ENSG00000280114,ENSG00000225710
chr1	16716984	16717084	1:16716984-16717084	ENSG00000279151,ENSG00000268869
chr1	16727760	16727987	1:16727760-16727987	ENSG00000186715,ENSG00000282740,ENSG00000268869,ENSG00000282143,ENSG00000215908
chr1	16889364	16889464	1:16889364-16889464	ENSG00000235241,ENSG00000238142,ENSG00000277234,ENSG00000228549,ENSG00000263811,ENSG00000230239,ENSG00000223643,ENSG00000279151
chr1	16894559	16894659	1:16894559-16894659	ENSG00000235241,ENSG00000238142,ENSG00000277234,ENSG00000228549
chr1	16894830	16894930	1:16894830-16894930	ENSG00000235241,ENSG00000238142,ENSG00000277234,ENSG00000228549
chr1	16895664	16895764	1:16895664-16895764	ENSG00000272426,ENSG00000207005,ENSG00000235241,ENSG00000238142,ENSG00000277234,ENSG00000228549,ENSG00000263811,ENSG00000230239
chr1	16895999	16896342	1:16895999-16896342	ENSG00000272426,ENSG00000207005,ENSG00000235241,ENSG00000238142,ENSG00000277234,ENSG00000228549,ENSG00000263811,ENSG00000230239
chr1	16896647	16896747	1:16896647-16896747	ENSG00000272426,ENSG00000207005,ENSG00000263811,ENSG00000230239
chr1	16903781	16903881	1:16903781-16903881	ENSG00000272426,ENSG00000207005,ENSG00000207389,ENSG00000227684,ENSG00000207513
chr1	16903962	16904077	1:16903962-16904077	ENSG00000272426,ENSG00000207005,ENSG00000277234,ENSG00000228549,ENSG00000207389,ENSG00000227684,ENSG00000279151,ENSG00000207513
chr1	16904160	16904260	1:16904160-16904260	ENSG00000272426,ENSG00000207005,ENSG00000207389,ENSG00000227684,ENSG00000207513
chr1	16904406	16904531	1:16904406-16904531	ENSG00000272426,ENSG00000207005,ENSG00000207389,ENSG00000227684,ENSG00000279151,ENSG00000207513
chr1	16904748	16905234	1:16904748-16905234	ENSG00000272426,ENSG00000207005,ENSG00000235241,ENSG00000238142,ENSG00000277234,ENSG00000228549,ENSG00000263811,ENSG00000230239,ENSG00000207389,ENSG00000227684,ENSG00000058453,ENSG00000282740,ENSG00000279151,ENSG00000207513
chr1	16908932	16909032	1:16908932-16909032	ENSG00000272426,ENSG00000277234,ENSG00000228549
chr1	16913338	16913438	1:16913338-16913438	ENSG00000277234,ENSG00000228549
chr1	16913527	16913627	1:16913527-16913627	ENSG00000277234,ENSG00000228549
chr1	16913758	16914194	1:16913758-16914194	ENSG00000272426,ENSG00000207005,ENSG00000235241,ENSG00000238142,ENSG00000277234,ENSG00000228549,ENSG00000263811,ENSG00000230239,ENSG00000058453,ENSG00000225710
chr1	16914238	16914677	1:16914238-16914677	ENSG00000277234,ENSG00000228549,ENSG00000263811,ENSG00000230239,ENSG00000225710
chr1	16916047	16916147	1:16916047-16916147	ENSG00000058453,ENSG00000282143
chr1	16918734	16918834	1:16918734-16918834	ENSG00000058453
chr1	16951761	16951970	1:16951761-16951970	ENSG00000058453,ENSG00000282143
chr1	16960530	16960834	1:16960530-16960834	ENSG00000226526,ENSG00000286898,ENSG00000117122,ENSG00000058453
chr1	16961036	16961414	1:16961036-16961414	ENSG00000226526,ENSG00000286898,ENSG00000058453
chr1	16971409	16971509	1:16971409-16971509	ENSG00000226526,ENSG00000286898,ENSG00000117122,ENSG00000058453
chr1	16972363	16972491	1:16972363-16972491	ENSG00000226526,ENSG00000286898,ENSG00000117122,ENSG00000058453
chr1	16984482	16984596	1:16984482-16984596	ENSG00000226526,ENSG00000286898,ENSG00000117122
chr1	16987373	16987525	1:16987373-16987525	ENSG00000159363,ENSG00000226526,ENSG00000286898,ENSG00000117122
chr1	16994813	16994913	1:16994813-16994913	ENSG00000159363,ENSG00000117122
chr1	17010870	17011028	1:17010870-17011028	ENSG00000288636,ENSG00000159363
chr1	17011566	17011734	1:17011566-17011734	ENSG00000288636,ENSG00000159363
chr1	17011793	17012143	1:17011793-17012143	ENSG00000117118,ENSG00000288636,ENSG00000159363
chr1	17053501	17053656	1:17053501-17053656	ENSG00000117118
chr1	17053718	17054434	1:17053718-17054434	ENSG00000117118
chr1	17054487	17054760	1:17054487-17054760	ENSG00000117118
chr1	17055301	17055422	1:17055301-17055422	ENSG00000117118
chr1	17066765	17066865	1:17066765-17066865	ENSG00000117115
chr1	17068933	17069050	1:17068933-17069050	ENSG00000117115
chr1	17084934	17085052	1:17084934-17085052	ENSG00000117115
chr1	17119416	17119570	1:17119416-17119570	ENSG00000117115
chr1	17125907	17126074	1:17125907-17126074	ENSG00000227751,ENSG00000276747,ENSG00000142623,ENSG00000117115
chr1	17190583	17190839	1:17190583-17190839	ENSG00000282843,ENSG00000204362
chr1	17208212	17208348	1:17208212-17208348	ENSG00000142623,ENSG00000282843,ENSG00000204362
chr1	17212697	17212830	1:17212697-17212830	ENSG00000142623,ENSG00000282843,ENSG00000204362
chr1	17249445	17249586	1:17249445-17249586	ENSG00000142619,ENSG00000142623
chr1	17252630	17252761	1:17252630-17252761	ENSG00000142619,ENSG00000282143,ENSG00000215908
chr1	17267180	17267280	1:17267180-17267280	ENSG00000266634
chr1	17278156	17278256	1:17278156-17278256	ENSG00000266634
chr1	17352267	17352368	1:17352267-17352368	ENSG00000276747,ENSG00000159339
chr1	17392585	17392710	1:17392585-17392710	ENSG00000227751,ENSG00000276747
chr1	17395282	17395382	1:17395282-17395382	ENSG00000227751,ENSG00000276747
chr1	17419282	17419382	1:17419282-17419382	ENSG00000227751,ENSG00000276747
chr1	17434989	17435089	1:17434989-17435089	ENSG00000179051,ENSG00000227751
chr1	17437345	17437445	1:17437345-17437445	ENSG00000179051,ENSG00000227751
chr1	17437563	17437682	1:17437563-17437682	ENSG00000179051,ENSG00000227751
chr1	17438518	17438731	1:17438518-17438731	ENSG00000179051,ENSG00000227751
chr1	17439836	17439938	1:17439836-17439938	ENSG00000179051,ENSG00000227751
chr1	17455223	17455563	1:17455223-17455563	ENSG00000227751,ENSG00000276747
chr1	17464897	17464997	1:17464897-17464997	-
chr1	17540413	17540549	1:17540413-17540549	ENSG00000074964
chr1	17564092	17564215	1:17564092-17564215	-
chr1	17569475	17569759	1:17569475-17569759	-
chr1	17575115	17575215	1:17575115-17575215	ENSG00000074964
chr1	17588041	17588141	1:17588041-17588141	ENSG00000074964
chr1	17590082	17590251	1:17590082-17590251	ENSG00000074964
chr1	17607938	17608040	1:17607938-17608040	ENSG00000074964
chr1	17623747	17623847	1:17623747-17623847	ENSG00000074964
chr1	17636000	17636111	1:17636000-17636111	ENSG00000074964
chr1	17693243	17693389	1:17693243-17693389	ENSG00000117148,ENSG00000236648,ENSG00000074964
chr1	17733334	17733510	1:17733334-17733510	ENSG00000284653,ENSG00000117148,ENSG00000236648
chr1	17793702	17793802	1:17793702-17793802	ENSG00000284653,ENSG00000117148,ENSG00000236648
chr1	17796457	17796557	1:17796457-17796557	ENSG00000284653,ENSG00000117148,ENSG00000236648
chr1	18080119	18080219	1:18080119-18080219	ENSG00000230035,ENSG00000261781,ENSG00000284653
chr1	18098208	18098360	1:18098208-18098360	ENSG00000230035,ENSG00000280222,ENSG00000117154,ENSG00000261781,ENSG00000284653
chr1	18110414	18110529	1:18110414-18110529	ENSG00000230035,ENSG00000280222,ENSG00000117154,ENSG00000261781,ENSG00000284653
chr1	18141699	18141799	1:18141699-18141799	ENSG00000230035,ENSG00000261781,ENSG00000284653
chr1	18142572	18142672	1:18142572-18142672	ENSG00000230035,ENSG00000261781,ENSG00000284653
chr1	18210415	18213016	1:18210415-18213016	ENSG00000230035,ENSG00000284653
chr1	18357031	18358766	1:18357031-18358766	ENSG00000117154
chr1	18385133	18385760	1:18385133-18385760	ENSG00000235282,ENSG00000225387,ENSG00000117154
chr1	18400737	18400866	1:18400737-18400866	ENSG00000235282,ENSG00000225387
chr1	18480478	18480605	1:18480478-18480605	ENSG00000235282,ENSG00000179023
chr1	18531142	18531298	1:18531142-18531298	ENSG00000235282,ENSG00000282740
chr1	18601785	18601930	1:18601785-18601930	ENSG00000009709,ENSG00000225478
chr1	18613330	18613464	1:18613330-18613464	ENSG00000009709,ENSG00000225478
chr1	18658215	18661675	1:18658215-18661675	ENSG00000009709
chr1	18678171	18678465	1:18678171-18678465	ENSG00000009709
chr1	18729877	18729977	1:18729877-18729977	ENSG00000009709
chr1	18735818	18737011	1:18735818-18737011	-
chr1	18751397	18751535	1:18751397-18751535	ENSG00000009709
chr1	18784357	18785184	1:18784357-18785184	ENSG00000009709
chr1	18796636	18796736	1:18796636-18796736	-
chr1	18814384	18814516	1:18814384-18814516	ENSG00000179002,ENSG00000009709
chr1	18867316	18867470	1:18867316-18867470	ENSG00000179002
chr1	18875345	18875475	1:18875345-18875475	ENSG00000265606,ENSG00000179002
chr1	18902206	18902306	1:18902206-18902306	ENSG00000221662,ENSG00000159423
chr1	18902464	18902631	1:18902464-18902631	ENSG00000221662,ENSG00000159423
chr1	18902744	18903028	1:18902744-18903028	ENSG00000221662,ENSG00000265606,ENSG00000159423
chr1	18907216	18907356	1:18907216-18907356	ENSG00000159423
chr1	18907447	18907779	1:18907447-18907779	ENSG00000169991,ENSG00000159423
chr1	18911248	18911364	1:18911248-18911364	ENSG00000169991
chr1	18913242	18913385	1:18913242-18913385	ENSG00000169991
chr1	18913646	18913862	1:18913646-18913862	ENSG00000169991
chr1	18922208	18922328	1:18922208-18922328	-
chr1	18924371	18924514	1:18924371-18924514	-
chr1	18926170	18926289	1:18926170-18926289	-
chr1	18926466	18926641	1:18926466-18926641	-
chr1	18926688	18926970	1:18926688-18926970	-
chr1	18927463	18927563	1:18927463-18927563	-
chr1	18927753	18927875	1:18927753-18927875	-
chr1	18927981	18928081	1:18927981-18928081	-
chr1	18937081	18937181	1:18937081-18937181	-
chr1	18942000	18942100	1:18942000-18942100	-
chr1	18948373	18948731	1:18948373-18948731	-
chr1	18948782	18948893	1:18948782-18948893	-
chr1	18950197	18950371	1:18950197-18950371	ENSG00000169991
chr1	18950657	18950990	1:18950657-18950990	ENSG00000169991
chr1	18951433	18951600	1:18951433-18951600	ENSG00000169991
chr1	18952158	18952297	1:18952158-18952297	ENSG00000169991
chr1	18952389	18952502	1:18952389-18952502	ENSG00000169991
chr1	18955611	18955751	1:18955611-18955751	ENSG00000169991
chr1	18956195	18956322	1:18956195-18956322	ENSG00000169991
chr1	18956369	18957029	1:18956369-18957029	ENSG00000169991
chr1	18957339	18957483	1:18957339-18957483	ENSG00000169991
chr1	18957700	18957955	1:18957700-18957955	ENSG00000169991
chr1	18958023	18958155	1:18958023-18958155	ENSG00000169991
chr1	18959918	18960019	1:18959918-18960019	ENSG00000169991
chr1	19008117	19008249	1:19008117-19008249	-
chr1	19009521	19009632	1:19009521-19009632	-
chr1	19026286	19026459	1:19026286-19026459	-
chr1	19036316	19036433	1:19036316-19036433	-
chr1	19048026	19048126	1:19048026-19048126	-
chr1	19073513	19073714	1:19073513-19073714	ENSG00000127481,ENSG00000272084
chr1	19081283	19081383	1:19081283-19081383	ENSG00000127481,ENSG00000272084
chr1	19082783	19082883	1:19082783-19082883	ENSG00000127481,ENSG00000272084
chr1	19092999	19093099	1:19092999-19093099	ENSG00000127481
chr1	19094571	19094684	1:19094571-19094684	ENSG00000127481
chr1	19106441	19108134	1:19106441-19108134	ENSG00000127481
chr1	19110112	19110259	1:19110112-19110259	ENSG00000127481
chr1	19111533	19111732	1:19111533-19111732	ENSG00000127481
chr1	19116269	19116369	1:19116269-19116369	ENSG00000127481,ENSG00000282143
chr1	19129183	19129368	1:19129183-19129368	ENSG00000127481
chr1	19137942	19138042	1:19137942-19138042	-
chr1	19144017	19144148	1:19144017-19144148	ENSG00000127481
chr1	19174095	19174195	1:19174095-19174195	ENSG00000127481
chr1	19179078	19179178	1:19179078-19179178	ENSG00000127481
chr1	19210266	19210551	1:19210266-19210551	ENSG00000211454,ENSG00000286064,ENSG00000127463,ENSG00000230424,ENSG00000127481
chr1	19228466	19228566	1:19228466-19228566	ENSG00000127463
chr1	19228760	19228860	1:19228760-19228860	ENSG00000127463
chr1	19251581	19251927	1:19251581-19251927	ENSG00000211454,ENSG00000286064,ENSG00000053372,ENSG00000127463
chr1	19251960	19252060	1:19251960-19252060	ENSG00000211454,ENSG00000286064,ENSG00000053372,ENSG00000127463
chr1	19252745	19252845	1:19252745-19252845	ENSG00000211454,ENSG00000286064,ENSG00000053372,ENSG00000127463
chr1	19288520	19288620	1:19288520-19288620	ENSG00000200403,ENSG00000270728,ENSG00000162482,ENSG00000211454,ENSG00000286064
chr1	19288812	19288914	1:19288812-19288914	ENSG00000200403,ENSG00000270728,ENSG00000162482,ENSG00000211454,ENSG00000286064
chr1	19310868	19311002	1:19310868-19311002	ENSG00000053371,ENSG00000200403,ENSG00000040487,ENSG00000270728
chr1	19311653	19312545	1:19311653-19312545	ENSG00000053371,ENSG00000200403,ENSG00000040487,ENSG00000270728,ENSG00000211454
chr1	19327251	19327366	1:19327251-19327366	ENSG00000040487
chr1	19328417	19328517	1:19328417-19328517	ENSG00000040487
chr1	19328548	19328648	1:19328548-19328648	ENSG00000040487
chr1	19331766	19331866	1:19331766-19331866	ENSG00000040487,ENSG00000270728,ENSG00000211454
chr1	19332894	19332994	1:19332894-19332994	-
chr1	19334016	19334192	1:19334016-19334192	-
chr1	19335302	19335402	1:19335302-19335402	-
chr1	19342692	19342792	1:19342692-19342792	-
chr1	19347039	19347166	1:19347039-19347166	-
chr1	19347510	19347826	1:19347510-19347826	-
chr1	19348405	19348505	1:19348405-19348505	-
chr1	19367846	19367947	1:19367846-19367947	-
chr1	19370415	19370566	1:19370415-19370566	-
chr1	19374915	19375036	1:19374915-19375036	-
chr1	19376520	19376620	1:19376520-19376620	-
chr1	19382609	19382869	1:19382609-19382869	ENSG00000077549
chr1	19391077	19391296	1:19391077-19391296	ENSG00000077549
chr1	19391353	19391453	1:19391353-19391453	-
chr1	19392830	19393048	1:19392830-19393048	ENSG00000077549
chr1	19401058	19401158	1:19401058-19401158	-
chr1	19426889	19427079	1:19426889-19427079	ENSG00000077549,ENSG00000240490
chr1	19427372	19427587	1:19427372-19427587	ENSG00000240490
chr1	19432987	19433130	1:19432987-19433130	ENSG00000240490
chr1	19436365	19436510	1:19436365-19436510	-
chr1	19438005	19438105	1:19438005-19438105	-
chr1	19443680	19443780	1:19443680-19443780	-
chr1	19448912	19449012	1:19448912-19449012	-
chr1	19449051	19449235	1:19449051-19449235	-
chr1	19453891	19454007	1:19453891-19454007	-
chr1	19463113	19463247	1:19463113-19463247	-
chr1	19463284	19463628	1:19463284-19463628	-
chr1	19465884	19465984	1:19465884-19465984	-
chr1	19466135	19466301	1:19466135-19466301	-
chr1	19466394	19466494	1:19466394-19466494	-
chr1	19466777	19466896	1:19466777-19466896	-
chr1	19468477	19468682	1:19468477-19468682	-
chr1	19469341	19469441	1:19469341-19469441	-
chr1	19469500	19469605	1:19469500-19469605	-
chr1	19475934	19476034	1:19475934-19476034	ENSG00000077549,ENSG00000173436
chr1	19476978	19477197	1:19476978-19477197	ENSG00000077549,ENSG00000173436
chr1	19477843	19477943	1:19477843-19477943	ENSG00000077549,ENSG00000173436
chr1	19478074	19478261	1:19478074-19478261	ENSG00000077549,ENSG00000173436
chr1	19483320	19483542	1:19483320-19483542	ENSG00000077549,ENSG00000173436
chr1	19484276	19484562	1:19484276-19484562	ENSG00000077549,ENSG00000173436
chr1	19484811	19484960	1:19484811-19484960	ENSG00000077549,ENSG00000173436
chr1	19485039	19485175	1:19485039-19485175	ENSG00000077549
chr1	19485369	19486287	1:19485369-19486287	ENSG00000077549,ENSG00000173436,ENSG00000226396
chr1	19495186	19495286	1:19495186-19495286	-
chr1	19508756	19508856	1:19508756-19508856	ENSG00000201609
chr1	19509110	19509254	1:19509110-19509254	ENSG00000201609
chr1	19514637	19514737	1:19514637-19514737	ENSG00000201609
chr1	19547322	19547472	1:19547322-19547472	-
chr1	19563747	19563847	1:19563747-19563847	-
chr1	19564845	19564945	1:19564845-19564945	-
chr1	19582611	19582807	1:19582611-19582807	-
chr1	19596434	19596534	1:19596434-19596534	ENSG00000173436,ENSG00000235185,ENSG00000270136,ENSG00000226396
chr1	19596732	19597275	1:19596732-19597275	ENSG00000173436,ENSG00000235185,ENSG00000158747,ENSG00000270136,ENSG00000226396
chr1	19597641	19597840	1:19597641-19597840	ENSG00000173436,ENSG00000235185,ENSG00000270136,ENSG00000226396
chr1	19635948	19636074	1:19635948-19636074	ENSG00000158747
chr1	19644030	19644304	1:19644030-19644304	ENSG00000158747
chr1	19646562	19646717	1:19646562-19646717	ENSG00000158747
chr1	19650426	19650531	1:19650426-19650531	ENSG00000158747
chr1	19653375	19653475	1:19653375-19653475	ENSG00000158747
chr1	19653795	19653901	1:19653795-19653901	ENSG00000158747
chr1	19654201	19654345	1:19654201-19654345	ENSG00000158747
chr1	19655593	19655693	1:19655593-19655693	ENSG00000158748
chr1	19659470	19659772	1:19659470-19659772	ENSG00000158748
chr1	19659906	19660033	1:19659906-19660033	ENSG00000158747,ENSG00000158748
chr1	19688573	19688738	1:19688573-19688738	ENSG00000178828
chr1	19704659	19704762	1:19704659-19704762	ENSG00000158748,ENSG00000162542,ENSG00000178828,ENSG00000235434
chr1	19799584	19799768	1:19799584-19799768	ENSG00000162542,ENSG00000178828,ENSG00000235434
chr1	19799934	19800063	1:19799934-19800063	ENSG00000162542,ENSG00000178828,ENSG00000235434
chr1	19882197	19882391	1:19882197-19882391	ENSG00000178828,ENSG00000235434,ENSG00000169914,ENSG00000188784
chr1	19882464	19882564	1:19882464-19882564	ENSG00000178828,ENSG00000235434,ENSG00000169914,ENSG00000188784
chr1	19882632	19882732	1:19882632-19882732	ENSG00000178828,ENSG00000235434,ENSG00000169914,ENSG00000188784
chr1	19968148	19968248	1:19968148-19968248	ENSG00000188784,ENSG00000242688,ENSG00000188257,ENSG00000117215,ENSG00000158786
chr1	19975970	19976070	1:19975970-19976070	ENSG00000188784,ENSG00000242688,ENSG00000188257,ENSG00000117215,ENSG00000158786
chr1	19979932	19980032	1:19979932-19980032	ENSG00000242688,ENSG00000188257,ENSG00000158786
chr1	19980780	19980950	1:19980780-19980950	ENSG00000188257,ENSG00000158786
chr1	20029089	20029189	1:20029089-20029189	ENSG00000127472
chr1	20029664	20029796	1:20029664-20029796	ENSG00000127472,ENSG00000117215,ENSG00000158786
chr1	20035380	20035537	1:20035380-20035537	ENSG00000188784,ENSG00000127472,ENSG00000117215,ENSG00000158786
chr1	20080954	20081078	1:20080954-20081078	ENSG00000188784,ENSG00000127472,ENSG00000117215,ENSG00000158786
chr1	20081127	20081359	1:20081127-20081359	ENSG00000188784,ENSG00000127472,ENSG00000117215,ENSG00000158786
chr1	20153160	20153331	1:20153160-20153331	ENSG00000188784,ENSG00000117215,ENSG00000158786,ENSG00000227066
chr1	20183702	20183802	1:20183702-20183802	ENSG00000188784,ENSG00000117215,ENSG00000158786,ENSG00000187980,ENSG00000162543,ENSG00000228105
chr1	20186037	20186208	1:20186037-20186208	ENSG00000188784,ENSG00000117215,ENSG00000158786,ENSG00000187980,ENSG00000162543,ENSG00000228105
chr1	20213241	20213341	1:20213241-20213341	ENSG00000188784,ENSG00000228105,ENSG00000284710,ENSG00000158816,ENSG00000236963
chr1	20322903	20323067	1:20322903-20323067	ENSG00000228105,ENSG00000284710,ENSG00000158816,ENSG00000226664
chr1	20346928	20347088	1:20346928-20347088	ENSG00000228105,ENSG00000284710,ENSG00000158816,ENSG00000236963
chr1	20358950	20359109	1:20358950-20359109	ENSG00000228105,ENSG00000284710,ENSG00000158816,ENSG00000236963
chr1	20417275	20417477	1:20417275-20417477	ENSG00000228105,ENSG00000284710,ENSG00000236963,ENSG00000226487
chr1	20477736	20477836	1:20477736-20477836	ENSG00000284641,ENSG00000284743,ENSG00000162545
chr1	20484321	20484421	1:20484321-20484421	ENSG00000284641,ENSG00000284743,ENSG00000162545
chr1	20484702	20484856	1:20484702-20484856	ENSG00000228105,ENSG00000284710,ENSG00000236963,ENSG00000284641,ENSG00000284743,ENSG00000162545
chr1	20485452	20485552	1:20485452-20485552	ENSG00000228105,ENSG00000236963,ENSG00000284743,ENSG00000162545
chr1	20485593	20485881	1:20485593-20485881	ENSG00000188784,ENSG00000228105,ENSG00000284710,ENSG00000236963,ENSG00000284641,ENSG00000284743,ENSG00000162545,ENSG00000215520
chr1	20486019	20486119	1:20486019-20486119	ENSG00000228105,ENSG00000284710,ENSG00000236963,ENSG00000284743,ENSG00000162545
chr1	20486222	20486515	1:20486222-20486515	ENSG00000188784,ENSG00000228105,ENSG00000284710,ENSG00000158816,ENSG00000236963,ENSG00000284641,ENSG00000284743,ENSG00000162545,ENSG00000215520
chr1	20486686	20486786	1:20486686-20486786	ENSG00000228105,ENSG00000284710,ENSG00000236963,ENSG00000284743,ENSG00000162545
chr1	20507720	20507880	1:20507720-20507880	ENSG00000090432,ENSG00000215520
chr1	20507950	20508298	1:20507950-20508298	ENSG00000090432,ENSG00000215520
chr1	20563607	20563707	1:20563607-20563707	ENSG00000215520,ENSG00000183114
chr1	20571636	20571736	1:20571636-20571736	ENSG00000215520,ENSG00000183114,ENSG00000158825,ENSG00000158828,ENSG00000284005
chr1	20584290	20584461	1:20584290-20584461	ENSG00000215520,ENSG00000183114,ENSG00000158825
chr1	20633967	20634104	1:20633967-20634104	ENSG00000215520,ENSG00000183114,ENSG00000158828,ENSG00000284005
chr1	20654254	20654354	1:20654254-20654354	ENSG00000215520,ENSG00000158828,ENSG00000117242,ENSG00000244038
chr1	20661347	20661815	1:20661347-20661815	ENSG00000215520,ENSG00000158828,ENSG00000284005,ENSG00000117242,ENSG00000244038,ENSG00000117245
chr1	20665854	20665973	1:20665854-20665973	ENSG00000215520,ENSG00000117242,ENSG00000244038,ENSG00000117245
chr1	20673675	20673775	1:20673675-20673775	ENSG00000117245
chr1	20696602	20696834	1:20696602-20696834	ENSG00000117245,ENSG00000235432,ENSG00000189410,ENSG00000233069
chr1	20717609	20717709	1:20717609-20717709	ENSG00000117245,ENSG00000189410,ENSG00000233069
chr1	20731534	20731634	1:20731534-20731634	ENSG00000189410,ENSG00000233069
chr1	20735212	20735428	1:20735212-20735428	ENSG00000189410,ENSG00000233069
chr1	20746201	20746301	1:20746201-20746301	ENSG00000127483
chr1	20761827	20761927	1:20761827-20761927	-
chr1	20784068	20784168	1:20784068-20784168	ENSG00000127483
chr1	20786374	20786617	1:20786374-20786617	ENSG00000127483
chr1	20786675	20787015	1:20786675-20787015	ENSG00000127483
chr1	20787181	20787893	1:20787181-20787893	ENSG00000127483
chr1	20788727	20788898	1:20788727-20788898	ENSG00000127483
chr1	20789485	20789585	1:20789485-20789585	ENSG00000127483
chr1	20792752	20792852	1:20792752-20792852	ENSG00000127483
chr1	20844376	20844476	1:20844376-20844476	ENSG00000251914
chr1	20846041	20846141	1:20846041-20846141	ENSG00000075151,ENSG00000251914
chr1	20892969	20893145	1:20892969-20893145	-
chr1	20912017	20912139	1:20912017-20912139	ENSG00000221808
chr1	20975913	20976054	1:20975913-20976054	ENSG00000075151,ENSG00000221808
chr1	21007096	21007275	1:21007096-21007275	ENSG00000221808,ENSG00000233072,ENSG00000236073
chr1	21022548	21022648	1:21022548-21022648	ENSG00000221808,ENSG00000233072,ENSG00000236073
chr1	21043512	21043684	1:21043512-21043684	ENSG00000075151,ENSG00000221808,ENSG00000236073,ENSG00000227001,ENSG00000187952
chr1	21088635	21088826	1:21088635-21088826	ENSG00000221808,ENSG00000236073
chr1	21132545	21146218	1:21132545-21146218	ENSG00000236073
chr1	21168476	21168679	1:21168476-21168679	ENSG00000075151,ENSG00000235112
chr1	21175488	21175588	1:21175488-21175588	ENSG00000075151,ENSG00000287192
chr1	21175659	21175797	1:21175659-21175797	ENSG00000075151,ENSG00000287192
chr1	21176595	21177453	1:21176595-21177453	ENSG00000075151,ENSG00000221808,ENSG00000236073,ENSG00000235112,ENSG00000287192
chr1	21177663	21177763	1:21177663-21177763	ENSG00000075151,ENSG00000287192
chr1	21178062	21178171	1:21178062-21178171	ENSG00000075151,ENSG00000235112,ENSG00000287192
chr1	21217467	21217570	1:21217467-21217570	ENSG00000117298,ENSG00000236216,ENSG00000228823,ENSG00000236009,ENSG00000227001,ENSG00000187952,ENSG00000186543,ENSG00000142794,ENSG00000176378
chr1	21235707	21235831	1:21235707-21235831	ENSG00000117298,ENSG00000236216,ENSG00000228823,ENSG00000236009,ENSG00000186543,ENSG00000142794,ENSG00000176378
chr1	21242748	21242870	1:21242748-21242870	ENSG00000117298,ENSG00000236216,ENSG00000228823,ENSG00000236009,ENSG00000176378
chr1	21243973	21244073	1:21243973-21244073	ENSG00000117298,ENSG00000236216,ENSG00000228823,ENSG00000236009,ENSG00000176378
chr1	21252166	21252292	1:21252166-21252292	ENSG00000236216,ENSG00000227001,ENSG00000187952
chr1	21252681	21252781	1:21252681-21252781	ENSG00000236216,ENSG00000236009,ENSG00000227001,ENSG00000187952
chr1	21256863	21257121	1:21256863-21257121	ENSG00000117298,ENSG00000236216,ENSG00000142794
chr1	21260772	21260913	1:21260772-21260913	ENSG00000117298,ENSG00000236936
chr1	21261982	21262396	1:21261982-21262396	ENSG00000117298,ENSG00000236936,ENSG00000236216,ENSG00000236009
chr1	21262570	21262711	1:21262570-21262711	ENSG00000117298,ENSG00000236936
chr1	21263776	21263953	1:21263776-21263953	ENSG00000236936
chr1	21266424	21268776	1:21266424-21268776	ENSG00000236936
chr1	21270347	21270493	1:21270347-21270493	ENSG00000117298,ENSG00000236936
chr1	21294175	21294880	1:21294175-21294880	ENSG00000117298,ENSG00000231105
chr1	21296826	21296926	1:21296826-21296926	ENSG00000117298,ENSG00000231105
chr1	21298012	21298322	1:21298012-21298322	ENSG00000117298,ENSG00000231105
chr1	21302837	21302989	1:21302837-21302989	ENSG00000117298,ENSG00000231105
chr1	21306060	21306160	1:21306060-21306160	-
chr1	21315245	21315345	1:21315245-21315345	-
chr1	21317336	21317678	1:21317336-21317678	-
chr1	21319394	21319536	1:21319394-21319536	-
chr1	21324635	21324828	1:21324635-21324828	ENSG00000236009,ENSG00000227001,ENSG00000187952
chr1	21332742	21333640	1:21332742-21333640	-
chr1	21334130	21334383	1:21334130-21334383	ENSG00000231105,ENSG00000227001,ENSG00000187952
chr1	21335131	21335231	1:21335131-21335231	-
chr1	21335333	21335458	1:21335333-21335458	-
chr1	21337757	21337873	1:21337757-21337873	-
chr1	21338210	21338345	1:21338210-21338345	-
chr1	21338799	21338899	1:21338799-21338899	-
chr1	21342120	21342220	1:21342120-21342220	ENSG00000117298
chr1	21344828	21344928	1:21344828-21344928	ENSG00000117298
chr1	21345081	21345241	1:21345081-21345241	ENSG00000117298,ENSG00000236216,ENSG00000236009,ENSG00000227001,ENSG00000187952,ENSG00000186543,ENSG00000142794,ENSG00000176378
chr1	21345435	21345923	1:21345435-21345923	ENSG00000117298,ENSG00000236216,ENSG00000227001,ENSG00000187952,ENSG00000186543
chr1	21515981	21516081	1:21515981-21516081	ENSG00000236216,ENSG00000228823,ENSG00000236009,ENSG00000227001,ENSG00000187952,ENSG00000186543,ENSG00000142794,ENSG00000176378,ENSG00000162551,ENSG00000233431
chr1	21561063	21561194	1:21561063-21561194	ENSG00000236216,ENSG00000228823,ENSG00000236009,ENSG00000227001,ENSG00000187952,ENSG00000186543,ENSG00000142794,ENSG00000176378,ENSG00000162551,ENSG00000233431
chr1	21574636	21574736	1:21574636-21574736	ENSG00000228823,ENSG00000236009,ENSG00000227001,ENSG00000187952,ENSG00000186543,ENSG00000142794,ENSG00000176378,ENSG00000162551,ENSG00000233431
chr1	21616135	21616235	1:21616135-21616235	ENSG00000233431,ENSG00000076864
chr1	21620502	21625260	1:21620502-21625260	ENSG00000236216,ENSG00000236009,ENSG00000186543,ENSG00000142794,ENSG00000176378,ENSG00000233431,ENSG00000076864
chr1	21659123	21659349	1:21659123-21659349	ENSG00000233431,ENSG00000076864
chr1	21659391	21659511	1:21659391-21659511	ENSG00000233431,ENSG00000076864
chr1	21728851	21728951	1:21728851-21728951	ENSG00000090686
chr1	21764880	21765014	1:21764880-21765014	ENSG00000231978
chr1	21779965	21780065	1:21779965-21780065	ENSG00000231978,ENSG00000090686
chr1	21783048	21783436	1:21783048-21783436	ENSG00000201919,ENSG00000273610,ENSG00000231978,ENSG00000090686
chr1	21783488	21783795	1:21783488-21783795	ENSG00000201919,ENSG00000273610,ENSG00000231978,ENSG00000090686
chr1	21791823	21791951	1:21791823-21791951	ENSG00000201919,ENSG00000273610,ENSG00000090686
chr1	21814547	21814657	1:21814547-21814657	ENSG00000187942
chr1	21819609	21819709	1:21819609-21819709	ENSG00000187942
chr1	21823837	21823959	1:21823837-21823959	ENSG00000142798,ENSG00000187942
chr1	21872945	21873045	1:21872945-21873045	ENSG00000142798
chr1	21875445	21875547	1:21875445-21875547	ENSG00000142798
chr1	21876500	21876600	1:21876500-21876600	ENSG00000142798
chr1	21882769	21882869	1:21882769-21882869	ENSG00000142798
chr1	21885173	21885273	1:21885173-21885273	ENSG00000142798
chr1	21888601	21888701	1:21888601-21888701	ENSG00000142798
chr1	21898861	21898961	1:21898861-21898961	ENSG00000142798
chr1	21899147	21899247	1:21899147-21899247	ENSG00000142798
chr1	21904115	21904220	1:21904115-21904220	ENSG00000232037,ENSG00000142798
chr1	21906633	21906733	1:21906633-21906733	ENSG00000232037
chr1	21908544	21908644	1:21908544-21908644	ENSG00000232037
chr1	21909728	21909828	1:21909728-21909828	ENSG00000232037
chr1	21913173	21913273	1:21913173-21913273	ENSG00000232037
chr1	21917159	21917421	1:21917159-21917421	-
chr1	21918850	21918950	1:21918850-21918950	-
chr1	21920677	21920777	1:21920677-21920777	-
chr1	21922676	21922841	1:21922676-21922841	-
chr1	21924420	21924560	1:21924420-21924560	-
chr1	21927667	21927800	1:21927667-21927800	-
chr1	21930231	21930331	1:21930231-21930331	ENSG00000142798
chr1	21931201	21931301	1:21931201-21931301	ENSG00000142798
chr1	21931621	21931861	1:21931621-21931861	ENSG00000142798
chr1	21932877	21933054	1:21932877-21933054	ENSG00000219073,ENSG00000142798
chr1	21937233	21937521	1:21937233-21937521	ENSG00000201919,ENSG00000273610,ENSG00000285959,ENSG00000219073,ENSG00000283234,ENSG00000142798
chr1	21943117	21943217	1:21943117-21943217	ENSG00000201919,ENSG00000273610,ENSG00000285959,ENSG00000219073,ENSG00000283234,ENSG00000142798
chr1	21955326	21955474	1:21955326-21955474	ENSG00000201919,ENSG00000273610,ENSG00000285959,ENSG00000219073,ENSG00000283234
chr1	21957290	21957390	1:21957290-21957390	ENSG00000201919,ENSG00000273610,ENSG00000219073,ENSG00000283234
chr1	21964103	21964203	1:21964103-21964203	ENSG00000142789,ENSG00000201919,ENSG00000273610,ENSG00000285959,ENSG00000219073,ENSG00000283234
chr1	21964327	21964494	1:21964327-21964494	ENSG00000142789,ENSG00000201919,ENSG00000273610,ENSG00000285959,ENSG00000219073,ENSG00000283234
chr1	22019127	22019341	1:22019127-22019341	ENSG00000218510,ENSG00000228397,ENSG00000201273,ENSG00000278124,ENSG00000142789,ENSG00000201919,ENSG00000273610,ENSG00000285959,ENSG00000219073
chr1	22024543	22024652	1:22024543-22024652	ENSG00000218510,ENSG00000228397,ENSG00000201273,ENSG00000278124,ENSG00000142789,ENSG00000285959
chr1	22025025	22025686	1:22025025-22025686	ENSG00000285794,ENSG00000070831,ENSG00000218510,ENSG00000228397
chr1	22025745	22026121	1:22025745-22026121	ENSG00000285794,ENSG00000070831,ENSG00000218510,ENSG00000228397
chr1	22028110	22028210	1:22028110-22028210	ENSG00000285794,ENSG00000218510,ENSG00000228397
chr1	22039876	22040082	1:22039876-22040082	ENSG00000285794,ENSG00000285752,ENSG00000070831,ENSG00000218510,ENSG00000228397,ENSG00000142789,ENSG00000271428
chr1	22052462	22052941	1:22052462-22052941	ENSG00000230068,ENSG00000285752,ENSG00000070831,ENSG00000218510,ENSG00000228397,ENSG00000271428
chr1	22053274	22053379	1:22053274-22053379	ENSG00000230068,ENSG00000285752,ENSG00000070831,ENSG00000271428
chr1	22054142	22054302	1:22054142-22054302	ENSG00000230068,ENSG00000285752,ENSG00000070831,ENSG00000271428
chr1	22057931	22058031	1:22057931-22058031	ENSG00000230068,ENSG00000285752,ENSG00000070831,ENSG00000271428
chr1	22085042	22085218	1:22085042-22085218	ENSG00000271428
chr1	22093743	22093876	1:22093743-22093876	ENSG00000271428,ENSG00000234397
chr1	22103017	22103127	1:22103017-22103127	ENSG00000271428,ENSG00000266564,ENSG00000234397,ENSG00000159189
chr1	22108902	22109011	1:22108902-22109011	ENSG00000271428,ENSG00000162552,ENSG00000266564,ENSG00000234397,ENSG00000159189
chr1	22142174	22142274	1:22142174-22142274	ENSG00000162552,ENSG00000285873,ENSG00000266564,ENSG00000234397
chr1	22247634	22247734	1:22247634-22247734	ENSG00000266564,ENSG00000234397
chr1	22372420	22372533	1:22372420-22372533	ENSG00000266564,ENSG00000234397,ENSG00000279625,ENSG00000070886
chr1	22451593	22452269	1:22451593-22452269	ENSG00000184677,ENSG00000237200,ENSG00000070886,ENSG00000159189
chr1	22469454	22469554	1:22469454-22469554	ENSG00000184677,ENSG00000237200,ENSG00000070886
chr1	22482145	22482245	1:22482145-22482245	ENSG00000237200,ENSG00000070886
chr1	22526963	22527284	1:22526963-22527284	ENSG00000237200,ENSG00000070886,ENSG00000159189
chr1	22600673	22600773	1:22600673-22600773	ENSG00000234397,ENSG00000070886,ENSG00000159189,ENSG00000173369
chr1	22630605	22630745	1:22630605-22630745	ENSG00000070886,ENSG00000276835,ENSG00000173372,ENSG00000159189,ENSG00000173369
chr1	22660541	22660797	1:22660541-22660797	ENSG00000234397,ENSG00000070886,ENSG00000159189,ENSG00000173369,ENSG00000215906
chr1	22711087	22711208	1:22711087-22711208	ENSG00000133216,ENSG00000265422,ENSG00000225952,ENSG00000264014,ENSG00000215906
chr1	22728953	22729053	1:22728953-22729053	ENSG00000133216,ENSG00000265422,ENSG00000225952,ENSG00000264014,ENSG00000215906
chr1	22851854	22852001	1:22851854-22852001	ENSG00000225952,ENSG00000264014,ENSG00000215906
chr1	22890325	22890425	1:22890325-22890425	ENSG00000225952,ENSG00000264014,ENSG00000215906
chr1	23019174	23019531	1:23019174-23019531	ENSG00000215906,ENSG00000227868,ENSG00000004487,ENSG00000240553,ENSG00000263793,ENSG00000266802
chr1	23019571	23019671	1:23019571-23019671	ENSG00000215906,ENSG00000227868,ENSG00000004487,ENSG00000263793,ENSG00000266802
chr1	23067981	23068081	1:23067981-23068081	ENSG00000215906,ENSG00000004487,ENSG00000240553,ENSG00000263793,ENSG00000266802,ENSG00000179546
chr1	23100217	23100376	1:23100217-23100376	ENSG00000240553,ENSG00000263793,ENSG00000169641,ENSG00000179546
chr1	23103463	23103617	1:23103463-23103617	ENSG00000215906,ENSG00000240553,ENSG00000263793,ENSG00000266802,ENSG00000169641,ENSG00000206935,ENSG00000252578,ENSG00000179546,ENSG00000261326,ENSG00000284726
chr1	23110822	23110922	1:23110822-23110922	ENSG00000240553,ENSG00000179546,ENSG00000261326
chr1	23143129	23143229	1:23143129-23143229	ENSG00000240553,ENSG00000169641,ENSG00000229010,ENSG00000206935,ENSG00000252578
chr1	23167900	23168054	1:23167900-23168054	ENSG00000240553,ENSG00000169641,ENSG00000206935,ENSG00000252578
chr1	23168633	23169071	1:23168633-23169071	ENSG00000240553,ENSG00000263793,ENSG00000169641,ENSG00000206935,ENSG00000252578,ENSG00000179546
chr1	23177978	23178078	1:23177978-23178078	ENSG00000215906,ENSG00000240553,ENSG00000263793,ENSG00000169641,ENSG00000179546
chr1	23239478	23239583	1:23239478-23239583	ENSG00000215906,ENSG00000240553,ENSG00000263793,ENSG00000179546,ENSG00000215381,ENSG00000261326,ENSG00000284726
chr1	23328165	23328265	1:23328165-23328265	ENSG00000261326,ENSG00000284726,ENSG00000125944
chr1	23341928	23342028	1:23341928-23342028	ENSG00000261326,ENSG00000284726,ENSG00000125944,ENSG00000125945,ENSG00000249087
chr1	23343581	23343681	1:23343581-23343681	ENSG00000261326,ENSG00000284726,ENSG00000125944,ENSG00000125945
chr1	23344307	23344879	1:23344307-23344879	ENSG00000261326,ENSG00000284726,ENSG00000125944,ENSG00000125945,ENSG00000249087,ENSG00000201405,ENSG00000271420,ENSG00000232482
chr1	23351376	23351533	1:23351376-23351533	ENSG00000261326,ENSG00000284726,ENSG00000125944,ENSG00000125945,ENSG00000249087,ENSG00000271420,ENSG00000232482
chr1	23368110	23369276	1:23368110-23369276	ENSG00000261326,ENSG00000284726,ENSG00000125944,ENSG00000125945,ENSG00000249087,ENSG00000201405,ENSG00000271420,ENSG00000232482
chr1	23369723	23369823	1:23369723-23369823	ENSG00000125945,ENSG00000249087,ENSG00000201405,ENSG00000271420,ENSG00000232482
chr1	23389444	23389572	1:23389444-23389572	ENSG00000261326,ENSG00000284726,ENSG00000249087,ENSG00000201405,ENSG00000271420,ENSG00000232482
chr1	23424470	23424570	1:23424470-23424570	ENSG00000204219,ENSG00000232482
chr1	23445244	23445353	1:23445244-23445353	ENSG00000204219,ENSG00000232482,ENSG00000088280
chr1	23459349	23459449	1:23459349-23459449	ENSG00000232482,ENSG00000088280
chr1	23484047	23484827	1:23484047-23484827	ENSG00000232482,ENSG00000088280
chr1	23507847	23508013	1:23507847-23508013	-
chr1	23525049	23525266	1:23525049-23525266	ENSG00000007968
chr1	23525837	23525961	1:23525837-23525961	ENSG00000007968
chr1	23526252	23526875	1:23526252-23526875	ENSG00000007968,ENSG00000229239
chr1	23527193	23527293	1:23527193-23527293	ENSG00000007968
chr1	23527918	23528018	1:23527918-23528018	ENSG00000007968
chr1	23528323	23528423	1:23528323-23528423	ENSG00000007968
chr1	23528692	23528818	1:23528692-23528818	ENSG00000007968,ENSG00000229239
chr1	23529059	23529182	1:23529059-23529182	ENSG00000007968
chr1	23530791	23530929	1:23530791-23530929	ENSG00000007968
chr1	23531279	23531560	1:23531279-23531560	ENSG00000007968,ENSG00000229239
chr1	23535769	23535869	1:23535769-23535869	ENSG00000007968
chr1	23539883	23540054	1:23539883-23540054	ENSG00000179546,ENSG00000261326,ENSG00000232482,ENSG00000007968,ENSG00000229239
chr1	23550584	23550760	1:23550584-23550760	ENSG00000235052,ENSG00000117318
chr1	23552009	23552112	1:23552009-23552112	ENSG00000235052,ENSG00000117318
chr1	23552257	23552418	1:23552257-23552418	ENSG00000235052,ENSG00000117318
chr1	23553525	23553656	1:23553525-23553656	ENSG00000235052,ENSG00000117318
chr1	23554216	23555131	1:23554216-23555131	ENSG00000235052,ENSG00000117318,ENSG00000229239
chr1	23555210	23555310	1:23555210-23555310	ENSG00000235052,ENSG00000117318
chr1	23555867	23556081	1:23555867-23556081	ENSG00000235052,ENSG00000117318
chr1	23557054	23557154	1:23557054-23557154	ENSG00000235052,ENSG00000117318
chr1	23559360	23559736	1:23559360-23559736	ENSG00000235052,ENSG00000117318,ENSG00000229239
chr1	23559952	23560084	1:23559952-23560084	ENSG00000117318
chr1	23562228	23562344	1:23562228-23562344	ENSG00000117318
chr1	23562402	23562749	1:23562402-23562749	ENSG00000117318
chr1	23566380	23566527	1:23566380-23566527	-
chr1	23575341	23575441	1:23575341-23575441	ENSG00000197880
chr1	23577420	23577527	1:23577420-23577527	ENSG00000285802,ENSG00000197880
chr1	23578386	23578512	1:23578386-23578512	ENSG00000197880
chr1	23587224	23587400	1:23587224-23587400	ENSG00000285802,ENSG00000197880
chr1	23589184	23589299	1:23589184-23589299	ENSG00000285802,ENSG00000197880
chr1	23594687	23594835	1:23594687-23594835	ENSG00000285802
chr1	23613275	23613441	1:23613275-23613441	ENSG00000229239
chr1	23615995	23616095	1:23615995-23616095	ENSG00000197880
chr1	23637798	23637924	1:23637798-23637924	ENSG00000229239
chr1	23690913	23691143	1:23690913-23691143	ENSG00000229239,ENSG00000142676
chr1	23691538	23691835	1:23691538-23691835	ENSG00000229239,ENSG00000142676
chr1	23692126	23692300	1:23692126-23692300	ENSG00000229239,ENSG00000142676
chr1	23705802	23705989	1:23705802-23705989	ENSG00000229239
chr1	23723245	23723391	1:23723245-23723391	ENSG00000229239
chr1	23738470	23738570	1:23738470-23738570	ENSG00000011007
chr1	23742907	23743175	1:23742907-23743175	ENSG00000011007
chr1	23743277	23743564	1:23743277-23743564	ENSG00000229239,ENSG00000011007
chr1	23743670	23743964	1:23743670-23743964	ENSG00000011007
chr1	23772245	23772369	1:23772245-23772369	ENSG00000236810,ENSG00000057757
chr1	23778122	23778318	1:23778122-23778318	ENSG00000236810,ENSG00000057757,ENSG00000011009
chr1	23778349	23778535	1:23778349-23778535	ENSG00000236810,ENSG00000057757,ENSG00000011009
chr1	23790855	23791254	1:23790855-23791254	ENSG00000057757,ENSG00000011009,ENSG00000117308
chr1	23792579	23792790	1:23792579-23792790	ENSG00000057757,ENSG00000011009,ENSG00000117308
chr1	23797183	23797283	1:23797183-23797283	ENSG00000011009,ENSG00000117308
chr1	23799473	23799673	1:23799473-23799673	ENSG00000011009,ENSG00000117308
chr1	23800561	23800662	1:23800561-23800662	ENSG00000011009,ENSG00000117308
chr1	23800735	23801077	1:23800735-23801077	ENSG00000236810,ENSG00000057757,ENSG00000011009,ENSG00000117308,ENSG00000117305
chr1	23805456	23805566	1:23805456-23805566	ENSG00000117308,ENSG00000117305
chr1	23805789	23805969	1:23805789-23805969	ENSG00000117308,ENSG00000117305
chr1	23809804	23810064	1:23809804-23810064	ENSG00000117308,ENSG00000117305
chr1	23825348	23825584	1:23825348-23825584	ENSG00000117305
chr1	23838541	23838641	1:23838541-23838641	ENSG00000117305
chr1	23865751	23865851	1:23865751-23865851	ENSG00000179163,ENSG00000229106
chr1	23867171	23867361	1:23867171-23867361	ENSG00000117305,ENSG00000179163,ENSG00000229106
chr1	23868246	23868535	1:23868246-23868535	ENSG00000117305,ENSG00000179163,ENSG00000229106,ENSG00000232557,ENSG00000264926
chr1	23869759	23869872	1:23869759-23869872	ENSG00000117305,ENSG00000179163,ENSG00000229106
chr1	23913343	23913443	1:23913343-23913443	ENSG00000188822,ENSG00000229106,ENSG00000232557,ENSG00000264926
chr1	23916949	23917049	1:23916949-23917049	ENSG00000188822,ENSG00000229106,ENSG00000232557,ENSG00000264926,ENSG00000230228
chr1	23959005	23959325	1:23959005-23959325	ENSG00000264926,ENSG00000230228,ENSG00000189266,ENSG00000188529
chr1	23959364	23959480	1:23959364-23959480	ENSG00000264926,ENSG00000230228,ENSG00000189266
chr1	23959551	23959889	1:23959551-23959889	ENSG00000229106,ENSG00000264926,ENSG00000230228,ENSG00000189266,ENSG00000188529,ENSG00000215905
chr1	23959964	23960147	1:23959964-23960147	ENSG00000230228,ENSG00000189266,ENSG00000188529
chr1	23979728	23979828	1:23979728-23979828	ENSG00000188529
chr1	23979879	23980641	1:23979879-23980641	ENSG00000188529,ENSG00000215905
chr1	23980955	23981073	1:23980955-23981073	ENSG00000188529,ENSG00000215905
chr1	23981371	23981471	1:23981371-23981471	ENSG00000188529,ENSG00000215905
chr1	24017995	24018115	1:24017995-24018115	ENSG00000215905
chr1	24018793	24018952	1:24018793-24018952	ENSG00000188529,ENSG00000215905
chr1	24048039	24048139	1:24048039-24048139	ENSG00000225315,ENSG00000142677
chr1	24063659	24063759	1:24063659-24063759	ENSG00000142661,ENSG00000230703,ENSG00000142677
chr1	24073385	24073531	1:24073385-24073531	ENSG00000142661,ENSG00000230703,ENSG00000142677,ENSG00000185436
chr1	24094044	24094144	1:24094044-24094144	ENSG00000142661,ENSG00000142677
chr1	24098467	24098567	1:24098467-24098567	ENSG00000142661,ENSG00000142677,ENSG00000185436
chr1	24107971	24108071	1:24107971-24108071	ENSG00000142661,ENSG00000142677
chr1	24202166	24202293	1:24202166-24202293	ENSG00000142677,ENSG00000185436,ENSG00000230023,ENSG00000001460
chr1	24236253	24236432	1:24236253-24236432	ENSG00000185436
chr1	24249101	24249268	1:24249101-24249268	ENSG00000185436
chr1	24321745	24321887	1:24321745-24321887	ENSG00000232298,ENSG00000158055
chr1	24338512	24338612	1:24338512-24338612	ENSG00000232298,ENSG00000158055
chr1	24352670	24352770	1:24352670-24352770	ENSG00000158055
chr1	24354777	24354877	1:24354777-24354877	ENSG00000158055
chr1	24391319	24391458	1:24391319-24391458	ENSG00000185436,ENSG00000230023,ENSG00000001460
chr1	24413698	24413851	1:24413698-24413851	ENSG00000185436,ENSG00000001460,ENSG00000001461
chr1	24414681	24414962	1:24414681-24414962	ENSG00000001460,ENSG00000001461
chr1	24415508	24415884	1:24415508-24415884	ENSG00000001460,ENSG00000001461
chr1	24415937	24416083	1:24415937-24416083	ENSG00000001460,ENSG00000001461
chr1	24419277	24419388	1:24419277-24419388	ENSG00000001460,ENSG00000001461
chr1	24481085	24481401	1:24481085-24481401	-
chr1	24482359	24482459	1:24482359-24482459	-
chr1	24490295	24490438	1:24490295-24490438	-
chr1	24501507	24501639	1:24501507-24501639	ENSG00000286061,ENSG00000117602
chr1	24501713	24501847	1:24501713-24501847	ENSG00000286061,ENSG00000117602
chr1	24502036	24502136	1:24502036-24502136	ENSG00000286061,ENSG00000117602
chr1	24502250	24502488	1:24502250-24502488	ENSG00000286061,ENSG00000117602
chr1	24502579	24502735	1:24502579-24502735	ENSG00000286061,ENSG00000117602
chr1	24502785	24503169	1:24502785-24503169	ENSG00000286061,ENSG00000117602
chr1	24503439	24503573	1:24503439-24503573	ENSG00000286061,ENSG00000117602
chr1	24504275	24504417	1:24504275-24504417	ENSG00000286061,ENSG00000117602
chr1	24506010	24506156	1:24506010-24506156	ENSG00000286061,ENSG00000117602
chr1	24506715	24506831	1:24506715-24506831	ENSG00000286061,ENSG00000117602
chr1	24507100	24507261	1:24507100-24507261	ENSG00000286061,ENSG00000117602
chr1	24511713	24511839	1:24511713-24511839	ENSG00000117602
chr1	24536530	24536757	1:24536530-24536757	ENSG00000286061,ENSG00000117602,ENSG00000264443,ENSG00000239106
chr1	24536790	24536984	1:24536790-24536984	ENSG00000239106
chr1	24538741	24538847	1:24538741-24538847	ENSG00000286061,ENSG00000239106
chr1	24558593	24559697	1:24558593-24559697	ENSG00000264443,ENSG00000184454,ENSG00000227312,ENSG00000239106
chr1	24563347	24563485	1:24563347-24563485	ENSG00000264443,ENSG00000184454,ENSG00000227312,ENSG00000239106
chr1	24589701	24589825	1:24589701-24589825	ENSG00000184454,ENSG00000239106
chr1	24642492	24642764	1:24642492-24642764	ENSG00000239106,ENSG00000133226
chr1	24642848	24643542	1:24642848-24643542	ENSG00000239106,ENSG00000133226
chr1	24694388	24694488	1:24694388-24694488	ENSG00000284699
chr1	24695607	24695859	1:24695607-24695859	ENSG00000284699
chr1	24698614	24701330	1:24698614-24701330	ENSG00000284699
chr1	24705251	24705480	1:24705251-24705480	ENSG00000284699
chr1	24720127	24720450	1:24720127-24720450	-
chr1	24727608	24727740	1:24727608-24727740	-
chr1	24729417	24729517	1:24729417-24729517	-
chr1	24731756	24731856	1:24731756-24731856	ENSG00000238482
chr1	24742911	24743011	1:24742911-24743011	ENSG00000169504
chr1	24744484	24744584	1:24744484-24744584	ENSG00000169504,ENSG00000238482
chr1	24744644	24744751	1:24744644-24744751	ENSG00000169504,ENSG00000238482
chr1	24744818	24745551	1:24744818-24745551	ENSG00000169504,ENSG00000238482
chr1	24748843	24748986	1:24748843-24748986	ENSG00000169504,ENSG00000238482
chr1	24755463	24755591	1:24755463-24755591	ENSG00000169504,ENSG00000238482
chr1	24762556	24762656	1:24762556-24762656	ENSG00000238482
chr1	24786436	24787411	1:24786436-24787411	ENSG00000238482
chr1	24848108	24848500	1:24848108-24848500	ENSG00000231953
chr1	24861840	24862025	1:24861840-24862025	-
chr1	24896684	24896811	1:24896684-24896811	-
chr1	24898279	24898379	1:24898279-24898379	-
chr1	24898980	24899080	1:24898980-24899080	-
chr1	24899475	24899575	1:24899475-24899575	-
chr1	24904151	24904261	1:24904151-24904261	-
chr1	24906134	24906234	1:24906134-24906234	-
chr1	24908517	24908680	1:24908517-24908680	-
chr1	24909623	24909808	1:24909623-24909808	-
chr1	24910412	24910512	1:24910412-24910512	ENSG00000278034
chr1	24911158	24911683	1:24911158-24911683	ENSG00000278034,ENSG00000233755,ENSG00000233419
chr1	24914320	24914420	1:24914320-24914420	ENSG00000278034
chr1	24914747	24914847	1:24914747-24914847	ENSG00000278034
chr1	24915499	24915732	1:24915499-24915732	ENSG00000278034
chr1	24915810	24916005	1:24915810-24916005	ENSG00000278034
chr1	24917100	24917343	1:24917100-24917343	ENSG00000278034
chr1	24922301	24922514	1:24922301-24922514	ENSG00000020633,ENSG00000278034
chr1	24925117	24925388	1:24925117-24925388	ENSG00000020633
chr1	24927697	24927845	1:24927697-24927845	ENSG00000020633
chr1	24927885	24928002	1:24927885-24928002	ENSG00000020633
chr1	24928661	24928784	1:24928661-24928784	ENSG00000020633
chr1	24929193	24929357	1:24929193-24929357	ENSG00000020633
chr1	24929451	24929961	1:24929451-24929961	ENSG00000020633
chr1	24930201	24930724	1:24930201-24930724	ENSG00000020633,ENSG00000233755,ENSG00000233419,ENSG00000231953
chr1	24931214	24931320	1:24931214-24931320	ENSG00000020633,ENSG00000231953
chr1	24931798	24931911	1:24931798-24931911	ENSG00000020633,ENSG00000231953
chr1	24932347	24932699	1:24932347-24932699	ENSG00000020633
chr1	24939175	24939319	1:24939175-24939319	ENSG00000020633
chr1	24955429	24955556	1:24955429-24955556	ENSG00000020633,ENSG00000229162
chr1	24962314	24962804	1:24962314-24962804	ENSG00000020633,ENSG00000229162
chr1	24963254	24963363	1:24963254-24963363	ENSG00000020633,ENSG00000229162
chr1	24963478	24963684	1:24963478-24963684	ENSG00000020633,ENSG00000229162
chr1	24965002	24965397	1:24965002-24965397	ENSG00000020633,ENSG00000229162,ENSG00000261025
chr1	24965567	24965732	1:24965567-24965732	ENSG00000020633,ENSG00000229162,ENSG00000261025
chr1	24983508	24983623	1:24983508-24983623	ENSG00000261025
chr1	24985253	24985420	1:24985253-24985420	-
chr1	24992464	24992564	1:24992464-24992564	-
chr1	24993208	24993314	1:24993208-24993314	-
chr1	24997568	24997865	1:24997568-24997865	-
chr1	25007560	25007660	1:25007560-25007660	-
chr1	25007718	25007831	1:25007718-25007831	-
chr1	25009548	25009669	1:25009548-25009669	-
chr1	25020055	25020185	1:25020055-25020185	ENSG00000264371
chr1	25022127	25022293	1:25022127-25022293	ENSG00000264371
chr1	25022377	25023097	1:25022377-25023097	ENSG00000264371,ENSG00000233755,ENSG00000233419
chr1	25024259	25024359	1:25024259-25024359	ENSG00000264371
chr1	25024445	25024545	1:25024445-25024545	ENSG00000264371
chr1	25027162	25027346	1:25027162-25027346	ENSG00000264371
chr1	25028398	25028517	1:25028398-25028517	ENSG00000264371
chr1	25030832	25031025	1:25030832-25031025	ENSG00000285823
chr1	25031307	25031427	1:25031307-25031427	ENSG00000285823
chr1	25032778	25032878	1:25032778-25032878	ENSG00000285823
chr1	25033269	25033454	1:25033269-25033454	ENSG00000285823
chr1	25033618	25033782	1:25033618-25033782	ENSG00000285823
chr1	25034015	25034169	1:25034015-25034169	ENSG00000285823
chr1	25034914	25035014	1:25034914-25035014	-
chr1	25035451	25035551	1:25035451-25035551	ENSG00000285823
chr1	25037893	25038093	1:25037893-25038093	ENSG00000285823,ENSG00000233755,ENSG00000233419
chr1	25066031	25066157	1:25066031-25066157	ENSG00000233755,ENSG00000233419
chr1	25082121	25082298	1:25082121-25082298	ENSG00000233755,ENSG00000233419
chr1	25099493	25099593	1:25099493-25099593	ENSG00000233755,ENSG00000233419
chr1	25232240	25232390	1:25232240-25232390	ENSG00000231953,ENSG00000117614,ENSG00000284602,ENSG00000284657
chr1	25232434	25232645	1:25232434-25232645	ENSG00000231953,ENSG00000117614,ENSG00000284602,ENSG00000284657
chr1	25233195	25233333	1:25233195-25233333	ENSG00000231953,ENSG00000117614,ENSG00000284602,ENSG00000284657
chr1	25239094	25239689	1:25239094-25239689	ENSG00000117614,ENSG00000284602,ENSG00000284657
chr1	25239795	25240284	1:25239795-25240284	ENSG00000117614,ENSG00000284602,ENSG00000284657,ENSG00000117616,ENSG00000272432,ENSG00000224183
chr1	25241376	25241476	1:25241376-25241476	ENSG00000284657,ENSG00000117616,ENSG00000272432
chr1	25241532	25241632	1:25241532-25241632	ENSG00000284657,ENSG00000117616,ENSG00000272432
chr1	25242832	25243072	1:25242832-25243072	ENSG00000284657,ENSG00000117616,ENSG00000272432
chr1	25246170	25246270	1:25246170-25246270	ENSG00000117616,ENSG00000272432
chr1	25246727	25248085	1:25246727-25248085	ENSG00000284657,ENSG00000117616,ENSG00000272432
chr1	25257528	25257644	1:25257528-25257644	ENSG00000272432,ENSG00000224183
chr1	25266769	25266918	1:25266769-25266918	ENSG00000117616,ENSG00000261349,ENSG00000187010,ENSG00000224183
chr1	25267916	25268024	1:25267916-25268024	ENSG00000117616,ENSG00000261349,ENSG00000187010,ENSG00000224183
chr1	25268730	25268855	1:25268730-25268855	ENSG00000117616,ENSG00000261349,ENSG00000187010,ENSG00000224183
chr1	25338226	25338445	1:25338226-25338445	ENSG00000117616,ENSG00000259984,ENSG00000183726
chr1	25338490	25338740	1:25338490-25338740	ENSG00000117616,ENSG00000259984,ENSG00000183726
chr1	25338796	25338896	1:25338796-25338896	ENSG00000117616,ENSG00000259984,ENSG00000183726
chr1	25349013	25349156	1:25349013-25349156	ENSG00000259984,ENSG00000183726
chr1	25394213	25394333	1:25394213-25394333	ENSG00000238084
chr1	25430037	25430519	1:25430037-25430519	ENSG00000188672,ENSG00000204178
chr1	25430602	25431086	1:25430602-25431086	ENSG00000188672,ENSG00000204178
chr1	25431439	25431718	1:25431439-25431718	ENSG00000188672,ENSG00000204178
chr1	25432752	25432852	1:25432752-25432852	ENSG00000188672,ENSG00000204178
chr1	25473049	25473149	1:25473049-25473149	-
chr1	25486028	25486152	1:25486028-25486152	-
chr1	25496430	25496530	1:25496430-25496530	-
chr1	25531026	25531224	1:25531026-25531224	-
chr1	25542821	25542921	1:25542821-25542921	ENSG00000157978
chr1	25543378	25543515	1:25543378-25543515	ENSG00000157978
chr1	25543556	25543853	1:25543556-25543853	ENSG00000157978
chr1	25544094	25544194	1:25544094-25544194	ENSG00000157978
chr1	25544261	25544361	1:25544261-25544361	ENSG00000157978
chr1	25549232	25549380	1:25549232-25549380	ENSG00000157978
chr1	25549745	25549845	1:25549745-25549845	ENSG00000157978
chr1	25549975	25550138	1:25549975-25550138	ENSG00000157978
chr1	25556789	25557038	1:25556789-25557038	ENSG00000157978
chr1	25562379	25562925	1:25562379-25562925	ENSG00000157978,ENSG00000225643
chr1	25563093	25563193	1:25563093-25563193	ENSG00000157978
chr1	25569906	25570064	1:25569906-25570064	ENSG00000157978,ENSG00000225643
chr1	25571948	25572049	1:25571948-25572049	ENSG00000225643
chr1	25594068	25594186	1:25594068-25594186	ENSG00000225643
chr1	25597486	25597586	1:25597486-25597586	ENSG00000225643
chr1	25609213	25609313	1:25609213-25609313	-
chr1	25616125	25616225	1:25616125-25616225	ENSG00000117643
chr1	25616431	25617073	1:25616431-25617073	ENSG00000117643,ENSG00000162430
chr1	25617114	25617269	1:25617114-25617269	ENSG00000117643
chr1	25617975	25618075	1:25617975-25618075	ENSG00000117643
chr1	25641770	25641870	1:25641770-25641870	ENSG00000233478
chr1	25659288	25659407	1:25659288-25659407	ENSG00000233478
chr1	25665583	25668007	1:25665583-25668007	ENSG00000233478
chr1	25673951	25674076	1:25673951-25674076	ENSG00000233478
chr1	25698511	25698624	1:25698511-25698624	-
chr1	25700434	25700664	1:25700434-25700664	ENSG00000117643
chr1	25701352	25701452	1:25701352-25701452	ENSG00000117643
chr1	25704346	25704453	1:25704346-25704453	ENSG00000117643
chr1	25704546	25704646	1:25704546-25704646	ENSG00000117643
chr1	25727547	25727713	1:25727547-25727713	-
chr1	25737091	25737191	1:25737091-25737191	-
chr1	25741398	25741548	1:25741398-25741548	-
chr1	25746535	25746640	1:25746535-25746640	-
chr1	25774306	25774434	1:25774306-25774434	ENSG00000117643
chr1	25774872	25775111	1:25774872-25775111	ENSG00000117643
chr1	25781323	25781467	1:25781323-25781467	ENSG00000117643
chr1	25782828	25782928	1:25782828-25782928	ENSG00000117643
chr1	25783742	25783842	1:25783742-25783842	ENSG00000117643
chr1	25783987	25784087	1:25783987-25784087	ENSG00000117643
chr1	25796985	25797167	1:25796985-25797167	ENSG00000224183,ENSG00000162430
chr1	25799928	25800178	1:25799928-25800178	ENSG00000162430
chr1	25811085	25811220	1:25811085-25811220	ENSG00000255054,ENSG00000228172,ENSG00000117640
chr1	25818174	25818330	1:25818174-25818330	ENSG00000255054,ENSG00000228172,ENSG00000117640,ENSG00000272478
chr1	25818996	25819251	1:25818996-25819251	ENSG00000255054,ENSG00000228172,ENSG00000117640,ENSG00000272478
chr1	25819757	25820102	1:25819757-25820102	ENSG00000255054,ENSG00000228172,ENSG00000117640,ENSG00000272478
chr1	25820147	25820260	1:25820147-25820260	ENSG00000228172,ENSG00000117640,ENSG00000272478
chr1	25820329	25821241	1:25820329-25821241	ENSG00000228172,ENSG00000117640,ENSG00000272478
chr1	25859301	25859586	1:25859301-25859586	ENSG00000272478,ENSG00000127423,ENSG00000236528,ENSG00000182749
chr1	25861662	25861763	1:25861662-25861763	ENSG00000272478,ENSG00000127423,ENSG00000236528,ENSG00000182749
chr1	25875042	25875272	1:25875042-25875272	ENSG00000182749,ENSG00000207302,ENSG00000229786,ENSG00000223624
chr1	25875494	25875815	1:25875494-25875815	ENSG00000182749,ENSG00000207302,ENSG00000229786,ENSG00000223624
chr1	25879973	25880073	1:25879973-25880073	ENSG00000182749,ENSG00000207302,ENSG00000229786,ENSG00000223624
chr1	25892786	25892942	1:25892786-25892942	ENSG00000117632,ENSG00000229786,ENSG00000223624
chr1	25895352	25895637	1:25895352-25895637	ENSG00000272478,ENSG00000117632,ENSG00000229786,ENSG00000223624,ENSG00000283938,ENSG00000158006,ENSG00000207237,ENSG00000252190,ENSG00000252691
chr1	25905452	25905590	1:25905452-25905590	ENSG00000117632,ENSG00000283938
chr1	25905691	25905791	1:25905691-25905791	ENSG00000117632,ENSG00000283938
chr1	25905924	25906024	1:25905924-25906024	ENSG00000117632,ENSG00000283938
chr1	25906402	25906762	1:25906402-25906762	ENSG00000117632,ENSG00000283938
chr1	25922605	25922705	1:25922605-25922705	ENSG00000207237
chr1	25931169	25931269	1:25931169-25931269	ENSG00000207237
chr1	25971496	25971599	1:25971496-25971599	ENSG00000207237
chr1	25971841	25971941	1:25971841-25971941	ENSG00000207237
chr1	25990839	25990984	1:25990839-25990984	ENSG00000158006,ENSG00000207237
chr1	25997181	25997324	1:25997181-25997324	ENSG00000158006,ENSG00000252190,ENSG00000252691
chr1	25997525	25997679	1:25997525-25997679	ENSG00000158006,ENSG00000252190,ENSG00000252691
chr1	25997750	25997913	1:25997750-25997913	ENSG00000158006,ENSG00000252190,ENSG00000252691
chr1	25998054	25998562	1:25998054-25998562	ENSG00000272478,ENSG00000117632,ENSG00000283938,ENSG00000158006,ENSG00000207237,ENSG00000252190,ENSG00000252691
chr1	25998612	25998826	1:25998612-25998826	ENSG00000158006,ENSG00000252190,ENSG00000252691
chr1	26014077	26014214	1:26014077-26014214	ENSG00000252190,ENSG00000252691,ENSG00000158008
chr1	26015211	26020687	1:26015211-26020687	ENSG00000252190,ENSG00000252691,ENSG00000158008
chr1	26034356	26034456	1:26034356-26034456	ENSG00000158008
chr1	26034524	26034666	1:26034524-26034666	ENSG00000158008
chr1	26035274	26035443	1:26035274-26035443	ENSG00000158008,ENSG00000158014,ENSG00000284309
chr1	26035677	26035805	1:26035677-26035805	ENSG00000158008,ENSG00000158014,ENSG00000284309
chr1	26046499	26046650	1:26046499-26046650	ENSG00000158014,ENSG00000284309
chr1	26064749	26064849	1:26064749-26064849	ENSG00000158014,ENSG00000284309,ENSG00000158022
chr1	26099638	26099738	1:26099638-26099738	ENSG00000142675,ENSG00000188782
chr1	26110882	26111164	1:26110882-26111164	ENSG00000175087,ENSG00000197245
chr1	26111405	26111952	1:26111405-26111952	ENSG00000175087,ENSG00000197245,ENSG00000236782,ENSG00000142675,ENSG00000188782
chr1	26112129	26112229	1:26112129-26112229	ENSG00000175087
chr1	26120365	26120465	1:26120365-26120465	ENSG00000175087
chr1	26126479	26126668	1:26126479-26126668	ENSG00000175087
chr1	26137048	26137864	1:26137048-26137864	-
chr1	26145153	26145304	1:26145153-26145304	ENSG00000197245,ENSG00000142675,ENSG00000188782
chr1	26161845	26161985	1:26161845-26161985	ENSG00000197245,ENSG00000282872,ENSG00000236782,ENSG00000142684,ENSG00000142675,ENSG00000188782
chr1	26169674	26170002	1:26169674-26170002	ENSG00000197245,ENSG00000282872,ENSG00000236782,ENSG00000142684,ENSG00000142675,ENSG00000188782
chr1	26233882	26234501	1:26233882-26234501	ENSG00000282872,ENSG00000236782,ENSG00000142684,ENSG00000142675,ENSG00000188782,ENSG00000236155,ENSG00000278572,ENSG00000130695,ENSG00000270733
chr1	26274121	26274281	1:26274121-26274281	ENSG00000130695,ENSG00000270733
chr1	26276051	26276234	1:26276051-26276234	ENSG00000130695,ENSG00000270733,ENSG00000142669
chr1	26276325	26276639	1:26276325-26276639	ENSG00000130695,ENSG00000270733,ENSG00000142669
chr1	26279780	26280205	1:26279780-26280205	ENSG00000142675,ENSG00000188782,ENSG00000130695,ENSG00000270733,ENSG00000142669,ENSG00000158062,ENSG00000169442,ENSG00000176092,ENSG00000225854
chr1	26280304	26280500	1:26280304-26280500	ENSG00000270733,ENSG00000142669
chr1	26282077	26282292	1:26282077-26282292	ENSG00000270733,ENSG00000142669
chr1	26282458	26282566	1:26282458-26282566	ENSG00000270733,ENSG00000142669
chr1	26284717	26284824	1:26284717-26284824	ENSG00000270733,ENSG00000142669
chr1	26284871	26285039	1:26284871-26285039	ENSG00000188782,ENSG00000130695,ENSG00000270733,ENSG00000142669,ENSG00000158062,ENSG00000169442,ENSG00000225854
chr1	26285190	26285346	1:26285190-26285346	ENSG00000270733,ENSG00000142669,ENSG00000158062,ENSG00000169442
chr1	26287392	26287704	1:26287392-26287704	ENSG00000270733,ENSG00000142669,ENSG00000158062,ENSG00000169442
chr1	26288170	26288407	1:26288170-26288407	ENSG00000142669
chr1	26289099	26289388	1:26289099-26289388	ENSG00000142669,ENSG00000158062
chr1	26290166	26290394	1:26290166-26290394	ENSG00000158062
chr1	26291121	26291221	1:26291121-26291221	ENSG00000158062
chr1	26297649	26297749	1:26297649-26297749	ENSG00000158062
chr1	26306577	26306822	1:26306577-26306822	ENSG00000158062,ENSG00000169442
chr1	26307076	26307274	1:26307076-26307274	ENSG00000158062,ENSG00000169442
chr1	26317800	26317989	1:26317800-26317989	ENSG00000158062,ENSG00000169442,ENSG00000176092
chr1	26318826	26318952	1:26318826-26318952	ENSG00000158062,ENSG00000169442,ENSG00000176092
chr1	26321685	26321790	1:26321685-26321790	ENSG00000188782,ENSG00000270733,ENSG00000158062,ENSG00000169442,ENSG00000176092,ENSG00000225854
chr1	26324042	26324142	1:26324042-26324142	ENSG00000158062,ENSG00000169442,ENSG00000176092,ENSG00000225854
chr1	26336139	26336239	1:26336139-26336239	ENSG00000176092,ENSG00000225854
chr1	26336523	26336737	1:26336523-26336737	ENSG00000176092,ENSG00000225854
chr1	26348439	26348539	1:26348439-26348539	ENSG00000176092
chr1	26378522	26378669	1:26378522-26378669	ENSG00000176083
chr1	26384242	26384383	1:26384242-26384383	ENSG00000176083
chr1	26411212	26411359	1:26411212-26411359	ENSG00000131914
chr1	26422149	26422260	1:26422149-26422260	ENSG00000131914,ENSG00000117682
chr1	26432096	26432424	1:26432096-26432424	ENSG00000117682
chr1	26432496	26432622	1:26432496-26432622	ENSG00000117682
chr1	26451932	26452172	1:26451932-26452172	ENSG00000117682,ENSG00000223583
chr1	26453186	26455373	1:26453186-26455373	ENSG00000117682,ENSG00000223583
chr1	26471617	26471836	1:26471617-26471836	ENSG00000225891,ENSG00000198830
chr1	26471887	26472087	1:26471887-26472087	ENSG00000225891,ENSG00000198830
chr1	26472182	26472497	1:26472182-26472497	ENSG00000225891,ENSG00000198830
chr1	26472651	26472812	1:26472651-26472812	ENSG00000225891,ENSG00000198830
chr1	26472978	26473354	1:26472978-26473354	ENSG00000223583,ENSG00000225891,ENSG00000198830
chr1	26473496	26473603	1:26473496-26473603	ENSG00000225891,ENSG00000198830
chr1	26483646	26483876	1:26483646-26483876	-
chr1	26500319	26500908	1:26500319-26500908	-
chr1	26501010	26501370	1:26501010-26501370	-
chr1	26504953	26505053	1:26504953-26505053	-
chr1	26507883	26518170	1:26507883-26518170	-
chr1	26529551	26529749	1:26529551-26529749	ENSG00000224129,ENSG00000117676
chr1	26529791	26529998	1:26529791-26529998	ENSG00000224129,ENSG00000117676
chr1	26530201	26530305	1:26530201-26530305	ENSG00000224129,ENSG00000117676
chr1	26530533	26530633	1:26530533-26530633	ENSG00000117676
chr1	26538127	26538405	1:26538127-26538405	ENSG00000117676
chr1	26540641	26540741	1:26540641-26540741	ENSG00000117676,ENSG00000238705
chr1	26541778	26541878	1:26541778-26541878	ENSG00000117676,ENSG00000238705
chr1	26541919	26542206	1:26541919-26542206	ENSG00000117676,ENSG00000238705
chr1	26542492	26542803	1:26542492-26542803	ENSG00000117676,ENSG00000238705
chr1	26542958	26543058	1:26542958-26543058	ENSG00000117676,ENSG00000238705
chr1	26545553	26545990	1:26545553-26545990	ENSG00000117676,ENSG00000238705,ENSG00000243905,ENSG00000252802
chr1	26610972	26611072	1:26610972-26611072	ENSG00000243905,ENSG00000252802,ENSG00000252429,ENSG00000229247,ENSG00000238316,ENSG00000235069
chr1	26615436	26615578	1:26615436-26615578	ENSG00000243905,ENSG00000252802,ENSG00000252429,ENSG00000229247,ENSG00000238316
chr1	26620226	26620727	1:26620226-26620727	ENSG00000243905,ENSG00000252802,ENSG00000252429,ENSG00000229247,ENSG00000238316,ENSG00000235069,ENSG00000260063,ENSG00000060642
chr1	26620792	26621027	1:26620792-26621027	ENSG00000243905,ENSG00000252802,ENSG00000252429,ENSG00000229247,ENSG00000238316,ENSG00000235069,ENSG00000260063,ENSG00000117713,ENSG00000060642
chr1	26621068	26621212	1:26621068-26621212	ENSG00000229247,ENSG00000238316,ENSG00000235069
chr1	26621428	26621636	1:26621428-26621636	ENSG00000252429,ENSG00000229247,ENSG00000238316,ENSG00000235069,ENSG00000260063,ENSG00000060642
chr1	26622173	26622323	1:26622173-26622323	ENSG00000229247,ENSG00000238316,ENSG00000235069
chr1	26677507	26677607	1:26677507-26677607	ENSG00000243905,ENSG00000252802,ENSG00000252429,ENSG00000229247,ENSG00000238316,ENSG00000235069
chr1	26677669	26677769	1:26677669-26677769	ENSG00000243905,ENSG00000252802,ENSG00000252429,ENSG00000229247,ENSG00000238316,ENSG00000235069
chr1	26689711	26689854	1:26689711-26689854	ENSG00000229247,ENSG00000238316,ENSG00000235069,ENSG00000260063,ENSG00000117713
chr1	26692369	26692579	1:26692369-26692579	ENSG00000260063,ENSG00000117713
chr1	26692889	26693048	1:26692889-26693048	ENSG00000260063,ENSG00000117713
chr1	26695373	26696202	1:26695373-26696202	ENSG00000235069,ENSG00000260063,ENSG00000117713,ENSG00000060642
chr1	26696298	26696398	1:26696298-26696398	ENSG00000260063,ENSG00000117713
chr1	26696630	26696748	1:26696630-26696748	ENSG00000260063,ENSG00000117713
chr1	26696977	26697230	1:26696977-26697230	ENSG00000260063,ENSG00000117713
chr1	26697350	26697451	1:26697350-26697451	ENSG00000260063,ENSG00000117713
chr1	26697970	26698070	1:26697970-26698070	ENSG00000260063,ENSG00000117713
chr1	26702093	26702211	1:26702093-26702211	ENSG00000117713
chr1	26726894	26726994	1:26726894-26726994	ENSG00000117713
chr1	26743960	26744492	1:26743960-26744492	ENSG00000243905,ENSG00000252802,ENSG00000229247,ENSG00000238316,ENSG00000117713
chr1	26746811	26746911	1:26746811-26746911	ENSG00000117713
chr1	26758329	26758429	1:26758329-26758429	ENSG00000117713
chr1	26758464	26758598	1:26758464-26758598	ENSG00000117713
chr1	26771886	26771986	1:26771886-26771986	ENSG00000117713
chr1	26784124	26784254	1:26784124-26784254	ENSG00000060642
chr1	26786922	26787022	1:26786922-26787022	ENSG00000252429,ENSG00000060642
chr1	26787296	26787533	1:26787296-26787533	ENSG00000243905,ENSG00000252802,ENSG00000252429,ENSG00000060642
chr1	26787709	26787991	1:26787709-26787991	ENSG00000243905,ENSG00000252802,ENSG00000252429,ENSG00000060642
chr1	26788049	26788223	1:26788049-26788223	ENSG00000252429,ENSG00000060642
chr1	26788254	26788359	1:26788254-26788359	ENSG00000252429,ENSG00000060642
chr1	26790043	26790157	1:26790043-26790157	ENSG00000243905,ENSG00000252802,ENSG00000252429,ENSG00000060642
chr1	26790573	26790673	1:26790573-26790673	ENSG00000243905,ENSG00000252802,ENSG00000252429,ENSG00000060642
chr1	26803612	26803712	1:26803612-26803712	ENSG00000243905,ENSG00000252802,ENSG00000241188,ENSG00000287810
chr1	26826476	26826746	1:26826476-26826746	ENSG00000241188,ENSG00000287810,ENSG00000204160
chr1	26826906	26827014	1:26826906-26827014	ENSG00000241188,ENSG00000287810,ENSG00000204160
chr1	26828847	26828992	1:26828847-26828992	ENSG00000241188,ENSG00000287810,ENSG00000204160
chr1	26833294	26833445	1:26833294-26833445	ENSG00000241188,ENSG00000287810,ENSG00000204160
chr1	26833542	26833949	1:26833542-26833949	ENSG00000243905,ENSG00000252802,ENSG00000241188,ENSG00000287810,ENSG00000204160,ENSG00000226698
chr1	26839870	26839970	1:26839870-26839970	ENSG00000241188,ENSG00000287810,ENSG00000204160
chr1	26852893	26853024	1:26852893-26853024	ENSG00000204160,ENSG00000175793,ENSG00000226698
chr1	26864660	26864969	1:26864660-26864969	ENSG00000241188,ENSG00000287810,ENSG00000175793,ENSG00000226698
chr1	26865028	26865485	1:26865028-26865485	ENSG00000243905,ENSG00000252802,ENSG00000241188,ENSG00000287810,ENSG00000175793,ENSG00000142751,ENSG00000226698
chr1	26886772	26886896	1:26886772-26886896	ENSG00000142751,ENSG00000226698,ENSG00000198746
chr1	26888834	26888934	1:26888834-26888934	ENSG00000142751,ENSG00000226698,ENSG00000198746
chr1	26890301	26890401	1:26890301-26890401	ENSG00000142751,ENSG00000198746
chr1	26898069	26898236	1:26898069-26898236	ENSG00000142751,ENSG00000198746,ENSG00000090273
chr1	26900049	26900161	1:26900049-26900161	ENSG00000142751,ENSG00000198746,ENSG00000090273,ENSG00000131910
chr1	26900431	26900535	1:26900431-26900535	ENSG00000142751,ENSG00000198746,ENSG00000090273,ENSG00000131910
chr1	26910719	26910820	1:26910719-26910820	ENSG00000090273,ENSG00000131910
chr1	26921510	26921720	1:26921510-26921720	ENSG00000198746,ENSG00000090273,ENSG00000131910
chr1	26921886	26922034	1:26921886-26922034	ENSG00000090273,ENSG00000131910
chr1	26935478	26935591	1:26935478-26935591	ENSG00000090273
chr1	26947494	26947642	1:26947494-26947642	ENSG00000090273,ENSG00000175707
chr1	26959996	26960412	1:26959996-26960412	ENSG00000175707,ENSG00000172746,ENSG00000224064
chr1	26993534	26993790	1:26993534-26993790	ENSG00000172746,ENSG00000224064,ENSG00000225294,ENSG00000253368
chr1	26993982	26994187	1:26993982-26994187	ENSG00000172746,ENSG00000224064,ENSG00000225294,ENSG00000253368
chr1	26995482	26996650	1:26995482-26996650	ENSG00000172746,ENSG00000224064,ENSG00000225294,ENSG00000253368,ENSG00000158246
chr1	26997758	26997891	1:26997758-26997891	ENSG00000172746,ENSG00000224064,ENSG00000225294,ENSG00000253368,ENSG00000158246
chr1	26999528	26999737	1:26999528-26999737	ENSG00000172746,ENSG00000224064,ENSG00000225294,ENSG00000253368,ENSG00000158246
chr1	27012764	27013183	1:27012764-27013183	ENSG00000172746,ENSG00000224064,ENSG00000158246
chr1	27031698	27031809	1:27031698-27031809	-
chr1	27071410	27071510	1:27071410-27071510	-
chr1	27104645	27104816	1:27104645-27104816	ENSG00000090020,ENSG00000229985,ENSG00000214973
chr1	27109126	27109353	1:27109126-27109353	ENSG00000090020,ENSG00000229985,ENSG00000214973,ENSG00000252098
chr1	27112213	27112365	1:27112213-27112365	ENSG00000090020,ENSG00000229985,ENSG00000214973,ENSG00000252098
chr1	27118254	27118438	1:27118254-27118438	ENSG00000229985
chr1	27119261	27119361	1:27119261-27119361	ENSG00000229985
chr1	27119743	27119882	1:27119743-27119882	ENSG00000229985
chr1	27122443	27122543	1:27122443-27122543	-
chr1	27136381	27136481	1:27136381-27136481	ENSG00000229985
chr1	27137072	27137490	1:27137072-27137490	ENSG00000229985
chr1	27153541	27153653	1:27153541-27153653	ENSG00000090020,ENSG00000229985
chr1	27153983	27154097	1:27153983-27154097	ENSG00000090020,ENSG00000229985
chr1	27154944	27155316	1:27154944-27155316	ENSG00000090020,ENSG00000229985,ENSG00000214973,ENSG00000252098
chr1	27213289	27213389	1:27213289-27213389	ENSG00000229985,ENSG00000214973,ENSG00000225159,ENSG00000225990,ENSG00000252098
chr1	27233838	27234062	1:27233838-27234062	ENSG00000214973,ENSG00000224311,ENSG00000142784,ENSG00000252098
chr1	27234193	27235018	1:27234193-27235018	ENSG00000229985,ENSG00000214973,ENSG00000225159,ENSG00000225990,ENSG00000224311,ENSG00000142784,ENSG00000252098
chr1	27284620	27284720	1:27284620-27284720	ENSG00000214973,ENSG00000142784,ENSG00000252098
chr1	27284756	27284926	1:27284756-27284926	ENSG00000090020,ENSG00000214973,ENSG00000142784,ENSG00000252098
chr1	27300866	27301187	1:27300866-27301187	ENSG00000142784,ENSG00000243659,ENSG00000231207
chr1	27321136	27321295	1:27321136-27321295	ENSG00000243659,ENSG00000186501,ENSG00000206888,ENSG00000241547
chr1	27321793	27322532	1:27321793-27322532	ENSG00000243659,ENSG00000186501,ENSG00000206888,ENSG00000241547
chr1	27336559	27336664	1:27336559-27336664	ENSG00000243659,ENSG00000186501,ENSG00000206888,ENSG00000241547,ENSG00000142765
chr1	27342032	27342201	1:27342032-27342201	ENSG00000142765
chr1	27342264	27342421	1:27342264-27342421	ENSG00000142765
chr1	27342537	27342680	1:27342537-27342680	ENSG00000142765
chr1	27343411	27343695	1:27343411-27343695	ENSG00000243659,ENSG00000186501,ENSG00000206888,ENSG00000241547,ENSG00000142765
chr1	27345527	27345650	1:27345527-27345650	ENSG00000142765
chr1	27349803	27349953	1:27349803-27349953	ENSG00000142765
chr1	27351115	27351215	1:27351115-27351215	ENSG00000142765,ENSG00000142733
chr1	27351255	27351355	1:27351255-27351355	ENSG00000142765,ENSG00000142733
chr1	27353037	27353137	1:27353037-27353137	ENSG00000142765,ENSG00000142733
chr1	27356784	27356931	1:27356784-27356931	ENSG00000142765,ENSG00000142733
chr1	27357430	27357683	1:27357430-27357683	ENSG00000142765,ENSG00000142733
chr1	27357723	27357870	1:27357723-27357870	ENSG00000142733
chr1	27359202	27359302	1:27359202-27359302	ENSG00000142733
chr1	27359636	27359750	1:27359636-27359750	ENSG00000142765,ENSG00000142733
chr1	27361063	27361384	1:27361063-27361384	ENSG00000142733
chr1	27362145	27362245	1:27362145-27362245	ENSG00000142733
chr1	27364723	27364890	1:27364723-27364890	ENSG00000142733
chr1	27364942	27365183	1:27364942-27365183	ENSG00000142733,ENSG00000142748,ENSG00000174950
chr1	27365223	27365618	1:27365223-27365618	ENSG00000142733,ENSG00000142748,ENSG00000174950
chr1	27365874	27366015	1:27365874-27366015	ENSG00000142733,ENSG00000142748,ENSG00000174950
chr1	27366158	27366322	1:27366158-27366322	ENSG00000142733,ENSG00000142748,ENSG00000174950,ENSG00000231207
chr1	27366958	27367124	1:27366958-27367124	ENSG00000142733,ENSG00000142748,ENSG00000174950
chr1	27369343	27369479	1:27369343-27369479	ENSG00000142733,ENSG00000142748,ENSG00000174950
chr1	27371358	27371488	1:27371358-27371488	ENSG00000142733,ENSG00000142748,ENSG00000174950
chr1	27392365	27392773	1:27392365-27392773	ENSG00000174950,ENSG00000231207,ENSG00000181773
chr1	27393026	27393126	1:27393026-27393126	ENSG00000174950,ENSG00000231207,ENSG00000181773
chr1	27394361	27394461	1:27394361-27394461	ENSG00000174950,ENSG00000231207,ENSG00000181773
chr1	27394753	27394901	1:27394753-27394901	ENSG00000174950,ENSG00000231207,ENSG00000181773
chr1	27399277	27399465	1:27399277-27399465	ENSG00000181773
chr1	27400543	27400697	1:27400543-27400697	-
chr1	27401287	27401387	1:27401287-27401387	-
chr1	27402261	27402476	1:27402261-27402476	-
chr1	27403050	27403244	1:27403050-27403244	-
chr1	27403476	27403576	1:27403476-27403576	-
chr1	27405095	27405385	1:27405095-27405385	-
chr1	27422668	27422810	1:27422668-27422810	-
chr1	27423725	27423857	1:27423725-27423857	-
chr1	27424860	27424960	1:27424860-27424960	-
chr1	27430008	27430108	1:27430008-27430108	-
chr1	27434561	27434661	1:27434561-27434661	-
chr1	27436172	27436272	1:27436172-27436272	ENSG00000241169
chr1	27457460	27457663	1:27457460-27457663	ENSG00000241169
chr1	27488779	27488879	1:27488779-27488879	ENSG00000158195
chr1	27489901	27490390	1:27489901-27490390	ENSG00000158195,ENSG00000241169
chr1	27490459	27490559	1:27490459-27490559	ENSG00000158195
chr1	27490622	27490771	1:27490622-27490771	ENSG00000158195
chr1	27491000	27491100	1:27491000-27491100	ENSG00000158195
chr1	27491859	27492007	1:27491859-27492007	ENSG00000158195
chr1	27492154	27492267	1:27492154-27492267	ENSG00000158195
chr1	27502830	27503456	1:27502830-27503456	-
chr1	27504648	27504792	1:27504648-27504792	-
chr1	27505021	27505132	1:27505021-27505132	-
chr1	27510945	27511058	1:27510945-27511058	-
chr1	27518294	27518394	1:27518294-27518394	-
chr1	27520675	27520861	1:27520675-27520861	ENSG00000237429
chr1	27521526	27521694	1:27521526-27521694	ENSG00000237429
chr1	27521737	27521837	1:27521737-27521837	ENSG00000237429
chr1	27522703	27522837	1:27522703-27522837	ENSG00000237429
chr1	27526147	27526247	1:27526147-27526247	ENSG00000237429
chr1	27526489	27526589	1:27526489-27526589	ENSG00000237429
chr1	27528397	27528497	1:27528397-27528497	ENSG00000237429
chr1	27529112	27529425	1:27529112-27529425	ENSG00000237429
chr1	27542960	27543078	1:27542960-27543078	-
chr1	27543130	27543272	1:27543130-27543272	-
chr1	27545132	27545232	1:27545132-27545232	ENSG00000126705
chr1	27550148	27550345	1:27550148-27550345	ENSG00000126705
chr1	27556275	27556447	1:27556275-27556447	ENSG00000126705
chr1	27557178	27557535	1:27557178-27557535	ENSG00000126705
chr1	27557924	27558024	1:27557924-27558024	ENSG00000126705
chr1	27568259	27568946	1:27568259-27568946	ENSG00000126705
chr1	27570061	27570161	1:27570061-27570161	ENSG00000126705
chr1	27576021	27576152	1:27576021-27576152	-
chr1	27576954	27577179	1:27576954-27577179	ENSG00000126705
chr1	27598339	27598502	1:27598339-27598502	ENSG00000126705
chr1	27599298	27599403	1:27599298-27599403	ENSG00000126705
chr1	27602535	27602656	1:27602535-27602656	ENSG00000126705
chr1	27604042	27604252	1:27604042-27604252	ENSG00000126705
chr1	27608725	27608832	1:27608725-27608832	ENSG00000126705
chr1	27630965	27631120	1:27630965-27631120	ENSG00000000938
chr1	27631153	27631253	1:27631153-27631253	ENSG00000000938
chr1	27631491	27631591	1:27631491-27631591	ENSG00000000938
chr1	27631677	27631777	1:27631677-27631777	ENSG00000000938
chr1	27632771	27632932	1:27632771-27632932	ENSG00000000938
chr1	27633087	27633341	1:27633087-27633341	ENSG00000000938
chr1	27634216	27634425	1:27634216-27634425	ENSG00000000938
chr1	27634709	27635122	1:27634709-27635122	ENSG00000000938
chr1	27635204	27635360	1:27635204-27635360	ENSG00000000938,ENSG00000235912
chr1	27635666	27635796	1:27635666-27635796	ENSG00000000938,ENSG00000235912
chr1	27636754	27636885	1:27636754-27636885	ENSG00000000938,ENSG00000235912
chr1	27643652	27643795	1:27643652-27643795	ENSG00000000938,ENSG00000235912
chr1	27648273	27648476	1:27648273-27648476	ENSG00000235912
chr1	27658194	27658294	1:27658194-27658294	ENSG00000235912
chr1	27658917	27659088	1:27658917-27659088	ENSG00000235912,ENSG00000233975
chr1	27659311	27659444	1:27659311-27659444	ENSG00000235912,ENSG00000233975
chr1	27659735	27659835	1:27659735-27659835	ENSG00000235912,ENSG00000233975
chr1	27659888	27660263	1:27659888-27660263	ENSG00000235912,ENSG00000233975,ENSG00000126709,ENSG00000225886
chr1	27660661	27660761	1:27660661-27660761	ENSG00000233975,ENSG00000225886
chr1	27661624	27661748	1:27661624-27661748	ENSG00000233975,ENSG00000225886
chr1	27662672	27662849	1:27662672-27662849	ENSG00000233975,ENSG00000225886
chr1	27662894	27663082	1:27662894-27663082	ENSG00000233975,ENSG00000225886
chr1	27663144	27663345	1:27663144-27663345	ENSG00000233975,ENSG00000225886
chr1	27663598	27663774	1:27663598-27663774	ENSG00000233975,ENSG00000225886
chr1	27664469	27664576	1:27664469-27664576	ENSG00000233975,ENSG00000225886
chr1	27669015	27669132	1:27669015-27669132	ENSG00000233975,ENSG00000126709,ENSG00000225886
chr1	27669386	27669562	1:27669386-27669562	ENSG00000233975,ENSG00000126709,ENSG00000225886
chr1	27672150	27672402	1:27672150-27672402	ENSG00000233975,ENSG00000126709,ENSG00000225886,ENSG00000206767
chr1	27672535	27672745	1:27672535-27672745	ENSG00000233975,ENSG00000126709,ENSG00000225886,ENSG00000206767
chr1	27673030	27673215	1:27673030-27673215	ENSG00000233975,ENSG00000126709,ENSG00000225886,ENSG00000206767
chr1	27687753	27687853	1:27687753-27687853	ENSG00000206767,ENSG00000226662,ENSG00000207095
chr1	27689420	27689695	1:27689420-27689695	ENSG00000206767,ENSG00000226662,ENSG00000207095
chr1	27723515	27723637	1:27723515-27723637	ENSG00000287244,ENSG00000009780,ENSG00000231344,ENSG00000230833
chr1	27725590	27726064	1:27725590-27726064	ENSG00000126709,ENSG00000287244,ENSG00000009780,ENSG00000231344,ENSG00000230833,ENSG00000117758,ENSG00000269971,ENSG00000270031,ENSG00000223062
chr1	27726475	27726604	1:27726475-27726604	ENSG00000287244,ENSG00000009780,ENSG00000231344,ENSG00000230833
chr1	27772424	27772692	1:27772424-27772692	ENSG00000117758,ENSG00000269971,ENSG00000270031,ENSG00000223062
chr1	27772917	27773494	1:27772917-27773494	ENSG00000231344,ENSG00000230833,ENSG00000117758,ENSG00000269971,ENSG00000270031,ENSG00000223062
chr1	27773593	27773697	1:27773593-27773697	ENSG00000231344,ENSG00000230833,ENSG00000117758,ENSG00000269971,ENSG00000270031,ENSG00000223062
chr1	27776421	27776529	1:27776421-27776529	ENSG00000117758,ENSG00000269971,ENSG00000270031,ENSG00000223062
chr1	27830697	27831125	1:27830697-27831125	ENSG00000270031,ENSG00000223062,ENSG00000286433,ENSG00000117751,ENSG00000252947
chr1	27831233	27831349	1:27831233-27831349	ENSG00000270031,ENSG00000223062,ENSG00000286433,ENSG00000117751,ENSG00000252947
chr1	27861216	27861331	1:27861216-27861331	ENSG00000130768
chr1	27865356	27865486	1:27865356-27865486	ENSG00000130775
chr1	27869079	27869425	1:27869079-27869425	ENSG00000130775,ENSG00000130768
chr1	27872340	27872440	1:27872340-27872440	ENSG00000130775
chr1	27872475	27872789	1:27872475-27872789	ENSG00000130775
chr1	27872960	27873227	1:27872960-27873227	ENSG00000130775
chr1	27873753	27873884	1:27873753-27873884	ENSG00000130775
chr1	27874603	27874703	1:27874603-27874703	ENSG00000130775
chr1	27874768	27874868	1:27874768-27874868	ENSG00000130775
chr1	27875390	27875583	1:27875390-27875583	ENSG00000130775
chr1	27876225	27876358	1:27876225-27876358	ENSG00000130775
chr1	27878057	27878305	1:27878057-27878305	ENSG00000130775
chr1	27882641	27882826	1:27882641-27882826	ENSG00000130775
chr1	27885690	27886043	1:27885690-27886043	ENSG00000130775
chr1	27887283	27887501	1:27887283-27887501	ENSG00000130775,ENSG00000117748,ENSG00000130768
chr1	27891534	27891821	1:27891534-27891821	ENSG00000117748,ENSG00000130768
chr1	27901177	27901277	1:27901177-27901277	ENSG00000117748,ENSG00000130768
chr1	27903769	27903908	1:27903769-27903908	ENSG00000117748,ENSG00000130768
chr1	27914559	27914961	1:27914559-27914961	ENSG00000117748,ENSG00000130768
chr1	27954296	27954417	1:27954296-27954417	ENSG00000130768,ENSG00000227050,ENSG00000158156
chr1	27959813	27960045	1:27959813-27960045	ENSG00000130768,ENSG00000227050,ENSG00000158156
chr1	27960117	27960333	1:27960117-27960333	ENSG00000130768,ENSG00000227050,ENSG00000158156,ENSG00000240750
chr1	27993470	27993570	1:27993470-27993570	ENSG00000238231,ENSG00000240750
chr1	28001514	28001631	1:28001514-28001631	ENSG00000238231,ENSG00000240750
chr1	28088467	28088837	1:28088467-28088837	ENSG00000158161,ENSG00000240750,ENSG00000228589,ENSG00000228943,ENSG00000214812
chr1	28089342	28089442	1:28089342-28089442	ENSG00000158161,ENSG00000240750,ENSG00000228589,ENSG00000228943
chr1	28154432	28154547	1:28154432-28154547	ENSG00000228589,ENSG00000228943,ENSG00000214812,ENSG00000253005
chr1	28163893	28164065	1:28163893-28164065	ENSG00000228589,ENSG00000228943,ENSG00000214812,ENSG00000253005
chr1	28165182	28168492	1:28165182-28168492	ENSG00000228589,ENSG00000228943,ENSG00000214812,ENSG00000253005
chr1	28169259	28169660	1:28169259-28169660	ENSG00000240750,ENSG00000228589,ENSG00000228943,ENSG00000214812,ENSG00000253005,ENSG00000169403
chr1	28172819	28172919	1:28172819-28172919	ENSG00000228589,ENSG00000228943,ENSG00000214812,ENSG00000253005,ENSG00000169403
chr1	28173171	28173306	1:28173171-28173306	ENSG00000240750,ENSG00000228589,ENSG00000228943,ENSG00000214812,ENSG00000253005,ENSG00000169403
chr1	28199489	28199924	1:28199489-28199924	ENSG00000240750,ENSG00000228589,ENSG00000228943,ENSG00000214812,ENSG00000253005,ENSG00000169403
chr1	28200676	28200776	1:28200676-28200776	ENSG00000240750,ENSG00000228589,ENSG00000228943,ENSG00000214812,ENSG00000253005,ENSG00000169403,ENSG00000126698
chr1	28232632	28232732	1:28232632-28232732	ENSG00000126698,ENSG00000130770
chr1	28232986	28233086	1:28232986-28233086	ENSG00000126698,ENSG00000130770
chr1	28233407	28233605	1:28233407-28233605	ENSG00000126698,ENSG00000130770
chr1	28235736	28235869	1:28235736-28235869	ENSG00000126698,ENSG00000130770,ENSG00000270605
chr1	28235944	28236422	1:28235944-28236422	ENSG00000126698,ENSG00000130770,ENSG00000270605,ENSG00000271398
chr1	28236513	28236630	1:28236513-28236630	ENSG00000126698,ENSG00000130770,ENSG00000270605
chr1	28236789	28236936	1:28236789-28236936	ENSG00000126698,ENSG00000130770,ENSG00000270605
chr1	28238853	28238953	1:28238853-28238953	ENSG00000126698,ENSG00000130770,ENSG00000270605
chr1	28245215	28245315	1:28245215-28245315	ENSG00000270605,ENSG00000271398
chr1	28246371	28246550	1:28246371-28246550	ENSG00000270605,ENSG00000271398,ENSG00000130766
chr1	28246669	28246769	1:28246669-28246769	ENSG00000270605,ENSG00000271398
chr1	28246986	28247661	1:28246986-28247661	ENSG00000130770,ENSG00000270605,ENSG00000271398,ENSG00000130766,ENSG00000130772,ENSG00000229820,ENSG00000221216
chr1	28248451	28248551	1:28248451-28248551	ENSG00000270605,ENSG00000271398
chr1	28248618	28248718	1:28248618-28248718	ENSG00000270605,ENSG00000271398
chr1	28249490	28249590	1:28249490-28249590	ENSG00000270605,ENSG00000271398
chr1	28259187	28259524	1:28259187-28259524	ENSG00000271398,ENSG00000130766,ENSG00000130772,ENSG00000206779,ENSG00000229820,ENSG00000221216
chr1	28259610	28259839	1:28259610-28259839	ENSG00000271398,ENSG00000130766
chr1	28259940	28260066	1:28259940-28260066	ENSG00000130766
chr1	28261627	28261729	1:28261627-28261729	ENSG00000130766
chr1	28328943	28329220	1:28328943-28329220	ENSG00000130772
chr1	28329315	28329436	1:28329315-28329436	ENSG00000130772
chr1	28353816	28354164	1:28353816-28354164	ENSG00000206779
chr1	28366774	28366904	1:28366774-28366904	ENSG00000204138,ENSG00000206779,ENSG00000229820,ENSG00000221216
chr1	28369622	28370254	1:28369622-28370254	ENSG00000204138,ENSG00000206779,ENSG00000229820,ENSG00000221216
chr1	28437998	28438147	1:28437998-28438147	ENSG00000204138,ENSG00000206779,ENSG00000229820,ENSG00000221216
chr1	28504154	28506098	1:28504154-28506098	ENSG00000206779,ENSG00000221216,ENSG00000180198,ENSG00000242125,ENSG00000274266,ENSG00000200087
chr1	28506576	28506693	1:28506576-28506693	ENSG00000221216,ENSG00000180198,ENSG00000242125,ENSG00000274266,ENSG00000200087
chr1	28518113	28518607	1:28518113-28518607	ENSG00000206779,ENSG00000221216,ENSG00000180198,ENSG00000242125,ENSG00000274266,ENSG00000200087,ENSG00000231468,ENSG00000279443
chr1	28518942	28519076	1:28518942-28519076	ENSG00000221216,ENSG00000180198,ENSG00000242125,ENSG00000274266,ENSG00000200087,ENSG00000231468
chr1	28528520	28534509	1:28528520-28534509	ENSG00000180198,ENSG00000231468,ENSG00000279443
chr1	28546026	28546126	1:28546026-28546126	ENSG00000231468,ENSG00000279443,ENSG00000180098
chr1	28552536	28553193	1:28552536-28553193	ENSG00000231468,ENSG00000279443,ENSG00000180098,ENSG00000197989,ENSG00000273544,ENSG00000280498,ENSG00000274582
chr1	28558529	28558697	1:28558529-28558697	ENSG00000180098
chr1	28577605	28577705	1:28577605-28577705	ENSG00000197989,ENSG00000221539,ENSG00000278274,ENSG00000273544,ENSG00000280498,ENSG00000274582
chr1	28581186	28581348	1:28581186-28581348	ENSG00000197989,ENSG00000221539,ENSG00000278274,ENSG00000273544,ENSG00000280498,ENSG00000274582,ENSG00000188060
chr1	28581653	28582233	1:28581653-28582233	ENSG00000197989,ENSG00000221539,ENSG00000278274,ENSG00000273544,ENSG00000280498,ENSG00000274582,ENSG00000188060
chr1	28582672	28582819	1:28582672-28582819	ENSG00000197989,ENSG00000221539,ENSG00000278274,ENSG00000273544,ENSG00000280498,ENSG00000274582,ENSG00000188060
chr1	28582944	28583053	1:28582944-28583053	ENSG00000197989,ENSG00000221539,ENSG00000278274,ENSG00000273544,ENSG00000280498,ENSG00000274582,ENSG00000188060
chr1	28592421	28592521	1:28592421-28592521	ENSG00000197989,ENSG00000273544,ENSG00000280498,ENSG00000274582,ENSG00000188060
chr1	28620980	28621080	1:28620980-28621080	ENSG00000221216,ENSG00000120656
chr1	28625878	28625980	1:28625878-28625980	ENSG00000252777
chr1	28640854	28641066	1:28640854-28641066	ENSG00000120656,ENSG00000229388,ENSG00000270103,ENSG00000274978
chr1	28642372	28642487	1:28642372-28642487	ENSG00000120656,ENSG00000229388,ENSG00000270103,ENSG00000274978,ENSG00000252777
chr1	28642746	28642846	1:28642746-28642846	ENSG00000120656,ENSG00000229388,ENSG00000270103,ENSG00000274978
chr1	28642879	28643267	1:28642879-28643267	ENSG00000120656,ENSG00000229388,ENSG00000270103,ENSG00000274978,ENSG00000162419,ENSG00000252777
chr1	28643418	28643723	1:28643418-28643723	ENSG00000120656,ENSG00000229388,ENSG00000270103,ENSG00000274978,ENSG00000252777
chr1	28643762	28643983	1:28643762-28643983	ENSG00000120656,ENSG00000229388,ENSG00000270103,ENSG00000274978,ENSG00000252777
chr1	28644221	28644321	1:28644221-28644321	ENSG00000120656,ENSG00000229388,ENSG00000270103,ENSG00000274978
chr1	28647037	28647137	1:28647037-28647137	ENSG00000120656,ENSG00000229388,ENSG00000270103,ENSG00000274978
chr1	28648044	28648818	1:28648044-28648818	ENSG00000120656,ENSG00000229388,ENSG00000270103,ENSG00000274978,ENSG00000162419,ENSG00000252777
chr1	28649076	28649186	1:28649076-28649186	ENSG00000120656,ENSG00000229388,ENSG00000270103,ENSG00000274978,ENSG00000162419
chr1	28649387	28649524	1:28649387-28649524	ENSG00000120656,ENSG00000229388,ENSG00000270103,ENSG00000274978
chr1	28668670	28669049	1:28668670-28669049	ENSG00000162419,ENSG00000252777
chr1	28669083	28669192	1:28669083-28669192	ENSG00000162419,ENSG00000252777
chr1	28669275	28669409	1:28669275-28669409	ENSG00000162419,ENSG00000252777
chr1	28714689	28716520	1:28714689-28716520	ENSG00000252777,ENSG00000116329
chr1	28736383	28736483	1:28736383-28736483	ENSG00000198492
chr1	28736585	28737239	1:28736585-28737239	ENSG00000252777,ENSG00000198492,ENSG00000116329
chr1	28737555	28737687	1:28737555-28737687	ENSG00000252777,ENSG00000198492
chr1	28738497	28738597	1:28738497-28738597	ENSG00000198492
chr1	28738662	28738817	1:28738662-28738817	ENSG00000198492
chr1	28751966	28752066	1:28751966-28752066	ENSG00000116329
chr1	28775130	28775310	1:28775130-28775310	ENSG00000116329,ENSG00000233427
chr1	28882118	28882371	1:28882118-28882371	ENSG00000233427,ENSG00000199756,ENSG00000159023,ENSG00000225616,ENSG00000277958
chr1	28884567	28884667	1:28884567-28884667	ENSG00000233427,ENSG00000199756,ENSG00000159023,ENSG00000225616,ENSG00000277958
chr1	28885025	28885338	1:28885025-28885338	ENSG00000233427,ENSG00000199756,ENSG00000159023,ENSG00000225616,ENSG00000206704,ENSG00000277958
chr1	28886797	28887364	1:28886797-28887364	ENSG00000233427,ENSG00000199756,ENSG00000159023,ENSG00000225616,ENSG00000206704,ENSG00000277958
chr1	28887705	28887868	1:28887705-28887868	ENSG00000199756,ENSG00000159023,ENSG00000225616,ENSG00000277958
chr1	28887992	28888160	1:28887992-28888160	ENSG00000199756,ENSG00000159023,ENSG00000225616
chr1	28898423	28898557	1:28898423-28898557	ENSG00000159023,ENSG00000225616,ENSG00000206704
chr1	28914223	28914840	1:28914223-28914840	ENSG00000159023,ENSG00000225616,ENSG00000206704
chr1	28915129	28915229	1:28915129-28915229	ENSG00000159023,ENSG00000225616,ENSG00000206704
chr1	28915267	28915367	1:28915267-28915367	ENSG00000159023,ENSG00000225616,ENSG00000206704
chr1	28926996	28927144	1:28926996-28927144	ENSG00000159023,ENSG00000225616,ENSG00000206704,ENSG00000277958
chr1	28928187	28928346	1:28928187-28928346	ENSG00000225616,ENSG00000206704
chr1	28999171	28999271	1:28999171-28999271	ENSG00000225616,ENSG00000206704,ENSG00000277958
chr1	29032694	29032794	1:29032694-29032794	ENSG00000233427,ENSG00000199756,ENSG00000206704,ENSG00000277958
chr1	29121370	29121470	1:29121370-29121470	ENSG00000277958,ENSG00000253304,ENSG00000225750
chr1	29123640	29123833	1:29123640-29123833	ENSG00000253304,ENSG00000225750
chr1	29124689	29124805	1:29124689-29124805	ENSG00000277958,ENSG00000253304,ENSG00000225750
chr1	29127129	29127265	1:29127129-29127265	ENSG00000253304,ENSG00000225750
chr1	29177485	29177608	1:29177485-29177608	ENSG00000225750,ENSG00000116350,ENSG00000277916
chr1	29181156	29181372	1:29181156-29181372	ENSG00000225750,ENSG00000116350,ENSG00000277916
chr1	29181444	29182302	1:29181444-29182302	ENSG00000277958,ENSG00000225750,ENSG00000116350,ENSG00000277916
chr1	29182469	29182698	1:29182469-29182698	ENSG00000225750,ENSG00000116350,ENSG00000277916
chr1	29185688	29185788	1:29185688-29185788	ENSG00000116350
chr1	29215697	29215797	1:29215697-29215797	ENSG00000116353,ENSG00000237934
chr1	29230774	29231082	1:29230774-29231082	ENSG00000116353,ENSG00000237934,ENSG00000060656
chr1	29236230	29236335	1:29236230-29236335	ENSG00000116353,ENSG00000060656,ENSG00000230523
chr1	29259971	29260075	1:29259971-29260075	ENSG00000060656,ENSG00000230523,ENSG00000225011
chr1	29266046	29266244	1:29266046-29266244	ENSG00000060656,ENSG00000230523,ENSG00000225011
chr1	29311008	29311150	1:29311008-29311150	ENSG00000060656,ENSG00000230523,ENSG00000225011
chr1	29618922	29619085	1:29618922-29619085	ENSG00000230523,ENSG00000225011,ENSG00000284676
chr1	29708117	29708218	1:29708117-29708218	ENSG00000230523,ENSG00000225011,ENSG00000228176,ENSG00000284676
chr1	29732158	29732273	1:29732158-29732273	ENSG00000230523,ENSG00000225011,ENSG00000284676
chr1	29804018	29804123	1:29804018-29804123	ENSG00000230523,ENSG00000225011,ENSG00000284676
chr1	29895344	29895453	1:29895344-29895453	ENSG00000230523,ENSG00000225011,ENSG00000284676,ENSG00000270927
chr1	30039988	30040104	1:30039988-30040104	ENSG00000230523,ENSG00000225011,ENSG00000233399
chr1	30042045	30042208	1:30042045-30042208	ENSG00000230523,ENSG00000225011,ENSG00000233399
chr1	30141375	30141556	1:30141375-30141556	ENSG00000225011,ENSG00000233372
chr1	30193445	30193581	1:30193445-30193581	-
chr1	30223850	30223969	1:30223850-30223969	ENSG00000225011,ENSG00000231251
chr1	30397615	30397715	1:30397615-30397715	ENSG00000230523,ENSG00000225011,ENSG00000236335,ENSG00000231949
chr1	30399001	30399168	1:30399001-30399168	ENSG00000230523,ENSG00000236335,ENSG00000231949
chr1	30474824	30474924	1:30474824-30474924	ENSG00000236335,ENSG00000231949
chr1	30556763	30560658	1:30556763-30560658	ENSG00000231949
chr1	30655907	30656062	1:30655907-30656062	-
chr1	30664614	30664764	1:30664614-30664764	-
chr1	30679940	30680040	1:30679940-30680040	-
chr1	30680081	30680192	1:30680081-30680192	-
chr1	30682202	30682302	1:30682202-30682302	-
chr1	30716886	30716986	1:30716886-30716986	ENSG00000162510,ENSG00000186056
chr1	30717706	30719286	1:30717706-30719286	ENSG00000162510,ENSG00000186056
chr1	30719344	30719498	1:30719344-30719498	ENSG00000162510,ENSG00000186056
chr1	30719532	30719666	1:30719532-30719666	ENSG00000162510,ENSG00000186056
chr1	30720222	30720322	1:30720222-30720322	ENSG00000162510,ENSG00000186056,ENSG00000287510
chr1	30720500	30720710	1:30720500-30720710	ENSG00000162510,ENSG00000186056,ENSG00000287510
chr1	30738876	30738976	1:30738876-30738976	ENSG00000287510,ENSG00000264773
chr1	30740882	30740998	1:30740882-30740998	ENSG00000287510,ENSG00000162511,ENSG00000264773
chr1	30743720	30743835	1:30743720-30743835	ENSG00000287510,ENSG00000162511,ENSG00000264773
chr1	30744107	30744258	1:30744107-30744258	ENSG00000287510,ENSG00000162511,ENSG00000264773
chr1	30744292	30744440	1:30744292-30744440	ENSG00000287510,ENSG00000162511,ENSG00000264773
chr1	30745497	30745597	1:30745497-30745597	ENSG00000287510,ENSG00000162511
chr1	30747419	30747572	1:30747419-30747572	ENSG00000287510,ENSG00000162511
chr1	30749729	30749829	1:30749729-30749829	ENSG00000162511
chr1	30749926	30750150	1:30749926-30750150	ENSG00000287510,ENSG00000162511
chr1	30750645	30750824	1:30750645-30750824	ENSG00000162511
chr1	30756664	30756992	1:30756664-30756992	ENSG00000287510,ENSG00000162511
chr1	30757540	30757855	1:30757540-30757855	ENSG00000162511
chr1	30782459	30782583	1:30782459-30782583	-
chr1	30790944	30791154	1:30790944-30791154	-
chr1	30798196	30798296	1:30798196-30798296	-
chr1	30805716	30805852	1:30805716-30805852	ENSG00000229607,ENSG00000223382
chr1	30815511	30815611	1:30815511-30815611	ENSG00000229607,ENSG00000223382
chr1	30824156	30824398	1:30824156-30824398	ENSG00000229607,ENSG00000223382
chr1	30824481	30824611	1:30824481-30824611	ENSG00000229607,ENSG00000223382
chr1	30844827	30844927	1:30844827-30844927	ENSG00000222784,ENSG00000235143
chr1	30848154	30848254	1:30848154-30848254	ENSG00000222784,ENSG00000235143
chr1	30854189	30854289	1:30854189-30854289	ENSG00000222784,ENSG00000235143
chr1	30889127	30889227	1:30889127-30889227	ENSG00000162512
chr1	30900020	30900128	1:30900020-30900128	ENSG00000162512
chr1	30911477	30911578	1:30911477-30911578	ENSG00000162512,ENSG00000266210
chr1	30911651	30911777	1:30911651-30911777	ENSG00000162512,ENSG00000266210
chr1	30911837	30911937	1:30911837-30911937	ENSG00000162512,ENSG00000266210
chr1	30912054	30912154	1:30912054-30912154	ENSG00000162512,ENSG00000266210
chr1	30916987	30917148	1:30916987-30917148	ENSG00000266210
chr1	31065386	31065563	1:31065386-31065563	ENSG00000134644,ENSG00000237329,ENSG00000232768,ENSG00000215900
chr1	31065618	31065940	1:31065618-31065940	ENSG00000134644,ENSG00000237329,ENSG00000232768,ENSG00000215900
chr1	31066060	31066160	1:31066060-31066160	ENSG00000134644,ENSG00000237329,ENSG00000232768,ENSG00000215900
chr1	31070860	31071119	1:31070860-31071119	ENSG00000134644,ENSG00000237329,ENSG00000232768,ENSG00000215900
chr1	31102940	31117213	1:31102940-31117213	ENSG00000215900,ENSG00000225142
chr1	31154892	31155541	1:31154892-31155541	ENSG00000237329,ENSG00000232768,ENSG00000215900
chr1	31170778	31171023	1:31170778-31171023	ENSG00000084628,ENSG00000229447
chr1	31181599	31181735	1:31181599-31181735	ENSG00000084628,ENSG00000229447
chr1	31204287	31204387	1:31204287-31204387	ENSG00000084628,ENSG00000229447
chr1	31204480	31204580	1:31204480-31204580	ENSG00000084628,ENSG00000229447
chr1	31221495	31221595	1:31221495-31221595	ENSG00000084628,ENSG00000229447
chr1	31288891	31288991	1:31288891-31288991	ENSG00000060688,ENSG00000229447,ENSG00000121766
chr1	31296701	31297238	1:31296701-31297238	ENSG00000060688,ENSG00000229447,ENSG00000121766,ENSG00000229044
chr1	31360272	31360372	1:31360272-31360372	ENSG00000229447,ENSG00000229044,ENSG00000121769
chr1	31361897	31362011	1:31361897-31362011	ENSG00000229447,ENSG00000229044,ENSG00000121769
chr1	31370554	31370654	1:31370554-31370654	ENSG00000229044,ENSG00000121769
chr1	31371634	31371734	1:31371634-31371734	ENSG00000229044,ENSG00000121769
chr1	31373103	31373219	1:31373103-31373219	ENSG00000229044,ENSG00000121769
chr1	31373259	31373359	1:31373259-31373359	ENSG00000229044,ENSG00000121769
chr1	31380926	31381107	1:31380926-31381107	ENSG00000229044,ENSG00000121769
chr1	31394881	31394989	1:31394881-31394989	ENSG00000229044,ENSG00000168528,ENSG00000206981,ENSG00000260386,ENSG00000265961,ENSG00000284543
chr1	31416492	31416592	1:31416492-31416592	ENSG00000168528
chr1	31421565	31421665	1:31421565-31421665	ENSG00000229447,ENSG00000168528,ENSG00000206981,ENSG00000260386,ENSG00000265961,ENSG00000284543
chr1	31477503	31477768	1:31477503-31477768	ENSG00000215899,ENSG00000206981,ENSG00000260386,ENSG00000265961,ENSG00000284543
chr1	31483603	31483741	1:31483603-31483741	ENSG00000215899,ENSG00000206981,ENSG00000260386,ENSG00000265961,ENSG00000284543
chr1	31548739	31548839	1:31548739-31548839	ENSG00000206981,ENSG00000260386,ENSG00000265961,ENSG00000284543
chr1	31574019	31574119	1:31574019-31574119	ENSG00000229167,ENSG00000142910
chr1	31574155	31574294	1:31574155-31574294	ENSG00000229167,ENSG00000142910
chr1	31579094	31579194	1:31579094-31579194	ENSG00000229167,ENSG00000142910
chr1	31586617	31586747	1:31586617-31586747	ENSG00000229167,ENSG00000142910
chr1	31618709	31618809	1:31618709-31618809	ENSG00000121764
chr1	31633754	31633889	1:31633754-31633889	ENSG00000121764,ENSG00000162517,ENSG00000264078
chr1	31636340	31636451	1:31636340-31636451	ENSG00000162517,ENSG00000235790,ENSG00000264078
chr1	31641479	31641622	1:31641479-31641622	ENSG00000162517,ENSG00000235790,ENSG00000264078
chr1	31644492	31645089	1:31644492-31645089	ENSG00000162517,ENSG00000235790,ENSG00000264078
chr1	31645210	31645393	1:31645210-31645393	ENSG00000162517,ENSG00000235790,ENSG00000264078
chr1	31645547	31645692	1:31645547-31645692	ENSG00000162517,ENSG00000235790,ENSG00000264078
chr1	31664913	31665013	1:31664913-31665013	ENSG00000235790,ENSG00000084636
chr1	31670039	31670270	1:31670039-31670270	ENSG00000084636
chr1	31671326	31671426	1:31671326-31671426	ENSG00000084636
chr1	31685847	31686125	1:31685847-31686125	ENSG00000084636
chr1	31700795	31700895	1:31700795-31700895	ENSG00000084636
chr1	31702133	31702266	1:31702133-31702266	ENSG00000084636
chr1	31704009	31704109	1:31704009-31704109	ENSG00000084636
chr1	31705331	31705464	1:31705331-31705464	ENSG00000084636
chr1	31710824	31714568	1:31710824-31714568	-
chr1	31715075	31715175	1:31715075-31715175	-
chr1	31715664	31715846	1:31715664-31715846	-
chr1	31728447	31728600	1:31728447-31728600	-
chr1	31729071	31729186	1:31729071-31729186	-
chr1	31744466	31744598	1:31744466-31744598	ENSG00000121753,ENSG00000266580
chr1	31760643	31760743	1:31760643-31760743	ENSG00000121753,ENSG00000266580
chr1	31760954	31761315	1:31760954-31761315	ENSG00000121753,ENSG00000266580
chr1	31764375	31764477	1:31764375-31764477	ENSG00000121753,ENSG00000266580
chr1	31788115	31788239	1:31788115-31788239	ENSG00000121753,ENSG00000254545,ENSG00000134668
chr1	31788465	31788781	1:31788465-31788781	ENSG00000254545,ENSG00000134668
chr1	31788829	31789618	1:31788829-31789618	ENSG00000254545,ENSG00000134668
chr1	31814728	31814866	1:31814728-31814866	ENSG00000134668
chr1	31827148	31827248	1:31827148-31827248	ENSG00000134668,ENSG00000203620
chr1	31827428	31827562	1:31827428-31827562	ENSG00000134668,ENSG00000203620
chr1	31837389	31837501	1:31837389-31837501	ENSG00000134668,ENSG00000203620
chr1	31848766	31848878	1:31848766-31848878	ENSG00000203620
chr1	31873013	31873160	1:31873013-31873160	ENSG00000203620
chr1	31873636	31873736	1:31873636-31873736	ENSG00000203620
chr1	31888830	31888971	1:31888830-31888971	ENSG00000203620
chr1	31904890	31904990	1:31904890-31904990	-
chr1	31916162	31916265	1:31916162-31916265	ENSG00000269967,ENSG00000184007,ENSG00000288678
chr1	31924064	31924199	1:31924064-31924199	ENSG00000269967,ENSG00000184007,ENSG00000288678,ENSG00000228634
chr1	31924441	31924541	1:31924441-31924541	ENSG00000269967,ENSG00000184007,ENSG00000288678
chr1	31927218	31927318	1:31927218-31927318	ENSG00000269967,ENSG00000288678,ENSG00000228634
chr1	31931784	31931998	1:31931784-31931998	ENSG00000269967,ENSG00000184007,ENSG00000228634
chr1	31934715	31934878	1:31934715-31934878	ENSG00000269967,ENSG00000184007,ENSG00000228634
chr1	31934997	31935115	1:31934997-31935115	ENSG00000184007,ENSG00000228634
chr1	31937360	31937497	1:31937360-31937497	ENSG00000184007,ENSG00000228634
chr1	31937604	31938027	1:31937604-31938027	ENSG00000184007,ENSG00000228634
chr1	31938146	31938929	1:31938146-31938929	ENSG00000184007,ENSG00000228634
chr1	31939351	31939451	1:31939351-31939451	ENSG00000184007,ENSG00000228634
chr1	31939726	31940241	1:31939726-31940241	ENSG00000184007,ENSG00000228634
chr1	31940352	31940452	1:31940352-31940452	ENSG00000184007
chr1	31943179	31943279	1:31943179-31943279	ENSG00000184007
chr1	31943729	31943829	1:31943729-31943829	ENSG00000184007
chr1	31943920	31944020	1:31943920-31944020	ENSG00000184007
chr1	31944475	31944735	1:31944475-31944735	ENSG00000184007
chr1	31945075	31945245	1:31945075-31945245	-
chr1	31952399	31952567	1:31952399-31952567	-
chr1	31954517	31954617	1:31954517-31954617	-
chr1	31954838	31954938	1:31954838-31954938	-
chr1	31955491	31955667	1:31955491-31955667	-
chr1	31955805	31955905	1:31955805-31955905	-
chr1	31956093	31956304	1:31956093-31956304	-
chr1	31964151	31964389	1:31964151-31964389	ENSG00000134668
chr1	31982142	31982350	1:31982142-31982350	ENSG00000284702
chr1	32003726	32003850	1:32003726-32003850	ENSG00000284702,ENSG00000121774
chr1	32012219	32012444	1:32012219-32012444	ENSG00000121774
chr1	32013332	32014162	1:32013332-32014162	ENSG00000121774
chr1	32014574	32014893	1:32014574-32014893	ENSG00000121774
chr1	32015765	32015891	1:32015765-32015891	ENSG00000121774
chr1	32066437	32066552	1:32066437-32066552	ENSG00000203325,ENSG00000121775,ENSG00000266203,ENSG00000276493
chr1	32067853	32068022	1:32067853-32068022	ENSG00000203325,ENSG00000121775,ENSG00000266203,ENSG00000276493
chr1	32070547	32070688	1:32070547-32070688	ENSG00000203325,ENSG00000121775,ENSG00000266203,ENSG00000276493
chr1	32072752	32073032	1:32072752-32073032	ENSG00000203325,ENSG00000121775,ENSG00000266203,ENSG00000276493,ENSG00000025800
chr1	32073110	32073568	1:32073110-32073568	ENSG00000203325,ENSG00000121775,ENSG00000266203,ENSG00000276493
chr1	32073798	32073957	1:32073798-32073957	ENSG00000203325,ENSG00000121775,ENSG00000266203,ENSG00000276493
chr1	32076682	32076827	1:32076682-32076827	ENSG00000203325,ENSG00000121775,ENSG00000266203,ENSG00000276493
chr1	32105641	32105741	1:32105641-32105741	ENSG00000266203,ENSG00000276493,ENSG00000025800
chr1	32107850	32108392	1:32107850-32108392	ENSG00000266203,ENSG00000276493,ENSG00000025800
chr1	32108431	32108594	1:32108431-32108594	ENSG00000266203,ENSG00000276493,ENSG00000025800
chr1	32115518	32115632	1:32115518-32115632	ENSG00000266203,ENSG00000276493,ENSG00000025800
chr1	32119687	32119824	1:32119687-32119824	ENSG00000266203,ENSG00000276493,ENSG00000025800
chr1	32147503	32151767	1:32147503-32151767	ENSG00000025800
chr1	32169238	32169417	1:32169238-32169417	ENSG00000025800,ENSG00000250135,ENSG00000084652
chr1	32179428	32179548	1:32179428-32179548	ENSG00000250135,ENSG00000084652
chr1	32179583	32180018	1:32179583-32180018	ENSG00000250135,ENSG00000084652
chr1	32183449	32183549	1:32183449-32183549	ENSG00000084652
chr1	32200663	32200986	1:32200663-32200986	ENSG00000160050,ENSG00000224066,ENSG00000160051,ENSG00000222046
chr1	32204102	32204278	1:32204102-32204278	ENSG00000160050,ENSG00000224066,ENSG00000160051,ENSG00000222046
chr1	32205542	32205789	1:32205542-32205789	ENSG00000160050,ENSG00000224066,ENSG00000160051,ENSG00000222046,ENSG00000160055,ENSG00000084623
chr1	32206221	32206348	1:32206221-32206348	ENSG00000160050,ENSG00000224066,ENSG00000160051,ENSG00000222046,ENSG00000160055,ENSG00000084623
chr1	32213884	32213984	1:32213884-32213984	ENSG00000224066,ENSG00000160051,ENSG00000222046,ENSG00000160055,ENSG00000084623
chr1	32222227	32222327	1:32222227-32222327	ENSG00000160055,ENSG00000084623
chr1	32222389	32222505	1:32222389-32222505	ENSG00000160055,ENSG00000084623
chr1	32237157	32239410	1:32237157-32239410	ENSG00000160055,ENSG00000084623,ENSG00000220785
chr1	32240305	32240485	1:32240305-32240485	ENSG00000160055,ENSG00000084623,ENSG00000220785,ENSG00000183615
chr1	32240797	32240897	1:32240797-32240897	ENSG00000160055,ENSG00000084623,ENSG00000220785,ENSG00000183615
chr1	32241579	32241679	1:32241579-32241679	ENSG00000084623,ENSG00000220785,ENSG00000183615
chr1	32246647	32246747	1:32246647-32246747	ENSG00000220785,ENSG00000183615,ENSG00000182866
chr1	32246819	32246919	1:32246819-32246919	ENSG00000220785,ENSG00000183615,ENSG00000182866
chr1	32248745	32248916	1:32248745-32248916	ENSG00000220785,ENSG00000183615,ENSG00000182866,ENSG00000277617
chr1	32250057	32250191	1:32250057-32250191	ENSG00000220785,ENSG00000183615,ENSG00000182866,ENSG00000277617
chr1	32251116	32251313	1:32251116-32251313	ENSG00000183615,ENSG00000182866,ENSG00000277617
chr1	32251466	32251566	1:32251466-32251566	ENSG00000183615,ENSG00000182866,ENSG00000277617
chr1	32251734	32251883	1:32251734-32251883	ENSG00000183615,ENSG00000182866,ENSG00000277617
chr1	32252536	32252948	1:32252536-32252948	ENSG00000183615,ENSG00000182866,ENSG00000277617
chr1	32253489	32253589	1:32253489-32253589	ENSG00000183615,ENSG00000182866,ENSG00000277617
chr1	32253862	32253962	1:32253862-32253962	ENSG00000220785,ENSG00000183615,ENSG00000182866,ENSG00000277617
chr1	32254079	32254265	1:32254079-32254265	ENSG00000220785,ENSG00000183615,ENSG00000182866,ENSG00000277617
chr1	32255437	32255645	1:32255437-32255645	ENSG00000182866,ENSG00000277617
chr1	32258317	32258437	1:32258317-32258437	ENSG00000182866,ENSG00000277617
chr1	32276651	32276751	1:32276651-32276751	ENSG00000182866,ENSG00000277617,ENSG00000252450
chr1	32291692	32292281	1:32291692-32292281	ENSG00000160055,ENSG00000084623,ENSG00000277617,ENSG00000252450,ENSG00000116478
chr1	32316589	32316759	1:32316589-32316759	-
chr1	32320029	32320179	1:32320029-32320179	ENSG00000116478
chr1	32322148	32322248	1:32322148-32322248	ENSG00000116478
chr1	32333688	32333788	1:32333688-32333788	ENSG00000116478,ENSG00000175130
chr1	32335144	32335244	1:32335144-32335244	ENSG00000116478,ENSG00000175130
chr1	32335525	32335686	1:32335525-32335686	ENSG00000116478,ENSG00000175130
chr1	32335842	32336024	1:32335842-32336024	ENSG00000116478,ENSG00000175130,ENSG00000233775
chr1	32336094	32336564	1:32336094-32336564	ENSG00000116478,ENSG00000175130,ENSG00000233775
chr1	32336760	32337020	1:32336760-32337020	ENSG00000116478,ENSG00000175130
chr1	32351004	32351814	1:32351004-32351814	ENSG00000175130,ENSG00000233775,ENSG00000162526,ENSG00000225828,ENSG00000270850
chr1	32351845	32351957	1:32351845-32351957	ENSG00000233775,ENSG00000162526
chr1	32352095	32352361	1:32352095-32352361	ENSG00000233775,ENSG00000162526
chr1	32360060	32360199	1:32360060-32360199	ENSG00000162526,ENSG00000225828
chr1	32361067	32361194	1:32361067-32361194	ENSG00000233775,ENSG00000162526,ENSG00000225828
chr1	32361796	32362041	1:32361796-32362041	ENSG00000233775,ENSG00000162526,ENSG00000225828
chr1	32362233	32362449	1:32362233-32362449	ENSG00000162526,ENSG00000225828
chr1	32370116	32370216	1:32370116-32370216	ENSG00000225828,ENSG00000160058
chr1	32370531	32370631	1:32370531-32370631	ENSG00000160058
chr1	32372244	32372353	1:32372244-32372353	ENSG00000225828,ENSG00000160058,ENSG00000270850,ENSG00000229259
chr1	32388316	32388416	1:32388316-32388416	ENSG00000160058
chr1	32392485	32392706	1:32392485-32392706	ENSG00000160058,ENSG00000224333
chr1	32393460	32394771	1:32393460-32394771	ENSG00000160058,ENSG00000224333,ENSG00000270850,ENSG00000229259,ENSG00000254553,ENSG00000273274
chr1	32394812	32394912	1:32394812-32394912	ENSG00000160058,ENSG00000224333
chr1	32394943	32395110	1:32394943-32395110	ENSG00000160058,ENSG00000224333,ENSG00000270850,ENSG00000229259
chr1	32586497	32586607	1:32586497-32586607	ENSG00000270850,ENSG00000229259,ENSG00000263529,ENSG00000254553,ENSG00000273274,ENSG00000160062,ENSG00000200591
chr1	32601240	32601340	1:32601240-32601340	ENSG00000263529,ENSG00000254553,ENSG00000273274,ENSG00000160062,ENSG00000200591
chr1	32606202	32606319	1:32606202-32606319	ENSG00000229259,ENSG00000263529,ENSG00000254553,ENSG00000273274,ENSG00000160062,ENSG00000200591
chr1	32612127	32612380	1:32612127-32612380	ENSG00000270850,ENSG00000229259,ENSG00000263529,ENSG00000254553,ENSG00000273274,ENSG00000160062,ENSG00000200591
chr1	32645313	32645413	1:32645313-32645413	ENSG00000160062,ENSG00000176261,ENSG00000200591,ENSG00000162521
chr1	32650352	32650716	1:32650352-32650716	ENSG00000160062,ENSG00000176261,ENSG00000200591,ENSG00000162521
chr1	32650859	32651713	1:32650859-32651713	ENSG00000160062,ENSG00000176261,ENSG00000200591,ENSG00000162521
chr1	32702679	32702818	1:32702679-32702818	ENSG00000162520
chr1	32702880	32702980	1:32702880-32702980	ENSG00000162520
chr1	32703686	32703786	1:32703686-32703786	ENSG00000162520
chr1	32713271	32713371	1:32713271-32713371	ENSG00000162520
chr1	32725214	32725483	1:32725214-32725483	ENSG00000224409
chr1	32736741	32736841	1:32736741-32736841	ENSG00000224409,ENSG00000162522
chr1	32739987	32740121	1:32739987-32740121	ENSG00000224409,ENSG00000162522
chr1	32742821	32742983	1:32742821-32742983	ENSG00000224409,ENSG00000162522
chr1	32753907	32754014	1:32753907-32754014	ENSG00000162522
chr1	32755801	32756060	1:32755801-32756060	ENSG00000162522
chr1	32760471	32760571	1:32760471-32760571	ENSG00000162522
chr1	32761672	32761772	1:32761672-32761772	ENSG00000162522
chr1	32771702	32771802	1:32771702-32771802	ENSG00000162522
chr1	32772970	32773157	1:32772970-32773157	ENSG00000162522
chr1	32780161	32780261	1:32780161-32780261	ENSG00000134684
chr1	32780609	32780785	1:32780609-32780785	ENSG00000134684
chr1	32782470	32782575	1:32782470-32782575	ENSG00000134684
chr1	32787411	32790590	1:32787411-32790590	ENSG00000134684
chr1	32796784	32796919	1:32796784-32796919	ENSG00000134684
chr1	32798907	32799106	1:32798907-32799106	ENSG00000134684
chr1	32801497	32801597	1:32801497-32801597	ENSG00000134684
chr1	32817228	32817799	1:32817228-32817799	ENSG00000134684,ENSG00000116497
chr1	32818149	32818313	1:32818149-32818313	ENSG00000134684,ENSG00000116497
chr1	32818863	32819047	1:32818863-32819047	ENSG00000134684,ENSG00000116497
chr1	32829498	32829610	1:32829498-32829610	ENSG00000116497
chr1	32852968	32853068	1:32852968-32853068	ENSG00000116497,ENSG00000160097
chr1	32864504	32864628	1:32864504-32864628	ENSG00000160097,ENSG00000121900
chr1	32886621	32886721	1:32886621-32886721	ENSG00000160097,ENSG00000121905,ENSG00000121900,ENSG00000287691
chr1	32939891	32940028	1:32939891-32940028	ENSG00000121900,ENSG00000287691
chr1	32952886	32952997	1:32952886-32952997	ENSG00000121900,ENSG00000287691,ENSG00000116514,ENSG00000276645
chr1	32963982	32964340	1:32963982-32964340	ENSG00000121900,ENSG00000287691,ENSG00000116514,ENSG00000276645
chr1	32964607	32965196	1:32964607-32965196	ENSG00000121900,ENSG00000287691,ENSG00000116514,ENSG00000278966,ENSG00000217644,ENSG00000004455,ENSG00000276645
chr1	32968764	32968864	1:32968764-32968864	ENSG00000116514,ENSG00000278966,ENSG00000217644
chr1	32972925	32973025	1:32972925-32973025	ENSG00000278966,ENSG00000217644
chr1	32981283	32981487	1:32981283-32981487	ENSG00000121900,ENSG00000287691,ENSG00000278966,ENSG00000217644,ENSG00000239670,ENSG00000236065,ENSG00000276645
chr1	32987493	32987613	1:32987493-32987613	ENSG00000217644,ENSG00000239670,ENSG00000236065,ENSG00000276645
chr1	32989422	32989622	1:32989422-32989622	ENSG00000121900,ENSG00000287691,ENSG00000217644,ENSG00000239670,ENSG00000236065,ENSG00000276645
chr1	32993124	32993317	1:32993124-32993317	ENSG00000239670,ENSG00000236065,ENSG00000276645
chr1	33010725	33010864	1:33010725-33010864	ENSG00000121900,ENSG00000287691,ENSG00000004455,ENSG00000276645
chr1	33014749	33014928	1:33014749-33014928	ENSG00000287691,ENSG00000004455,ENSG00000276645
chr1	33036679	33037139	1:33036679-33037139	ENSG00000121900,ENSG00000287691,ENSG00000004455,ENSG00000276645
chr1	33038199	33038400	1:33038199-33038400	ENSG00000004455,ENSG00000276645
chr1	33045850	33046010	1:33045850-33046010	ENSG00000121900,ENSG00000287691,ENSG00000004455,ENSG00000276645
chr1	33080883	33081323	1:33080883-33081323	ENSG00000121900,ENSG00000287691,ENSG00000004455,ENSG00000142920
chr1	33099357	33099575	1:33099357-33099575	ENSG00000287691,ENSG00000142920
chr1	33099734	33099896	1:33099734-33099896	ENSG00000287691,ENSG00000142920
chr1	33100033	33100143	1:33100033-33100143	-
chr1	33126950	33127685	1:33126950-33127685	ENSG00000284721
chr1	33137082	33137197	1:33137082-33137197	ENSG00000278997,ENSG00000284721
chr1	33140675	33140795	1:33140675-33140795	ENSG00000278997
chr1	33143717	33143817	1:33143717-33143817	ENSG00000278997
chr1	33156092	33156255	1:33156092-33156255	ENSG00000279179,ENSG00000284721
chr1	33161293	33161393	1:33161293-33161393	ENSG00000279179,ENSG00000284721
chr1	33161488	33161588	1:33161488-33161588	ENSG00000279179,ENSG00000284721
chr1	33172514	33172614	1:33172514-33172614	ENSG00000116525,ENSG00000279179,ENSG00000284721
chr1	33180680	33181206	1:33180680-33181206	ENSG00000116525,ENSG00000284721
chr1	33181899	33182195	1:33181899-33182195	ENSG00000116525,ENSG00000284721
chr1	33218952	33219052	1:33218952-33219052	ENSG00000284721
chr1	33255508	33255658	1:33255508-33255658	ENSG00000270115,ENSG00000160094
chr1	33256391	33256535	1:33256391-33256535	ENSG00000270115,ENSG00000160094
chr1	33256723	33257054	1:33256723-33257054	ENSG00000270115,ENSG00000160094
chr1	33296305	33296421	1:33296305-33296421	ENSG00000225313
chr1	33303965	33304065	1:33303965-33304065	ENSG00000225313
chr1	33328013	33328163	1:33328013-33328163	ENSG00000184389,ENSG00000225313,ENSG00000284154,ENSG00000222112
chr1	33333157	33333290	1:33333157-33333290	ENSG00000184389,ENSG00000225313,ENSG00000134686,ENSG00000284154,ENSG00000222112
chr1	33346033	33346133	1:33346033-33346133	ENSG00000134686,ENSG00000284154,ENSG00000222112,ENSG00000233246
chr1	33349559	33350450	1:33349559-33350450	ENSG00000184389,ENSG00000225313,ENSG00000134686,ENSG00000284154,ENSG00000222112,ENSG00000233246
chr1	33352424	33352552	1:33352424-33352552	ENSG00000134686,ENSG00000222112,ENSG00000233246
chr1	33361084	33363869	1:33361084-33363869	ENSG00000134686,ENSG00000233246
chr1	33364188	33364335	1:33364188-33364335	ENSG00000134686,ENSG00000233246
chr1	33367648	33367812	1:33367648-33367812	ENSG00000222112
chr1	33368076	33368176	1:33368076-33368176	-
chr1	33381884	33382007	1:33381884-33382007	ENSG00000134686
chr1	33430488	33430664	1:33430488-33430664	ENSG00000134686
chr1	33430789	33431186	1:33430789-33431186	ENSG00000134686
chr1	33462919	33463046	1:33462919-33463046	ENSG00000234512
chr1	33470854	33471000	1:33470854-33471000	ENSG00000234512,ENSG00000121903
chr1	33471971	33472075	1:33471971-33472075	ENSG00000234512,ENSG00000121903
chr1	33472161	33472298	1:33472161-33472298	ENSG00000234512,ENSG00000121903
chr1	33472378	33472615	1:33472378-33472615	ENSG00000234512,ENSG00000121903
chr1	33517562	33517662	1:33517562-33517662	ENSG00000235907
chr1	33565891	33566037	1:33565891-33566037	ENSG00000121904
chr1	33623130	33623293	1:33623130-33623293	ENSG00000121904
chr1	33668028	33680653	1:33668028-33680653	ENSG00000227000
chr1	33699774	33699977	1:33699774-33699977	ENSG00000121904,ENSG00000227000,ENSG00000176256,ENSG00000201148,ENSG00000142698
chr1	33741780	33741880	1:33741780-33741880	ENSG00000227000,ENSG00000176256,ENSG00000201148,ENSG00000142698
chr1	33875712	33875812	1:33875712-33875812	ENSG00000227000,ENSG00000176256,ENSG00000231163
chr1	33885162	33885262	1:33885162-33885262	ENSG00000227000,ENSG00000176256,ENSG00000231163,ENSG00000201148,ENSG00000142698
chr1	33939140	33945437	1:33939140-33945437	ENSG00000227000,ENSG00000176256,ENSG00000201148
chr1	33945610	33945710	1:33945610-33945710	ENSG00000227000,ENSG00000176256,ENSG00000201148,ENSG00000142698
chr1	33960507	33960607	1:33960507-33960607	ENSG00000227000,ENSG00000176256,ENSG00000201148,ENSG00000142698
chr1	34048879	34048979	1:34048879-34048979	ENSG00000227000,ENSG00000176256,ENSG00000201148,ENSG00000142698
chr1	34215231	34215331	1:34215231-34215331	ENSG00000227000,ENSG00000201148,ENSG00000142698,ENSG00000270241
chr1	34299139	34299239	1:34299139-34299239	ENSG00000201148,ENSG00000142698,ENSG00000270241
chr1	34363783	34363914	1:34363783-34363914	ENSG00000227000,ENSG00000201148,ENSG00000142698,ENSG00000270241
chr1	34414335	34419891	1:34414335-34419891	ENSG00000201148,ENSG00000142698,ENSG00000270241
chr1	34458280	34458380	1:34458280-34458380	ENSG00000227000,ENSG00000201148,ENSG00000142698
chr1	34576143	34576313	1:34576143-34576313	ENSG00000227000,ENSG00000142698,ENSG00000207941
chr1	34639988	34640088	1:34639988-34640088	ENSG00000201148,ENSG00000287703,ENSG00000207941,ENSG00000189280,ENSG00000189433
chr1	34647691	34647802	1:34647691-34647802	ENSG00000227000,ENSG00000201148,ENSG00000287703,ENSG00000207941,ENSG00000189280,ENSG00000189433
chr1	34698102	34698205	1:34698102-34698205	ENSG00000201148,ENSG00000142698,ENSG00000287703,ENSG00000207941,ENSG00000189280,ENSG00000189433
chr1	34739514	34739614	1:34739514-34739614	ENSG00000201148,ENSG00000287703,ENSG00000207941,ENSG00000189280,ENSG00000189433
chr1	34777194	34781211	1:34777194-34781211	ENSG00000189280,ENSG00000189433,ENSG00000255811,ENSG00000188910,ENSG00000187513
chr1	34806032	34806132	1:34806032-34806132	ENSG00000189280,ENSG00000189433,ENSG00000255811,ENSG00000187513
chr1	34852798	34852955	1:34852798-34852955	ENSG00000163866,ENSG00000255811,ENSG00000187513,ENSG00000230163
chr1	34853170	34853303	1:34853170-34853303	ENSG00000163866,ENSG00000255811,ENSG00000187513,ENSG00000230163
chr1	34859560	34859928	1:34859560-34859928	ENSG00000163866,ENSG00000189280,ENSG00000189433,ENSG00000255811,ENSG00000187513,ENSG00000230163,ENSG00000241014
chr1	34866144	34866342	1:34866144-34866342	ENSG00000163866,ENSG00000189280,ENSG00000189433,ENSG00000255811,ENSG00000187513,ENSG00000230163,ENSG00000116544,ENSG00000241014
chr1	34875791	34875905	1:34875791-34875905	ENSG00000189280,ENSG00000189433,ENSG00000187513,ENSG00000116544,ENSG00000241014,ENSG00000228348
chr1	34919941	34920041	1:34919941-34920041	ENSG00000116544,ENSG00000241014
chr1	34985176	34985581	1:34985176-34985581	ENSG00000284773,ENSG00000241014,ENSG00000243749,ENSG00000233940,ENSG00000228348
chr1	35031678	35032086	1:35031678-35032086	ENSG00000241014,ENSG00000271741,ENSG00000163867,ENSG00000197056,ENSG00000233940,ENSG00000228348,ENSG00000284640
chr1	35068241	35077963	1:35068241-35077963	ENSG00000197056,ENSG00000233940,ENSG00000228348
chr1	35079016	35079116	1:35079016-35079116	ENSG00000197056,ENSG00000233940,ENSG00000228348,ENSG00000284640
chr1	35079432	35079533	1:35079432-35079533	ENSG00000271741,ENSG00000163867,ENSG00000197056,ENSG00000233940,ENSG00000228348,ENSG00000284640
chr1	35169659	35169759	1:35169659-35169759	ENSG00000228348,ENSG00000284640,ENSG00000116560
chr1	35191995	35192238	1:35191995-35192238	ENSG00000228348,ENSG00000284640,ENSG00000116560,ENSG00000201868,ENSG00000227409
chr1	35192389	35192732	1:35192389-35192732	ENSG00000228348,ENSG00000284640,ENSG00000116560,ENSG00000201868,ENSG00000227409
chr1	35192909	35193575	1:35192909-35193575	ENSG00000233940,ENSG00000228348,ENSG00000284640,ENSG00000116560,ENSG00000201868,ENSG00000229994,ENSG00000227409,ENSG00000278702
chr1	35206371	35206498	1:35206371-35206498	ENSG00000228348,ENSG00000284640,ENSG00000201868,ENSG00000201542,ENSG00000229994,ENSG00000227409,ENSG00000278702
chr1	35249408	35249537	1:35249408-35249537	ENSG00000228348,ENSG00000229994,ENSG00000227409,ENSG00000278702
chr1	35260704	35265689	1:35260704-35265689	ENSG00000146463,ENSG00000229994,ENSG00000227409
chr1	35268533	35268712	1:35268533-35268712	ENSG00000284640,ENSG00000146463,ENSG00000201542,ENSG00000229994,ENSG00000227409,ENSG00000278702
chr1	35268979	35269131	1:35268979-35269131	ENSG00000284640,ENSG00000146463,ENSG00000229994,ENSG00000227409,ENSG00000278702
chr1	35284650	35284750	1:35284650-35284750	ENSG00000228348,ENSG00000284640,ENSG00000240374,ENSG00000201542,ENSG00000229994,ENSG00000227409,ENSG00000278702
chr1	35298633	35298733	1:35298633-35298733	ENSG00000240374,ENSG00000201542,ENSG00000229994,ENSG00000227409
chr1	35320230	35320330	1:35320230-35320330	ENSG00000201542,ENSG00000229994,ENSG00000227409,ENSG00000278702
chr1	35431410	35431657	1:35431410-35431657	ENSG00000229994,ENSG00000227409,ENSG00000278702
chr1	35432888	35432988	1:35432888-35432988	ENSG00000229994,ENSG00000227409,ENSG00000278702
chr1	35454274	35454374	1:35454274-35454374	ENSG00000142687
chr1	35463211	35464413	1:35463211-35464413	ENSG00000278702
chr1	35503617	35503761	1:35503617-35503761	ENSG00000142687,ENSG00000236274
chr1	35504135	35504244	1:35504135-35504244	ENSG00000142687,ENSG00000236274
chr1	35506081	35506371	1:35506081-35506371	ENSG00000142687,ENSG00000236274
chr1	35545232	35545332	1:35545232-35545332	ENSG00000142687
chr1	35557075	35558043	1:35557075-35558043	ENSG00000142687,ENSG00000020129
chr1	35562807	35562983	1:35562807-35562983	ENSG00000142687,ENSG00000020129
chr1	35563300	35563510	1:35563300-35563510	ENSG00000142687,ENSG00000020129
chr1	35564247	35564363	1:35564247-35564363	ENSG00000142687,ENSG00000020129
chr1	35577604	35577986	1:35577604-35577986	ENSG00000239636,ENSG00000116819,ENSG00000232335
chr1	35637523	35637665	1:35637523-35637665	ENSG00000126067
chr1	35640966	35641093	1:35640966-35641093	ENSG00000126067
chr1	35641446	35641683	1:35641446-35641683	ENSG00000116819,ENSG00000126067,ENSG00000232335
chr1	35707630	35707931	1:35707630-35707931	ENSG00000142686,ENSG00000232335
chr1	35715609	35715709	1:35715609-35715709	ENSG00000142686,ENSG00000232335
chr1	35718278	35718378	1:35718278-35718378	ENSG00000142686,ENSG00000232335
chr1	35718673	35718908	1:35718673-35718908	ENSG00000142686,ENSG00000232335
chr1	35719088	35719188	1:35719088-35719188	ENSG00000142686,ENSG00000232335
chr1	35719284	35719466	1:35719284-35719466	ENSG00000142686,ENSG00000232335
chr1	35769469	35770371	1:35769469-35770371	ENSG00000092853,ENSG00000232335
chr1	35773105	35774913	1:35773105-35774913	ENSG00000092853,ENSG00000232335
chr1	35775254	35775354	1:35775254-35775354	ENSG00000092853,ENSG00000232335
chr1	35775468	35775586	1:35775468-35775586	ENSG00000092853,ENSG00000232335
chr1	35807809	35807909	1:35807809-35807909	ENSG00000134698
chr1	35808131	35808356	1:35808131-35808356	ENSG00000134698
chr1	35808727	35808927	1:35808727-35808927	ENSG00000134698
chr1	35809117	35809217	1:35809117-35809217	ENSG00000134698
chr1	35882916	35883317	1:35882916-35883317	ENSG00000092847,ENSG00000271164,ENSG00000286899,ENSG00000271554
chr1	35883348	35883570	1:35883348-35883570	ENSG00000092847,ENSG00000271164,ENSG00000286899,ENSG00000271554
chr1	35884162	35884286	1:35884162-35884286	ENSG00000092847,ENSG00000271164,ENSG00000286899
chr1	35927736	35927836	1:35927736-35927836	ENSG00000286899,ENSG00000271914,ENSG00000126070,ENSG00000271554
chr1	35930754	35931315	1:35930754-35931315	ENSG00000286899,ENSG00000271914,ENSG00000126070,ENSG00000271554
chr1	35931357	35931630	1:35931357-35931630	ENSG00000286899,ENSG00000271914,ENSG00000126070,ENSG00000271554
chr1	35931792	35931892	1:35931792-35931892	ENSG00000286899,ENSG00000271914,ENSG00000126070,ENSG00000271554
chr1	35966056	35966156	1:35966056-35966156	ENSG00000286899,ENSG00000126070,ENSG00000271554
chr1	36034513	36034626	1:36034513-36034626	ENSG00000286899,ENSG00000271554
chr1	36083972	36084072	1:36083972-36084072	ENSG00000271554,ENSG00000232862,ENSG00000092850,ENSG00000116863
chr1	36088605	36089097	1:36088605-36089097	ENSG00000232862,ENSG00000092850,ENSG00000116863
chr1	36095238	36097237	1:36095238-36097237	ENSG00000171812
chr1	36098575	36098675	1:36098575-36098675	ENSG00000116863,ENSG00000171812
chr1	36102434	36102577	1:36102434-36102577	ENSG00000171812
chr1	36102945	36103045	1:36102945-36103045	ENSG00000171812
chr1	36115207	36115307	1:36115207-36115307	ENSG00000171812
chr1	36119860	36120028	1:36119860-36120028	ENSG00000171812
chr1	36135000	36135100	1:36135000-36135100	ENSG00000171812,ENSG00000054116
chr1	36148880	36148980	1:36148880-36148980	ENSG00000054116
chr1	36149064	36149300	1:36149064-36149300	ENSG00000054116
chr1	36149358	36149844	1:36149358-36149844	ENSG00000171812,ENSG00000054116,ENSG00000264592,ENSG00000054118
chr1	36149931	36150108	1:36149931-36150108	ENSG00000054116,ENSG00000116871
chr1	36150207	36150404	1:36150207-36150404	ENSG00000054116,ENSG00000116871
chr1	36150627	36150760	1:36150627-36150760	ENSG00000116871
chr1	36150852	36151221	1:36150852-36151221	ENSG00000054116,ENSG00000116871
chr1	36153650	36153826	1:36153650-36153826	ENSG00000054116,ENSG00000116871
chr1	36154066	36154194	1:36154066-36154194	ENSG00000054116,ENSG00000116871
chr1	36155416	36155516	1:36155416-36155516	ENSG00000116871
chr1	36155647	36156391	1:36155647-36156391	ENSG00000054116,ENSG00000116871
chr1	36156794	36157000	1:36156794-36157000	ENSG00000116871
chr1	36157182	36157282	1:36157182-36157282	ENSG00000116871
chr1	36159864	36159964	1:36159864-36159964	ENSG00000054116,ENSG00000116871
chr1	36160907	36161103	1:36160907-36161103	ENSG00000116871
chr1	36161342	36161442	1:36161342-36161442	ENSG00000116871
chr1	36162021	36162311	1:36162021-36162311	ENSG00000116871
chr1	36175440	36175540	1:36175440-36175540	ENSG00000116871
chr1	36187999	36188099	1:36187999-36188099	ENSG00000264592
chr1	36188223	36188407	1:36188223-36188407	ENSG00000054116,ENSG00000116871,ENSG00000264592
chr1	36211231	36211335	1:36211231-36211335	ENSG00000054118
chr1	36219287	36219410	1:36219287-36219410	ENSG00000054118
chr1	36222928	36223064	1:36222928-36223064	ENSG00000054118
chr1	36223288	36223990	1:36223288-36223990	ENSG00000054118
chr1	36224109	36224996	1:36224109-36224996	ENSG00000054118,ENSG00000231849
chr1	36248229	36248329	1:36248229-36248329	ENSG00000231849
chr1	36268421	36268531	1:36268421-36268531	ENSG00000231849
chr1	36281727	36281827	1:36281727-36281827	ENSG00000054118
chr1	36285684	36285784	1:36285684-36285784	ENSG00000054118
chr1	36306355	36306487	1:36306355-36306487	ENSG00000214193
chr1	36306526	36306649	1:36306526-36306649	ENSG00000214193
chr1	36306749	36307219	1:36306749-36307219	ENSG00000214193,ENSG00000142694,ENSG00000116885,ENSG00000201448
chr1	36311991	36313609	1:36311991-36313609	ENSG00000214193
chr1	36320966	36321121	1:36320966-36321121	ENSG00000214193,ENSG00000142694,ENSG00000286379
chr1	36321295	36321605	1:36321295-36321605	ENSG00000214193,ENSG00000142694,ENSG00000286379
chr1	36321639	36321840	1:36321639-36321840	ENSG00000214193,ENSG00000142694,ENSG00000286379
chr1	36322004	36322148	1:36322004-36322148	ENSG00000214193,ENSG00000142694,ENSG00000286379
chr1	36322264	36322373	1:36322264-36322373	ENSG00000214193,ENSG00000142694,ENSG00000286379
chr1	36323231	36323394	1:36323231-36323394	ENSG00000214193,ENSG00000142694,ENSG00000286379
chr1	36323429	36323539	1:36323429-36323539	ENSG00000214193,ENSG00000142694,ENSG00000286379
chr1	36323679	36323779	1:36323679-36323779	ENSG00000214193,ENSG00000142694,ENSG00000286379
chr1	36342960	36343060	1:36342960-36343060	ENSG00000116885,ENSG00000201448
chr1	36352773	36352873	1:36352773-36352873	ENSG00000201448
chr1	36359890	36360059	1:36359890-36360059	ENSG00000196182
chr1	36363778	36363878	1:36363778-36363878	ENSG00000196182
chr1	36369133	36369306	1:36369133-36369306	ENSG00000196182
chr1	36372763	36372863	1:36372763-36372863	ENSG00000196182,ENSG00000201448
chr1	36373656	36373756	1:36373656-36373756	-
chr1	36373875	36374082	1:36373875-36374082	ENSG00000196182,ENSG00000201448
chr1	36374633	36374817	1:36374633-36374817	ENSG00000196182,ENSG00000201448
chr1	36375142	36375301	1:36375142-36375301	-
chr1	36375339	36375439	1:36375339-36375439	-
chr1	36376410	36376510	1:36376410-36376510	-
chr1	36376738	36376924	1:36376738-36376924	-
chr1	36377649	36377827	1:36377649-36377827	-
chr1	36383094	36383194	1:36383094-36383194	ENSG00000196182
chr1	36383759	36383880	1:36383759-36383880	ENSG00000196182
chr1	36385083	36385297	1:36385083-36385297	ENSG00000196182,ENSG00000181817
chr1	36385387	36385610	1:36385387-36385610	ENSG00000196182,ENSG00000181817,ENSG00000201448
chr1	36385644	36386354	1:36385644-36386354	ENSG00000196182,ENSG00000181817,ENSG00000222821,ENSG00000116885,ENSG00000201448
chr1	36386392	36386868	1:36386392-36386868	ENSG00000196182,ENSG00000181817,ENSG00000116885,ENSG00000201448
chr1	36387289	36387433	1:36387289-36387433	ENSG00000196182,ENSG00000181817
chr1	36390228	36390328	1:36390228-36390328	ENSG00000196182,ENSG00000181817
chr1	36397331	36397460	1:36397331-36397460	ENSG00000181817,ENSG00000222821,ENSG00000201448
chr1	36397854	36398079	1:36397854-36398079	ENSG00000196182,ENSG00000181817,ENSG00000222821,ENSG00000116885,ENSG00000201448
chr1	36401015	36401204	1:36401015-36401204	ENSG00000181817,ENSG00000222821,ENSG00000201448
chr1	36401327	36401443	1:36401327-36401443	ENSG00000181817,ENSG00000222821,ENSG00000201448
chr1	36458269	36458369	1:36458269-36458369	ENSG00000116885,ENSG00000116898,ENSG00000119535
chr1	36463995	36464133	1:36463995-36464133	ENSG00000116885,ENSG00000116898,ENSG00000119535
chr1	36464226	36464524	1:36464226-36464524	ENSG00000116885,ENSG00000116898,ENSG00000119535
chr1	36596661	36596761	1:36596661-36596761	ENSG00000230214,ENSG00000284705,ENSG00000284650,ENSG00000264698,ENSG00000207328,ENSG00000252368,ENSG00000230451
chr1	36643673	36643773	1:36643673-36643773	ENSG00000230214,ENSG00000284705,ENSG00000284720,ENSG00000234481,ENSG00000284650,ENSG00000264698,ENSG00000207328,ENSG00000252368,ENSG00000230451
chr1	36794606	36796045	1:36794606-36796045	ENSG00000284705,ENSG00000284720,ENSG00000234481,ENSG00000284650,ENSG00000223944,ENSG00000264698,ENSG00000207328,ENSG00000252368,ENSG00000230451
chr1	36856743	36856843	1:36856743-36856843	ENSG00000284705,ENSG00000284720,ENSG00000234481,ENSG00000163873,ENSG00000284650,ENSG00000264698,ENSG00000207328,ENSG00000252368
chr1	37008009	37008109	1:37008009-37008109	ENSG00000284705,ENSG00000284720,ENSG00000234481,ENSG00000284650,ENSG00000223944,ENSG00000264698,ENSG00000207328,ENSG00000252368,ENSG00000230451
chr1	37302942	37303130	1:37302942-37303130	ENSG00000284705,ENSG00000284650,ENSG00000223944,ENSG00000264698,ENSG00000207328,ENSG00000252368,ENSG00000230451
chr1	37450614	37454588	1:37450614-37454588	-
chr1	37470611	37470733	1:37470611-37470733	ENSG00000233621,ENSG00000163874
chr1	37471816	37471963	1:37471816-37471963	ENSG00000233621,ENSG00000163874
chr1	37473121	37473243	1:37473121-37473243	ENSG00000233621,ENSG00000163874
chr1	37474297	37474630	1:37474297-37474630	ENSG00000233621,ENSG00000163874,ENSG00000283724,ENSG00000232273
chr1	37476179	37476304	1:37476179-37476304	ENSG00000233621,ENSG00000163874,ENSG00000283724
chr1	37476572	37476810	1:37476572-37476810	ENSG00000233621,ENSG00000163874,ENSG00000283724
chr1	37476981	37477158	1:37476981-37477158	ENSG00000233621,ENSG00000163874,ENSG00000283724
chr1	37477462	37477562	1:37477462-37477562	ENSG00000233621,ENSG00000163874,ENSG00000283724
chr1	37478689	37478820	1:37478689-37478820	ENSG00000233621,ENSG00000163874,ENSG00000283724
chr1	37478907	37479024	1:37478907-37479024	ENSG00000233621,ENSG00000163874,ENSG00000283724
chr1	37479348	37480053	1:37479348-37480053	ENSG00000233621,ENSG00000163874,ENSG00000283724
chr1	37483424	37483538	1:37483424-37483538	ENSG00000163874,ENSG00000283724
chr1	37484908	37485044	1:37484908-37485044	ENSG00000163874,ENSG00000283724
chr1	37485425	37485589	1:37485425-37485589	ENSG00000163874,ENSG00000283724,ENSG00000263675
chr1	37486637	37486747	1:37486637-37486747	ENSG00000163874,ENSG00000283724,ENSG00000263675
chr1	37487524	37487630	1:37487524-37487630	ENSG00000163874,ENSG00000283724,ENSG00000263675
chr1	37500752	37500852	1:37500752-37500852	ENSG00000163875,ENSG00000263675
chr1	37514389	37514489	1:37514389-37514489	ENSG00000163875,ENSG00000263675,ENSG00000232273
chr1	37514630	37514915	1:37514630-37514915	ENSG00000163875,ENSG00000263675,ENSG00000232273
chr1	37554121	37554221	1:37554121-37554221	ENSG00000163877,ENSG00000232273,ENSG00000237749,ENSG00000163879
chr1	37554277	37554455	1:37554277-37554455	ENSG00000163877,ENSG00000232273,ENSG00000237749,ENSG00000163879
chr1	37556762	37556978	1:37556762-37556978	ENSG00000163877,ENSG00000232273,ENSG00000237749,ENSG00000163879
chr1	37572550	37572650	1:37572550-37572650	ENSG00000232273,ENSG00000237749,ENSG00000163879,ENSG00000134697
chr1	37595597	37595712	1:37595597-37595712	ENSG00000134697,ENSG00000284748,ENSG00000169218
chr1	37595831	37596205	1:37595831-37596205	ENSG00000134697,ENSG00000284748,ENSG00000169218
chr1	37652643	37652743	1:37652643-37652743	ENSG00000169218,ENSG00000200421,ENSG00000214141
chr1	37690139	37690414	1:37690139-37690414	ENSG00000116922,ENSG00000134690,ENSG00000200421
chr1	37690530	37690692	1:37690530-37690692	ENSG00000116922,ENSG00000134690,ENSG00000200421,ENSG00000214141,ENSG00000227416
chr1	37691027	37691127	1:37691027-37691127	ENSG00000116922,ENSG00000134690
chr1	37692205	37692697	1:37692205-37692697	ENSG00000169218,ENSG00000116922,ENSG00000134690,ENSG00000200421,ENSG00000214141,ENSG00000227416
chr1	37692755	37692888	1:37692755-37692888	ENSG00000116922,ENSG00000134690
chr1	37707790	37707932	1:37707790-37707932	ENSG00000183317,ENSG00000200421,ENSG00000214141,ENSG00000227416
chr1	37718864	37718987	1:37718864-37718987	ENSG00000183317,ENSG00000200421,ENSG00000214141,ENSG00000227416
chr1	37794158	37797440	1:37794158-37797440	ENSG00000200421,ENSG00000214141,ENSG00000227416,ENSG00000185090,ENSG00000233728,ENSG00000196449,ENSG00000197982
chr1	37807816	37807979	1:37807816-37807979	ENSG00000214141,ENSG00000227416,ENSG00000185090,ENSG00000233728,ENSG00000196449,ENSG00000197982
chr1	37808121	37808613	1:37808121-37808613	ENSG00000200421,ENSG00000214141,ENSG00000227416,ENSG00000185090,ENSG00000233728,ENSG00000196449,ENSG00000197982,ENSG00000235673
chr1	37816536	37816692	1:37816536-37816692	ENSG00000214141,ENSG00000227416,ENSG00000196449,ENSG00000197982,ENSG00000235673
chr1	37833934	37834080	1:37833934-37834080	ENSG00000214141,ENSG00000227416,ENSG00000235673,ENSG00000222282
chr1	37859314	37859813	1:37859314-37859813	ENSG00000227416,ENSG00000196449,ENSG00000197982,ENSG00000188786,ENSG00000235673,ENSG00000230955,ENSG00000222282
chr1	37860183	37860330	1:37860183-37860330	ENSG00000188786,ENSG00000235673,ENSG00000230955,ENSG00000222282
chr1	37877410	37877510	1:37877410-37877510	ENSG00000230955,ENSG00000204084,ENSG00000252448,ENSG00000222282
chr1	37931689	37931962	1:37931689-37931962	ENSG00000204084,ENSG00000222282
chr1	37932495	37932595	1:37932495-37932595	ENSG00000204084,ENSG00000222282
chr1	37942045	37942179	1:37942045-37942179	ENSG00000204084
chr1	37946210	37946335	1:37946210-37946335	ENSG00000204084,ENSG00000222282,ENSG00000277168
chr1	37946723	37946823	1:37946723-37946823	ENSG00000204084,ENSG00000222282,ENSG00000277168
chr1	37946931	37947053	1:37946931-37947053	ENSG00000204084,ENSG00000222282,ENSG00000277168
chr1	37947151	37947356	1:37947151-37947356	ENSG00000204084,ENSG00000222282,ENSG00000277168
chr1	37950018	37950126	1:37950018-37950126	ENSG00000204084,ENSG00000222282,ENSG00000277168
chr1	37975670	37985849	1:37975670-37985849	ENSG00000183431
chr1	37989729	37990311	1:37989729-37990311	ENSG00000222282,ENSG00000183431,ENSG00000212541,ENSG00000183386,ENSG00000183520
chr1	37996454	37996595	1:37996454-37996595	ENSG00000183431,ENSG00000212541,ENSG00000183386
chr1	37996726	37996858	1:37996726-37996858	ENSG00000183431,ENSG00000212541,ENSG00000183386
chr1	37997347	37997565	1:37997347-37997565	ENSG00000183431,ENSG00000212541,ENSG00000183386
chr1	38001382	38001482	1:38001382-38001482	ENSG00000183386,ENSG00000183520
chr1	38005374	38005557	1:38005374-38005557	ENSG00000183386,ENSG00000183520
chr1	38006159	38006322	1:38006159-38006322	ENSG00000183386,ENSG00000183520
chr1	38006573	38006766	1:38006573-38006766	ENSG00000183386,ENSG00000183520
chr1	38009537	38009637	1:38009537-38009637	ENSG00000183386,ENSG00000183520
chr1	38010969	38011126	1:38010969-38011126	ENSG00000183386,ENSG00000183520
chr1	38012496	38012795	1:38012496-38012795	ENSG00000183431,ENSG00000212541,ENSG00000183386,ENSG00000183520
chr1	38016071	38016218	1:38016071-38016218	ENSG00000183520
chr1	38030001	38030215	1:38030001-38030215	ENSG00000223589,ENSG00000265596,ENSG00000284623,ENSG00000286552,ENSG00000287987
chr1	38031548	38031648	1:38031548-38031648	ENSG00000223589,ENSG00000265596,ENSG00000284623,ENSG00000286552,ENSG00000287987
chr1	38032002	38032102	1:38032002-38032102	ENSG00000223589,ENSG00000265596,ENSG00000284623,ENSG00000286552
chr1	38034657	38043734	1:38034657-38043734	ENSG00000185668,ENSG00000224592,ENSG00000223589,ENSG00000265596,ENSG00000284623,ENSG00000286552,ENSG00000287987
chr1	38046815	38047179	1:38046815-38047179	ENSG00000185668,ENSG00000224592,ENSG00000223589,ENSG00000265596,ENSG00000284623,ENSG00000286552,ENSG00000287987,ENSG00000237290
chr1	38245943	38246043	1:38245943-38246043	ENSG00000223589,ENSG00000265596,ENSG00000284623,ENSG00000286552,ENSG00000287987,ENSG00000237290,ENSG00000275350,ENSG00000200796
chr1	38292450	38292550	1:38292450-38292550	ENSG00000223589,ENSG00000265596,ENSG00000284623,ENSG00000286552,ENSG00000287987,ENSG00000237290,ENSG00000275350,ENSG00000200796,ENSG00000215895
chr1	38465036	38465175	1:38465036-38465175	ENSG00000275350,ENSG00000200796,ENSG00000238063
chr1	38475422	38475541	1:38475422-38475541	ENSG00000275350,ENSG00000200796,ENSG00000238063
chr1	38559689	38559789	1:38559689-38559789	ENSG00000223589,ENSG00000265596,ENSG00000287987,ENSG00000275350,ENSG00000200796,ENSG00000215895
chr1	38559858	38560087	1:38559858-38560087	ENSG00000223589,ENSG00000265596,ENSG00000287987,ENSG00000275350,ENSG00000200796,ENSG00000215895
chr1	38649518	38649650	1:38649518-38649650	ENSG00000284623,ENSG00000286552,ENSG00000287987,ENSG00000237290,ENSG00000275350,ENSG00000200796,ENSG00000215895
chr1	38682421	38682547	1:38682421-38682547	ENSG00000223589,ENSG00000265596,ENSG00000284623,ENSG00000286552,ENSG00000287987,ENSG00000275350,ENSG00000200796,ENSG00000215895,ENSG00000198754
chr1	38787144	38787244	1:38787144-38787244	ENSG00000284623,ENSG00000286552,ENSG00000275350,ENSG00000200796,ENSG00000215895,ENSG00000284632
chr1	38815539	38827245	1:38815539-38827245	ENSG00000284632
chr1	38859269	38859437	1:38859269-38859437	ENSG00000116954,ENSG00000228436,ENSG00000274944
chr1	38859473	38860139	1:38859473-38860139	ENSG00000116954,ENSG00000273637,ENSG00000228436,ENSG00000214114,ENSG00000274944,ENSG00000158315,ENSG00000199963
chr1	38860205	38860305	1:38860205-38860305	ENSG00000116954,ENSG00000273637,ENSG00000228436,ENSG00000214114,ENSG00000274944
chr1	38873220	38873668	1:38873220-38873668	ENSG00000116954,ENSG00000273637,ENSG00000228436,ENSG00000214114,ENSG00000274944,ENSG00000131233,ENSG00000158315,ENSG00000199963
chr1	38956717	38956893	1:38956717-38956893	ENSG00000274944,ENSG00000158315,ENSG00000199963,ENSG00000207466,ENSG00000235549
chr1	38990906	38991515	1:38990906-38991515	ENSG00000273637,ENSG00000214114,ENSG00000274944,ENSG00000158315,ENSG00000199963,ENSG00000174574
chr1	38991550	38991650	1:38991550-38991650	ENSG00000158315,ENSG00000199963,ENSG00000174574
chr1	38997357	38997487	1:38997357-38997487	ENSG00000158315,ENSG00000199963,ENSG00000174574
chr1	39024188	39024340	1:39024188-39024340	ENSG00000158315,ENSG00000199963,ENSG00000168653
chr1	39025855	39025957	1:39025855-39025957	ENSG00000158315,ENSG00000199963,ENSG00000168653
chr1	39026120	39026329	1:39026120-39026329	ENSG00000158315,ENSG00000199963,ENSG00000168653
chr1	39026516	39026616	1:39026516-39026616	ENSG00000199963,ENSG00000168653
chr1	39026781	39026913	1:39026781-39026913	ENSG00000158315,ENSG00000199963,ENSG00000168653
chr1	39034411	39034559	1:39034411-39034559	ENSG00000158315,ENSG00000199963,ENSG00000168653
chr1	39069275	39069375	1:39069275-39069375	-
chr1	39105283	39105434	1:39105283-39105434	ENSG00000206654,ENSG00000222378
chr1	39105596	39105696	1:39105596-39105696	ENSG00000127603,ENSG00000206654,ENSG00000222378
chr1	39106636	39110541	1:39106636-39110541	ENSG00000127603,ENSG00000206654,ENSG00000222378
chr1	39123863	39123963	1:39123863-39123963	ENSG00000206654,ENSG00000222378
chr1	39184062	39184179	1:39184062-39184179	ENSG00000222378,ENSG00000226438
chr1	39191833	39191933	1:39191833-39191933	ENSG00000222378,ENSG00000226438
chr1	39192137	39192397	1:39192137-39192397	ENSG00000222378,ENSG00000226438
chr1	39192609	39192709	1:39192609-39192709	ENSG00000222378,ENSG00000226438
chr1	39194711	39194811	1:39194711-39194811	ENSG00000222378,ENSG00000226438
chr1	39196347	39196447	1:39196347-39196447	ENSG00000127603,ENSG00000222378,ENSG00000226438
chr1	39196948	39197136	1:39196948-39197136	ENSG00000127603,ENSG00000222378,ENSG00000226438
chr1	39199902	39200116	1:39199902-39200116	ENSG00000127603,ENSG00000226438
chr1	39200171	39202217	1:39200171-39202217	ENSG00000127603,ENSG00000226438
chr1	39204821	39204921	1:39204821-39204921	ENSG00000127603,ENSG00000226438
chr1	39205183	39205340	1:39205183-39205340	ENSG00000127603,ENSG00000226438
chr1	39205395	39205522	1:39205395-39205522	ENSG00000127603,ENSG00000226438
chr1	39207955	39208055	1:39207955-39208055	ENSG00000127603,ENSG00000226438
chr1	39215186	39215291	1:39215186-39215291	ENSG00000127603,ENSG00000287422,ENSG00000226438
chr1	39215703	39215817	1:39215703-39215817	ENSG00000127603,ENSG00000222378,ENSG00000287422,ENSG00000226438
chr1	39223396	39223625	1:39223396-39223625	ENSG00000127603,ENSG00000287422
chr1	39230798	39231104	1:39230798-39231104	ENSG00000222378,ENSG00000287422,ENSG00000226438
chr1	39239244	39243233	1:39239244-39243233	ENSG00000287422,ENSG00000226438
chr1	39268073	39268233	1:39268073-39268233	ENSG00000127603,ENSG00000226438
chr1	39268370	39268477	1:39268370-39268477	ENSG00000127603,ENSG00000226438
chr1	39269502	39269651	1:39269502-39269651	ENSG00000127603,ENSG00000226438
chr1	39275309	39275409	1:39275309-39275409	ENSG00000127603
chr1	39302929	39303180	1:39302929-39303180	ENSG00000127603,ENSG00000217897
chr1	39305738	39305838	1:39305738-39305838	ENSG00000217897
chr1	39315486	39315644	1:39315486-39315644	ENSG00000217897
chr1	39364465	39364632	1:39364465-39364632	-
chr1	39386359	39386459	1:39386359-39386459	-
chr1	39394792	39395624	1:39394792-39395624	-
chr1	39408371	39408471	1:39408371-39408471	ENSG00000127603
chr1	39408683	39409133	1:39408683-39409133	ENSG00000127603
chr1	39409415	39409515	1:39409415-39409515	ENSG00000127603
chr1	39417500	39417600	1:39417500-39417600	-
chr1	39420657	39420857	1:39420657-39420857	-
chr1	39440455	39442384	1:39440455-39442384	ENSG00000127603
chr1	39449553	39449693	1:39449553-39449693	ENSG00000127603
chr1	39491565	39491671	1:39491565-39491671	ENSG00000183682,ENSG00000198754
chr1	39491851	39492408	1:39491851-39492408	ENSG00000183682,ENSG00000198754
chr1	39499820	39499937	1:39499820-39499937	ENSG00000183682,ENSG00000237624
chr1	39509815	39509915	1:39509815-39509915	ENSG00000237624
chr1	39525715	39525816	1:39525715-39525816	ENSG00000243970
chr1	39525974	39526074	1:39525974-39526074	ENSG00000243970
chr1	39539328	39539430	1:39539328-39539430	ENSG00000243970
chr1	39559664	39559871	1:39559664-39559871	ENSG00000243970,ENSG00000090621,ENSG00000228060,ENSG00000201457
chr1	39564593	39564749	1:39564593-39564749	ENSG00000243970,ENSG00000090621,ENSG00000228060,ENSG00000201457
chr1	39575428	39575528	1:39575428-39575528	ENSG00000090621,ENSG00000228060,ENSG00000201457
chr1	39575684	39576078	1:39575684-39576078	ENSG00000090621,ENSG00000228060,ENSG00000201457
chr1	39576334	39576455	1:39576334-39576455	ENSG00000090621,ENSG00000228060,ENSG00000201457
chr1	39576585	39576705	1:39576585-39576705	ENSG00000090621,ENSG00000228060,ENSG00000201457
chr1	39576762	39576947	1:39576762-39576947	ENSG00000090621,ENSG00000228060,ENSG00000201457
chr1	39625419	39625519	1:39625419-39625519	ENSG00000163909,ENSG00000225903
chr1	39625643	39625757	1:39625643-39625757	ENSG00000163909,ENSG00000225903
chr1	39625994	39626122	1:39625994-39626122	ENSG00000163909,ENSG00000225903
chr1	39627081	39627214	1:39627081-39627214	ENSG00000163909,ENSG00000225903
chr1	39627384	39627484	1:39627384-39627484	ENSG00000225903
chr1	39629357	39629457	1:39629357-39629457	ENSG00000225903
chr1	39635444	39635544	1:39635444-39635544	ENSG00000163909,ENSG00000225903
chr1	39636017	39636117	1:39636017-39636117	ENSG00000163909,ENSG00000225903
chr1	39639605	39639739	1:39639605-39639739	ENSG00000163909,ENSG00000225903
chr1	39639886	39640036	1:39639886-39640036	ENSG00000163909,ENSG00000225903
chr1	39646929	39647108	1:39646929-39647108	-
chr1	39652173	39652317	1:39652173-39652317	ENSG00000225333
chr1	39653617	39653717	1:39653617-39653717	-
chr1	39661270	39661370	1:39661270-39661370	ENSG00000116981,ENSG00000225333
chr1	39679879	39680008	1:39679879-39680008	ENSG00000116981,ENSG00000116983,ENSG00000225333,ENSG00000198754
chr1	39683305	39683446	1:39683305-39683446	ENSG00000116981,ENSG00000116983
chr1	39691358	39691584	1:39691358-39691584	ENSG00000116981,ENSG00000116983,ENSG00000084072,ENSG00000225333,ENSG00000198754
chr1	39720149	39720271	1:39720149-39720271	ENSG00000084072,ENSG00000225333,ENSG00000252413,ENSG00000198754
chr1	39738677	39738947	1:39738677-39738947	ENSG00000084072,ENSG00000252413,ENSG00000198754,ENSG00000285905
chr1	39798959	39799059	1:39798959-39799059	ENSG00000116985,ENSG00000198754,ENSG00000285905,ENSG00000261798,ENSG00000229213,ENSG00000284719
chr1	39799143	39799526	1:39799143-39799526	ENSG00000116985,ENSG00000198754,ENSG00000285905,ENSG00000261798,ENSG00000229213,ENSG00000284719,ENSG00000116990,ENSG00000236546,ENSG00000207356
chr1	39817371	39817532	1:39817371-39817532	ENSG00000116985,ENSG00000285905,ENSG00000261798,ENSG00000284678,ENSG00000043514,ENSG00000202222,ENSG00000116990,ENSG00000236546,ENSG00000207356
chr1	39874206	39874391	1:39874206-39874391	ENSG00000043514,ENSG00000202222,ENSG00000116990,ENSG00000236546,ENSG00000207356
chr1	39877124	39877224	1:39877124-39877224	ENSG00000043514,ENSG00000202222,ENSG00000116990,ENSG00000236546
chr1	39955078	39955181	1:39955078-39955181	ENSG00000116990,ENSG00000236546,ENSG00000207356,ENSG00000168389,ENSG00000228477
chr1	39995989	39996202	1:39995989-39996202	ENSG00000116990,ENSG00000236546,ENSG00000207356
chr1	40010862	40010981	1:40010862-40010981	ENSG00000236546,ENSG00000207356
chr1	40029478	40029583	1:40029478-40029583	ENSG00000207356
chr1	40029671	40029771	1:40029671-40029771	ENSG00000207356
chr1	40039440	40039540	1:40039440-40039540	ENSG00000131236
chr1	40039692	40039868	1:40039692-40039868	ENSG00000131236
chr1	40039933	40040052	1:40039933-40040052	ENSG00000131236
chr1	40040086	40040190	1:40040086-40040190	ENSG00000131236
chr1	40040251	40041115	1:40040251-40041115	ENSG00000131236
chr1	40059118	40059254	1:40059118-40059254	ENSG00000131236
chr1	40059575	40059705	1:40059575-40059705	ENSG00000131236
chr1	40059811	40059911	1:40059811-40059911	ENSG00000131236
chr1	40075155	40075289	1:40075155-40075289	ENSG00000131238
chr1	40078704	40078809	1:40078704-40078809	ENSG00000131236,ENSG00000131238,ENSG00000226745
chr1	40078939	40079039	1:40078939-40079039	ENSG00000131236,ENSG00000131238
chr1	40084778	40084957	1:40084778-40084957	ENSG00000131238,ENSG00000226745
chr1	40085266	40085366	1:40085266-40085366	ENSG00000131238
chr1	40097381	40097540	1:40097381-40097540	ENSG00000131238
chr1	40097571	40097671	1:40097571-40097671	ENSG00000131238
chr1	40150184	40150344	1:40150184-40150344	ENSG00000226745,ENSG00000227311
chr1	40161089	40161533	1:40161089-40161533	ENSG00000226745,ENSG00000117000,ENSG00000207508,ENSG00000188800,ENSG00000259943,ENSG00000084073,ENSG00000227311
chr1	40161587	40161687	1:40161587-40161687	ENSG00000117000,ENSG00000207508
chr1	40164232	40164345	1:40164232-40164345	ENSG00000226745,ENSG00000117000,ENSG00000207508,ENSG00000188800
chr1	40169999	40170126	1:40169999-40170126	ENSG00000117000,ENSG00000207508,ENSG00000188800
chr1	40186721	40186821	1:40186721-40186821	ENSG00000226745,ENSG00000207508,ENSG00000188800
chr1	40257656	40258337	1:40257656-40258337	ENSG00000188800,ENSG00000259943,ENSG00000084073,ENSG00000231296
chr1	40315818	40315967	1:40315818-40315967	ENSG00000049089,ENSG00000227311
chr1	40316661	40317038	1:40316661-40317038	ENSG00000049089,ENSG00000227311
chr1	40317380	40317502	1:40317380-40317502	ENSG00000049089,ENSG00000227311
chr1	40340696	40340796	1:40340696-40340796	ENSG00000226745,ENSG00000227311
chr1	40342912	40343073	1:40342912-40343073	ENSG00000226745,ENSG00000227311
chr1	40372130	40372240	1:40372130-40372240	ENSG00000084070,ENSG00000213172
chr1	40373360	40374009	1:40373360-40374009	ENSG00000226745,ENSG00000227311,ENSG00000084070,ENSG00000213172
chr1	40374209	40374319	1:40374209-40374319	ENSG00000084070,ENSG00000213172
chr1	40374567	40374995	1:40374567-40374995	ENSG00000084070,ENSG00000213172
chr1	40378054	40378183	1:40378054-40378183	ENSG00000084070,ENSG00000213172
chr1	40378601	40378762	1:40378601-40378762	ENSG00000084070,ENSG00000213172
chr1	40379874	40379987	1:40379874-40379987	ENSG00000084070,ENSG00000213172
chr1	40381603	40382014	1:40381603-40382014	ENSG00000226745,ENSG00000213172
chr1	40383175	40383296	1:40383175-40383296	ENSG00000213172
chr1	40383672	40383772	1:40383672-40383772	-
chr1	40383882	40384053	1:40383882-40384053	ENSG00000213172
chr1	40384934	40385114	1:40384934-40385114	ENSG00000084070
chr1	40385413	40385544	1:40385413-40385544	-
chr1	40385581	40386246	1:40385581-40386246	ENSG00000084070,ENSG00000213172
chr1	40386913	40387091	1:40386913-40387091	ENSG00000084070
chr1	40387668	40388286	1:40387668-40388286	-
chr1	40388648	40389009	1:40388648-40389009	ENSG00000084070
chr1	40389351	40389567	1:40389351-40389567	ENSG00000084070,ENSG00000213172
chr1	40390287	40390435	1:40390287-40390435	ENSG00000084070
chr1	40391957	40392057	1:40391957-40392057	ENSG00000084070
chr1	40392137	40392349	1:40392137-40392349	ENSG00000084070
chr1	40392879	40392982	1:40392879-40392982	ENSG00000084070
chr1	40393088	40393236	1:40393088-40393236	ENSG00000084070
chr1	40393376	40393523	1:40393376-40393523	ENSG00000084070,ENSG00000213172
chr1	40394733	40395172	1:40394733-40395172	ENSG00000084070
chr1	40395902	40396002	1:40395902-40396002	ENSG00000084070
chr1	40396538	40396678	1:40396538-40396678	ENSG00000084070
chr1	40396880	40396993	1:40396880-40396993	ENSG00000084070
chr1	40399546	40399751	1:40399546-40399751	ENSG00000084070
chr1	40401395	40401526	1:40401395-40401526	-
chr1	40403620	40403848	1:40403620-40403848	-
chr1	40403883	40404084	1:40403883-40404084	ENSG00000226745
chr1	40404805	40404905	1:40404805-40404905	-
chr1	40410546	40410747	1:40410546-40410747	ENSG00000226745,ENSG00000084070
chr1	40424386	40424486	1:40424386-40424486	ENSG00000226745
chr1	40450017	40450293	1:40450017-40450293	ENSG00000284677,ENSG00000187801,ENSG00000260920
chr1	40450568	40450668	1:40450568-40450668	ENSG00000284677,ENSG00000187801,ENSG00000260920
chr1	40477227	40477371	1:40477227-40477371	ENSG00000284677,ENSG00000187801,ENSG00000260920,ENSG00000279667,ENSG00000187815,ENSG00000227278,ENSG00000238186,ENSG00000236505
chr1	40477554	40477709	1:40477554-40477709	ENSG00000284677,ENSG00000187801,ENSG00000260920,ENSG00000279667,ENSG00000187815,ENSG00000227278,ENSG00000238186,ENSG00000236505
chr1	40477751	40477851	1:40477751-40477851	ENSG00000260920,ENSG00000279667,ENSG00000187815
chr1	40502578	40502678	1:40502578-40502678	ENSG00000238287,ENSG00000164002,ENSG00000227278,ENSG00000238186
chr1	40508418	40508518	1:40508418-40508518	ENSG00000238287,ENSG00000164002,ENSG00000227278,ENSG00000238186
chr1	40508619	40508890	1:40508619-40508890	ENSG00000260920,ENSG00000238287,ENSG00000164002,ENSG00000227278,ENSG00000238186,ENSG00000286838,ENSG00000236505
chr1	40530461	40530561	1:40530461-40530561	ENSG00000227278,ENSG00000238186,ENSG00000117010,ENSG00000286838,ENSG00000236505
chr1	40530631	40530900	1:40530631-40530900	ENSG00000227278,ENSG00000238186,ENSG00000117010,ENSG00000286838,ENSG00000236505
chr1	40531443	40531649	1:40531443-40531649	ENSG00000238287,ENSG00000164002,ENSG00000227278,ENSG00000238186,ENSG00000117010,ENSG00000286838,ENSG00000236505,ENSG00000233910
chr1	40625222	40625322	1:40625222-40625322	ENSG00000286838,ENSG00000236505,ENSG00000233910,ENSG00000287743
chr1	40626685	40626801	1:40626685-40626801	ENSG00000286838,ENSG00000236505,ENSG00000233910,ENSG00000287743,ENSG00000198974,ENSG00000207962
chr1	40629273	40629444	1:40629273-40629444	ENSG00000286838,ENSG00000236505,ENSG00000233910,ENSG00000287743,ENSG00000198974,ENSG00000207962
chr1	40665469	40665905	1:40665469-40665905	ENSG00000286838,ENSG00000233910,ENSG00000117016,ENSG00000287743,ENSG00000237899,ENSG00000198974,ENSG00000207962
chr1	40668935	40669041	1:40668935-40669041	ENSG00000286838,ENSG00000233910,ENSG00000117016,ENSG00000287743,ENSG00000198974
chr1	40670353	40670471	1:40670353-40670471	ENSG00000286838,ENSG00000233910,ENSG00000117016,ENSG00000287743,ENSG00000237899,ENSG00000198974,ENSG00000207962
chr1	40691315	40692284	1:40691315-40692284	ENSG00000237899,ENSG00000272145,ENSG00000066136,ENSG00000198974,ENSG00000207962
chr1	40692548	40692648	1:40692548-40692648	ENSG00000237899,ENSG00000272145,ENSG00000066136,ENSG00000198974
chr1	40709008	40709505	1:40709008-40709505	ENSG00000237899,ENSG00000272145,ENSG00000066136,ENSG00000198974,ENSG00000207962
chr1	40773237	40773337	1:40773237-40773337	ENSG00000066136,ENSG00000198974,ENSG00000207962
chr1	40781500	40781664	1:40781500-40781664	ENSG00000198974,ENSG00000207962,ENSG00000117013
chr1	40802278	40802587	1:40802278-40802587	ENSG00000198974,ENSG00000207962,ENSG00000264582
chr1	40802624	40802778	1:40802624-40802778	ENSG00000198974,ENSG00000207962,ENSG00000117013,ENSG00000264582
chr1	40807060	40807160	1:40807060-40807160	ENSG00000198974,ENSG00000207962,ENSG00000117013,ENSG00000264582
chr1	40809436	40809647	1:40809436-40809647	ENSG00000198974,ENSG00000207962,ENSG00000117013,ENSG00000264582
chr1	40816359	40816471	1:40816359-40816471	ENSG00000198974,ENSG00000207962,ENSG00000117013
chr1	40818716	40819090	1:40818716-40819090	ENSG00000198974,ENSG00000207962,ENSG00000117013
chr1	40819376	40819478	1:40819376-40819478	ENSG00000198974,ENSG00000207962,ENSG00000117013
chr1	40861557	40861657	1:40861557-40861657	ENSG00000179862,ENSG00000229528,ENSG00000228940,ENSG00000286668,ENSG00000233118
chr1	40862244	40862892	1:40862244-40862892	ENSG00000233910,ENSG00000198974,ENSG00000179862,ENSG00000229528,ENSG00000228940,ENSG00000286668,ENSG00000233118
chr1	40866272	40866404	1:40866272-40866404	ENSG00000179862,ENSG00000229528,ENSG00000228940,ENSG00000286668,ENSG00000233118
chr1	40875725	40875856	1:40875725-40875856	ENSG00000228940,ENSG00000286668,ENSG00000233118
chr1	40876003	40876164	1:40876003-40876164	ENSG00000228940,ENSG00000286668,ENSG00000233118
chr1	40910640	40910823	1:40910640-40910823	ENSG00000228940,ENSG00000286668,ENSG00000233118
chr1	40910868	40911035	1:40910868-40911035	ENSG00000228940,ENSG00000286668,ENSG00000233118
chr1	40920382	40920544	1:40920382-40920544	ENSG00000228940,ENSG00000286668,ENSG00000233118
chr1	40978957	40979445	1:40978957-40979445	ENSG00000171793
chr1	40979517	40980082	1:40979517-40980082	ENSG00000228940,ENSG00000286668,ENSG00000233118,ENSG00000171793,ENSG00000215893
chr1	40980121	40980261	1:40980121-40980261	ENSG00000171793,ENSG00000215893
chr1	40980459	40980559	1:40980459-40980559	ENSG00000171793
chr1	40981004	40981104	1:40981004-40981104	ENSG00000171793
chr1	41003752	41004028	1:41003752-41004028	ENSG00000233118,ENSG00000171793,ENSG00000281207,ENSG00000171790,ENSG00000215893
chr1	41017753	41017862	1:41017753-41017862	ENSG00000281207,ENSG00000171790,ENSG00000215893
chr1	41017914	41018014	1:41017914-41018014	ENSG00000281207,ENSG00000171790,ENSG00000215893
chr1	41241804	41241904	1:41241804-41241904	ENSG00000010803,ENSG00000215893,ENSG00000287400,ENSG00000235358,ENSG00000213987
chr1	41242196	41242374	1:41242196-41242374	ENSG00000010803,ENSG00000215893,ENSG00000287400,ENSG00000235358,ENSG00000213987
chr1	41242616	41242768	1:41242616-41242768	ENSG00000010803,ENSG00000215893,ENSG00000287400,ENSG00000235358,ENSG00000213987
chr1	41290523	41290668	1:41290523-41290668	ENSG00000213987,ENSG00000286640
chr1	41321182	41321282	1:41321182-41321282	ENSG00000213987,ENSG00000286640
chr1	41360850	41361625	1:41360850-41361625	ENSG00000213987,ENSG00000286640,ENSG00000204060,ENSG00000229901,ENSG00000252563
chr1	41362045	41362145	1:41362045-41362145	ENSG00000204060
chr1	41362363	41362463	1:41362363-41362463	ENSG00000204060
chr1	41363532	41363632	1:41363532-41363632	ENSG00000204060
chr1	41375718	41375845	1:41375718-41375845	ENSG00000213987,ENSG00000286640,ENSG00000229901
chr1	41382225	41382326	1:41382225-41382326	ENSG00000213987,ENSG00000286640,ENSG00000229901,ENSG00000252563
chr1	41382743	41382843	1:41382743-41382843	ENSG00000229901
chr1	41418937	41419107	1:41418937-41419107	ENSG00000213987,ENSG00000286640,ENSG00000252563
chr1	41434659	41434759	1:41434659-41434759	ENSG00000213987,ENSG00000286640,ENSG00000252563
chr1	41492685	41492793	1:41492685-41492793	ENSG00000252563,ENSG00000127129
chr1	41495378	41495493	1:41495378-41495493	ENSG00000252563,ENSG00000127129
chr1	41495772	41495872	1:41495772-41495872	ENSG00000252563,ENSG00000127129
chr1	41498051	41498151	1:41498051-41498151	ENSG00000252563,ENSG00000127129
chr1	41517203	41517373	1:41517203-41517373	ENSG00000252563,ENSG00000127129
chr1	41519635	41523040	1:41519635-41523040	-
chr1	41538659	41538787	1:41538659-41538787	ENSG00000230881,ENSG00000230638
chr1	41541015	41541255	1:41541015-41541255	ENSG00000230881,ENSG00000230638
chr1	41548239	41548339	1:41548239-41548339	ENSG00000230881,ENSG00000230638
chr1	41556152	41556252	1:41556152-41556252	-
chr1	41573437	41573577	1:41573437-41573577	ENSG00000127124,ENSG00000284895
chr1	41574479	41574579	1:41574479-41574579	ENSG00000127124
chr1	41574616	41574724	1:41574616-41574724	ENSG00000127124
chr1	41583932	41584032	1:41583932-41584032	ENSG00000127124,ENSG00000284895
chr1	41588938	41589038	1:41588938-41589038	ENSG00000284895
chr1	41618082	41618182	1:41618082-41618182	ENSG00000284895
chr1	41662016	41662738	1:41662016-41662738	ENSG00000127124,ENSG00000284895
chr1	41662840	41662942	1:41662840-41662942	ENSG00000127124,ENSG00000284895
chr1	41667465	41667600	1:41667465-41667600	ENSG00000127124,ENSG00000284895
chr1	41673482	41673756	1:41673482-41673756	ENSG00000284895
chr1	41674014	41674140	1:41674014-41674140	ENSG00000284895
chr1	41693517	41693617	1:41693517-41693617	-
chr1	41728848	41728948	1:41728848-41728948	-
chr1	41751562	41751672	1:41751562-41751672	ENSG00000198754
chr1	41771616	41771723	1:41771616-41771723	-
chr1	41777955	41778055	1:41777955-41778055	-
chr1	41803477	41803577	1:41803477-41803577	-
chr1	41814133	41814348	1:41814133-41814348	-
chr1	41817517	41817617	1:41817517-41817617	-
chr1	41825652	41825847	1:41825652-41825847	-
chr1	41846178	41846278	1:41846178-41846278	-
chr1	41850161	41850261	1:41850161-41850261	-
chr1	41853381	41860758	1:41853381-41860758	-
chr1	41891068	41891507	1:41891068-41891507	-
chr1	41891662	41891762	1:41891662-41891762	-
chr1	41892358	41892508	1:41892358-41892508	-
chr1	41893158	41893258	1:41893158-41893258	-
chr1	41914611	41914717	1:41914611-41914717	ENSG00000127124
chr1	41914748	41914848	1:41914748-41914848	ENSG00000127124
chr1	41916200	41916530	1:41916200-41916530	ENSG00000127124
chr1	41918250	41918375	1:41918250-41918375	ENSG00000127124
chr1	41920030	41920439	1:41920030-41920439	ENSG00000127124
chr1	42005063	42005163	1:42005063-42005163	-
chr1	42035226	42035384	1:42035226-42035384	ENSG00000127124,ENSG00000287587,ENSG00000227538
chr1	42035504	42036216	1:42035504-42036216	ENSG00000127124,ENSG00000287587,ENSG00000227538,ENSG00000228776
chr1	42036369	42036489	1:42036369-42036489	ENSG00000127124,ENSG00000287587,ENSG00000227538
chr1	42044091	42044191	1:42044091-42044191	ENSG00000127124,ENSG00000287587,ENSG00000227538
chr1	42150650	42152481	1:42150650-42152481	ENSG00000228776,ENSG00000044012,ENSG00000197273
chr1	42162801	42162901	1:42162801-42162901	ENSG00000228776,ENSG00000044012,ENSG00000197273
chr1	42163281	42163439	1:42163281-42163439	ENSG00000228776,ENSG00000044012,ENSG00000197273
chr1	42172341	42172441	1:42172341-42172441	ENSG00000228776,ENSG00000044012,ENSG00000197273,ENSG00000177181,ENSG00000236876
chr1	42259524	42259720	1:42259524-42259720	ENSG00000177181,ENSG00000236876
chr1	42280580	42280699	1:42280580-42280699	ENSG00000198815,ENSG00000236876
chr1	42323447	42323547	1:42323447-42323547	ENSG00000198815,ENSG00000177181
chr1	42334889	42335393	1:42334889-42335393	ENSG00000198815,ENSG00000227527,ENSG00000177181
chr1	42344486	42344665	1:42344486-42344665	ENSG00000198815,ENSG00000227527,ENSG00000177181,ENSG00000230116
chr1	42419621	42419754	1:42419621-42419754	ENSG00000177181,ENSG00000235002,ENSG00000230116,ENSG00000236876
chr1	42456196	42456801	1:42456196-42456801	ENSG00000177181,ENSG00000066185,ENSG00000127125,ENSG00000186409,ENSG00000230116,ENSG00000236876
chr1	42456833	42456981	1:42456833-42456981	ENSG00000177181,ENSG00000066185,ENSG00000127125,ENSG00000186409,ENSG00000230116,ENSG00000236876
chr1	42462997	42463390	1:42462997-42463390	ENSG00000177181,ENSG00000066185,ENSG00000127125,ENSG00000186409,ENSG00000230116,ENSG00000236876
chr1	42550142	42550242	1:42550142-42550242	ENSG00000230116,ENSG00000236876,ENSG00000200254,ENSG00000236180
chr1	42580984	42581202	1:42580984-42581202	ENSG00000186409,ENSG00000230116,ENSG00000236876,ENSG00000200254,ENSG00000236180,ENSG00000164007
chr1	42658035	42658135	1:42658035-42658135	ENSG00000171960
chr1	42658182	42658657	1:42658182-42658657	ENSG00000171960,ENSG00000285728,ENSG00000065978,ENSG00000164007
chr1	42681797	42682580	1:42681797-42682580	ENSG00000171960,ENSG00000285728,ENSG00000234917,ENSG00000065978,ENSG00000164007
chr1	42682645	42682745	1:42682645-42682745	ENSG00000171960,ENSG00000285728,ENSG00000234917,ENSG00000065978
chr1	42682948	42683321	1:42682948-42683321	ENSG00000171960,ENSG00000285728,ENSG00000234917,ENSG00000065978,ENSG00000164007
chr1	42698892	42698992	1:42698892-42698992	ENSG00000164007
chr1	42755190	42755361	1:42755190-42755361	ENSG00000236180,ENSG00000164007,ENSG00000117385
chr1	42766039	42766139	1:42766039-42766139	ENSG00000164007,ENSG00000117385,ENSG00000164008,ENSG00000283580
chr1	42766575	42767689	1:42766575-42767689	ENSG00000236180,ENSG00000164007,ENSG00000117385,ENSG00000164008,ENSG00000283580,ENSG00000228452,ENSG00000274386,ENSG00000177868
chr1	42769305	42769422	1:42769305-42769422	ENSG00000164007,ENSG00000117385,ENSG00000164008,ENSG00000283580,ENSG00000228452
chr1	42775187	42775871	1:42775187-42775871	ENSG00000164008,ENSG00000228452,ENSG00000274386,ENSG00000233708
chr1	42782817	42782986	1:42782817-42782986	ENSG00000228452,ENSG00000274386
chr1	42816922	42817463	1:42816922-42817463	ENSG00000274386,ENSG00000177868,ENSG00000164010,ENSG00000228192,ENSG00000233708,ENSG00000237090
chr1	42838728	42838830	1:42838728-42838830	ENSG00000164010,ENSG00000228192,ENSG00000164011,ENSG00000233708,ENSG00000237090,ENSG00000225099
chr1	42846366	42846826	1:42846366-42846826	ENSG00000177868,ENSG00000164010,ENSG00000228192,ENSG00000164011,ENSG00000233708,ENSG00000237090,ENSG00000225099
chr1	42847041	42847153	1:42847041-42847153	ENSG00000228192,ENSG00000164011,ENSG00000233708,ENSG00000237090
chr1	42923025	42923307	1:42923025-42923307	ENSG00000233708,ENSG00000237090,ENSG00000225099,ENSG00000283136
chr1	42924208	42924844	1:42924208-42924844	ENSG00000233708,ENSG00000237090,ENSG00000225099,ENSG00000117394,ENSG00000207256,ENSG00000283136,ENSG00000277513
chr1	42931704	42932402	1:42931704-42932402	ENSG00000233708,ENSG00000237090,ENSG00000225099,ENSG00000117394,ENSG00000207256,ENSG00000283136
chr1	42937308	42937508	1:42937308-42937508	ENSG00000233708,ENSG00000237090,ENSG00000225099,ENSG00000117394,ENSG00000207256,ENSG00000283136
chr1	42943108	42943369	1:42943108-42943369	ENSG00000225099,ENSG00000117394,ENSG00000207256,ENSG00000283136
chr1	42947050	42947150	1:42947050-42947150	ENSG00000237090,ENSG00000117394,ENSG00000284138,ENSG00000283136
chr1	42951794	42951982	1:42951794-42951982	ENSG00000117394,ENSG00000284138,ENSG00000227533
chr1	42952708	42952811	1:42952708-42952811	ENSG00000117394,ENSG00000284138,ENSG00000227533,ENSG00000283136
chr1	42955484	42955584	1:42955484-42955584	ENSG00000117394,ENSG00000284138,ENSG00000227533,ENSG00000283973
chr1	42957235	42957335	1:42957235-42957335	ENSG00000117394,ENSG00000284138,ENSG00000227533,ENSG00000283973
chr1	42957974	42958382	1:42957974-42958382	ENSG00000117394,ENSG00000284138,ENSG00000227533,ENSG00000283973,ENSG00000207256,ENSG00000283136
chr1	42958550	42959141	1:42958550-42959141	ENSG00000237090,ENSG00000225099,ENSG00000117394,ENSG00000284138,ENSG00000227533,ENSG00000283973,ENSG00000207256,ENSG00000283136
chr1	42959235	42959335	1:42959235-42959335	ENSG00000117394,ENSG00000284138,ENSG00000227533,ENSG00000283973,ENSG00000283136
chr1	42959369	42959485	1:42959369-42959485	ENSG00000117394,ENSG00000284138,ENSG00000227533,ENSG00000283973,ENSG00000283136
chr1	42964722	42964868	1:42964722-42964868	ENSG00000117394,ENSG00000227533,ENSG00000283973,ENSG00000207256,ENSG00000283136
chr1	42982224	42982324	1:42982224-42982324	ENSG00000233708,ENSG00000237090,ENSG00000225099,ENSG00000207256,ENSG00000283136
chr1	43063762	43063927	1:43063762-43063927	ENSG00000233708,ENSG00000237090,ENSG00000225099,ENSG00000207256,ENSG00000283136,ENSG00000277513
chr1	43073769	43073985	1:43073769-43073985	ENSG00000233708,ENSG00000237090,ENSG00000225099,ENSG00000207256,ENSG00000283136,ENSG00000277513
chr1	43124260	43124360	1:43124260-43124360	ENSG00000233708,ENSG00000225099,ENSG00000277513
chr1	43145748	43145869	1:43145748-43145869	ENSG00000277513,ENSG00000186973,ENSG00000199240
chr1	43147836	43147945	1:43147836-43147945	ENSG00000277513,ENSG00000186973,ENSG00000199240
chr1	43171647	43171853	1:43171647-43171853	ENSG00000117395,ENSG00000284410,ENSG00000243710,ENSG00000199240
chr1	43171907	43172048	1:43171907-43172048	ENSG00000117395,ENSG00000284410,ENSG00000243710,ENSG00000199240
chr1	43172080	43172180	1:43172080-43172180	ENSG00000117395,ENSG00000284410,ENSG00000243710,ENSG00000199240
chr1	43172284	43172395	1:43172284-43172395	ENSG00000117395,ENSG00000284410,ENSG00000243710,ENSG00000199240
chr1	43172544	43172821	1:43172544-43172821	ENSG00000117395,ENSG00000284410,ENSG00000243710,ENSG00000199240
chr1	43211096	43211196	1:43211096-43211196	ENSG00000243710,ENSG00000199240
chr1	43301008	43301153	1:43301008-43301153	ENSG00000179178,ENSG00000253313,ENSG00000066056
chr1	43348944	43349223	1:43348944-43349223	ENSG00000179178,ENSG00000253313,ENSG00000117400,ENSG00000287113,ENSG00000234694,ENSG00000117399
chr1	43349370	43349548	1:43349370-43349548	ENSG00000179178,ENSG00000253313,ENSG00000066056,ENSG00000117400,ENSG00000287113,ENSG00000234694,ENSG00000117399
chr1	43349587	43349697	1:43349587-43349697	ENSG00000179178,ENSG00000253313,ENSG00000117400,ENSG00000287113,ENSG00000234694,ENSG00000117399
chr1	43351442	43351591	1:43351442-43351591	ENSG00000179178,ENSG00000253313,ENSG00000117400,ENSG00000287113,ENSG00000234694,ENSG00000117399
chr1	43358681	43359061	1:43358681-43359061	ENSG00000199240,ENSG00000179178,ENSG00000253313,ENSG00000066056,ENSG00000117400,ENSG00000287113,ENSG00000234694,ENSG00000117399,ENSG00000066322,ENSG00000283836,ENSG00000159479,ENSG00000229431
chr1	43365352	43365452	1:43365352-43365452	ENSG00000117399,ENSG00000066322,ENSG00000283836
chr1	43366441	43366899	1:43366441-43366899	ENSG00000179178,ENSG00000234694,ENSG00000117399,ENSG00000066322,ENSG00000283836
chr1	43367031	43367131	1:43367031-43367131	ENSG00000179178,ENSG00000234694,ENSG00000117399,ENSG00000066322,ENSG00000283836
chr1	43367741	43368637	1:43367741-43368637	ENSG00000179178,ENSG00000253313,ENSG00000234694,ENSG00000117399,ENSG00000066322,ENSG00000283836,ENSG00000159479,ENSG00000229431
chr1	43381722	43381822	1:43381722-43381822	ENSG00000159479,ENSG00000229431,ENSG00000198198
chr1	43389493	43389699	1:43389493-43389699	ENSG00000159479,ENSG00000229431,ENSG00000198198
chr1	43389749	43390076	1:43389749-43390076	ENSG00000179178,ENSG00000253313,ENSG00000159479,ENSG00000229431,ENSG00000198198
chr1	43401776	43402430	1:43401776-43402430	ENSG00000179178,ENSG00000198198
chr1	43435135	43435238	1:43435135-43435238	ENSG00000198198
chr1	43443972	43444072	1:43443972-43444072	ENSG00000198198,ENSG00000229372,ENSG00000274975
chr1	43450640	43450842	1:43450640-43450842	ENSG00000198198,ENSG00000229372,ENSG00000274975,ENSG00000178922,ENSG00000229348
chr1	43451075	43451341	1:43451075-43451341	ENSG00000198198,ENSG00000229372,ENSG00000274975,ENSG00000178922,ENSG00000229348
chr1	43453147	43453312	1:43453147-43453312	ENSG00000198198,ENSG00000229372,ENSG00000274975,ENSG00000178922,ENSG00000229348
chr1	43453433	43453533	1:43453433-43453533	ENSG00000198198,ENSG00000229372,ENSG00000274975,ENSG00000178922,ENSG00000229348
chr1	43453571	43453745	1:43453571-43453745	ENSG00000198198,ENSG00000229372,ENSG00000274975,ENSG00000178922,ENSG00000229348
chr1	43453863	43454237	1:43453863-43454237	ENSG00000198198,ENSG00000229372,ENSG00000274975,ENSG00000178922,ENSG00000229348
chr1	43454406	43454506	1:43454406-43454506	ENSG00000198198,ENSG00000229372,ENSG00000274975,ENSG00000178922,ENSG00000229348
chr1	43454790	43454980	1:43454790-43454980	ENSG00000198198,ENSG00000229372,ENSG00000274975,ENSG00000178922,ENSG00000229348
chr1	43507950	43508059	1:43507950-43508059	-
chr1	43521945	43522045	1:43521945-43522045	ENSG00000142949
chr1	43555879	43555979	1:43555879-43555979	ENSG00000142949
chr1	43560018	43560575	1:43560018-43560575	ENSG00000142949
chr1	43585297	43585477	1:43585297-43585477	ENSG00000142949
chr1	43646075	43646177	1:43646075-43646177	ENSG00000066135,ENSG00000284989
chr1	43649874	43650248	1:43649874-43650248	ENSG00000142949,ENSG00000066135,ENSG00000284989,ENSG00000229444,ENSG00000283414,ENSG00000233674
chr1	43650308	43650543	1:43650308-43650543	ENSG00000066135,ENSG00000284989,ENSG00000229444,ENSG00000283414,ENSG00000233674
chr1	43650577	43650677	1:43650577-43650677	ENSG00000066135,ENSG00000284989
chr1	43707169	43707269	1:43707169-43707269	ENSG00000236200,ENSG00000126091,ENSG00000229444,ENSG00000283414
chr1	43707318	43707630	1:43707318-43707630	ENSG00000236200,ENSG00000126091,ENSG00000229444,ENSG00000283414,ENSG00000233674
chr1	43707682	43707855	1:43707682-43707855	ENSG00000236200,ENSG00000126091,ENSG00000229444,ENSG00000283414
chr1	43707893	43707995	1:43707893-43707995	ENSG00000236200,ENSG00000126091,ENSG00000229444,ENSG00000283414
chr1	43708254	43708400	1:43708254-43708400	ENSG00000236200,ENSG00000126091,ENSG00000229444,ENSG00000283414
chr1	43763580	43763698	1:43763580-43763698	ENSG00000229444,ENSG00000283414,ENSG00000233674,ENSG00000117407
chr1	43766495	43766634	1:43766495-43766634	ENSG00000229444,ENSG00000233674,ENSG00000117407
chr1	43793989	43801194	1:43793989-43801194	ENSG00000126091
chr1	43836457	43836578	1:43836457-43836578	ENSG00000233674,ENSG00000283477,ENSG00000224751
chr1	43837429	43837549	1:43837429-43837549	ENSG00000233674,ENSG00000283477,ENSG00000224751
chr1	43853395	43853592	1:43853395-43853592	ENSG00000233674,ENSG00000224751
chr1	43853653	43853824	1:43853653-43853824	ENSG00000233674,ENSG00000283477,ENSG00000224751
chr1	43879801	43879985	1:43879801-43879985	-
chr1	43880910	43881040	1:43880910-43881040	ENSG00000126091
chr1	43936775	43936910	1:43936775-43936910	ENSG00000233674,ENSG00000117407,ENSG00000237950
chr1	43944791	43944891	1:43944791-43944891	ENSG00000233674,ENSG00000117407,ENSG00000237950,ENSG00000288573,ENSG00000117408
chr1	43946433	43947010	1:43946433-43947010	ENSG00000229444,ENSG00000233674,ENSG00000117407,ENSG00000237950,ENSG00000288573,ENSG00000117408,ENSG00000285649,ENSG00000132768,ENSG00000117410
chr1	43947951	43948051	1:43947951-43948051	ENSG00000237950,ENSG00000288573,ENSG00000117408
chr1	43969515	43969636	1:43969515-43969636	ENSG00000117408,ENSG00000285649,ENSG00000132768,ENSG00000117410
chr1	43969714	43970073	1:43969714-43970073	ENSG00000288573,ENSG00000117408,ENSG00000285649,ENSG00000132768,ENSG00000117410,ENSG00000117411
chr1	43974053	43974174	1:43974053-43974174	ENSG00000117408,ENSG00000285649,ENSG00000132768,ENSG00000117410,ENSG00000117411
chr1	43974593	43975021	1:43974593-43975021	ENSG00000288573,ENSG00000117408,ENSG00000285649,ENSG00000132768,ENSG00000117410,ENSG00000117411
chr1	43975061	43975209	1:43975061-43975209	ENSG00000285649,ENSG00000132768,ENSG00000117410,ENSG00000117411
chr1	43975299	43975770	1:43975299-43975770	ENSG00000285649,ENSG00000132768,ENSG00000117410,ENSG00000117411
chr1	43979046	43979160	1:43979046-43979160	ENSG00000285649,ENSG00000132768,ENSG00000117410,ENSG00000117411
chr1	43979568	43979668	1:43979568-43979668	ENSG00000285649,ENSG00000132768,ENSG00000117410,ENSG00000117411
chr1	43982319	43982426	1:43982319-43982426	ENSG00000117410,ENSG00000117411,ENSG00000159214
chr1	43991596	43991774	1:43991596-43991774	ENSG00000117410,ENSG00000117411,ENSG00000159214,ENSG00000230615,ENSG00000239560,ENSG00000171872
chr1	43995473	43995673	1:43995473-43995673	ENSG00000159214
chr1	44022031	44022137	1:44022031-44022137	ENSG00000196517,ENSG00000230615
chr1	44030025	44030492	1:44030025-44030492	ENSG00000196517,ENSG00000230615
chr1	44036091	44036191	1:44036091-44036191	ENSG00000196517,ENSG00000230615
chr1	44088583	44088683	1:44088583-44088683	ENSG00000230615,ENSG00000227163,ENSG00000271647,ENSG00000239560,ENSG00000171872,ENSG00000233514,ENSG00000283039,ENSG00000226804,ENSG00000200171,ENSG00000238037,ENSG00000227994,ENSG00000271329
chr1	44213245	44213502	1:44213245-44213502	ENSG00000233514,ENSG00000283039,ENSG00000226804,ENSG00000200171,ENSG00000238037,ENSG00000227994,ENSG00000271329,ENSG00000178028,ENSG00000233602
chr1	44263262	44263398	1:44263262-44263398	ENSG00000233514,ENSG00000283039,ENSG00000226804,ENSG00000200171,ENSG00000238037,ENSG00000227994,ENSG00000271329,ENSG00000117419,ENSG00000233602
chr1	44320724	44320824	1:44320724-44320824	ENSG00000283039,ENSG00000226804,ENSG00000200171,ENSG00000238037,ENSG00000227994,ENSG00000271329,ENSG00000117419,ENSG00000233602
chr1	44354853	44354977	1:44354853-44354977	ENSG00000226804,ENSG00000200171,ENSG00000238037,ENSG00000271329,ENSG00000117419,ENSG00000233602,ENSG00000199385
chr1	44355059	44355497	1:44355059-44355497	ENSG00000239560,ENSG00000171872,ENSG00000283039,ENSG00000226804,ENSG00000200171,ENSG00000238037,ENSG00000227994,ENSG00000271329,ENSG00000117419,ENSG00000233602,ENSG00000199385,ENSG00000263381
chr1	44377553	44377779	1:44377553-44377779	ENSG00000283039,ENSG00000226804,ENSG00000200171,ENSG00000238037,ENSG00000227994,ENSG00000271329,ENSG00000233602,ENSG00000199385,ENSG00000263381
chr1	44417322	44417422	1:44417322-44417422	ENSG00000199385,ENSG00000187147
chr1	44424486	44424698	1:44424486-44424698	ENSG00000233514,ENSG00000283039,ENSG00000226804,ENSG00000200171,ENSG00000238037,ENSG00000199385,ENSG00000263381
chr1	44434593	44434693	1:44434593-44434693	ENSG00000233514,ENSG00000227994,ENSG00000271329,ENSG00000199385,ENSG00000263381
chr1	44514815	44514915	1:44514815-44514915	ENSG00000233514,ENSG00000283039,ENSG00000226804,ENSG00000200171,ENSG00000238037,ENSG00000227994,ENSG00000271329,ENSG00000199385,ENSG00000263381
chr1	44567699	44567817	1:44567699-44567817	ENSG00000239560,ENSG00000171872,ENSG00000233514,ENSG00000283039,ENSG00000226804,ENSG00000200171,ENSG00000238037,ENSG00000227994,ENSG00000271329,ENSG00000199385,ENSG00000263381
chr1	44574468	44574668	1:44574468-44574668	ENSG00000283039,ENSG00000238037,ENSG00000199385,ENSG00000263381
chr1	44595267	44595384	1:44595267-44595384	ENSG00000239560,ENSG00000171872,ENSG00000226804,ENSG00000200171,ENSG00000238037,ENSG00000227994,ENSG00000271329,ENSG00000233602,ENSG00000199385,ENSG00000263381
chr1	44630811	44630911	1:44630811-44630911	ENSG00000187147
chr1	44631519	44631893	1:44631519-44631893	ENSG00000187147
chr1	44631943	44632220	1:44631943-44632220	ENSG00000187147
chr1	44632468	44632568	1:44632468-44632568	ENSG00000187147
chr1	44634902	44635002	1:44634902-44635002	ENSG00000187147
chr1	44637382	44637482	1:44637382-44637482	ENSG00000187147
chr1	44660886	44660986	1:44660886-44660986	ENSG00000126106
chr1	44672156	44672256	1:44672156-44672256	ENSG00000126106,ENSG00000198520
chr1	44672942	44673042	1:44672942-44673042	ENSG00000126106,ENSG00000198520
chr1	44674057	44675058	1:44674057-44675058	ENSG00000126106,ENSG00000198520
chr1	44675739	44675839	1:44675739-44675839	ENSG00000126106,ENSG00000198520
chr1	44677186	44677286	1:44677186-44677286	ENSG00000126106,ENSG00000198520
chr1	44698518	44698618	1:44698518-44698618	-
chr1	44718292	44718392	1:44718292-44718392	ENSG00000198520,ENSG00000199377
chr1	44720341	44720511	1:44720341-44720511	ENSG00000198520,ENSG00000199377
chr1	44721626	44721856	1:44721626-44721856	ENSG00000198520,ENSG00000199377
chr1	44721980	44722235	1:44721980-44722235	ENSG00000198520,ENSG00000199377
chr1	44722787	44722960	1:44722787-44722960	ENSG00000198520,ENSG00000199377
chr1	44723890	44724100	1:44723890-44724100	ENSG00000198520,ENSG00000199377
chr1	44724175	44724275	1:44724175-44724275	ENSG00000198520,ENSG00000199377
chr1	44726400	44726512	1:44726400-44726512	ENSG00000198520,ENSG00000199377,ENSG00000200169
chr1	44727759	44728343	1:44727759-44728343	ENSG00000198520,ENSG00000199377,ENSG00000200169
chr1	44728893	44728993	1:44728893-44728993	ENSG00000198520,ENSG00000199377
chr1	44730824	44731163	1:44730824-44731163	ENSG00000200169,ENSG00000142945
chr1	44731296	44731514	1:44731296-44731514	ENSG00000200169,ENSG00000142945
chr1	44732343	44732443	1:44732343-44732443	ENSG00000200169,ENSG00000142945
chr1	44739602	44739907	1:44739602-44739907	ENSG00000200169,ENSG00000142945
chr1	44760500	44760634	1:44760500-44760634	ENSG00000142945,ENSG00000225721
chr1	44775408	44775836	1:44775408-44775836	ENSG00000225721,ENSG00000142937,ENSG00000264294,ENSG00000200913,ENSG00000202031,ENSG00000207421,ENSG00000281859,ENSG00000234093,ENSG00000142959
chr1	44775894	44776023	1:44775894-44776023	ENSG00000225721,ENSG00000142937,ENSG00000264294,ENSG00000200913,ENSG00000202031,ENSG00000207421,ENSG00000281859,ENSG00000234093,ENSG00000142959
chr1	44781707	44781807	1:44781707-44781807	ENSG00000225721,ENSG00000142937,ENSG00000264294,ENSG00000200913,ENSG00000202031,ENSG00000207421,ENSG00000281859,ENSG00000234093,ENSG00000142959
chr1	44781845	44781945	1:44781845-44781945	ENSG00000225721,ENSG00000142937,ENSG00000264294,ENSG00000200913,ENSG00000202031,ENSG00000207421,ENSG00000281859,ENSG00000234093,ENSG00000142959
chr1	44787890	44787990	1:44787890-44787990	ENSG00000234093,ENSG00000142959
chr1	44799672	44800670	1:44799672-44800670	ENSG00000142959,ENSG00000173846,ENSG00000188396,ENSG00000222009,ENSG00000117425,ENSG00000202444,ENSG00000226499,ENSG00000253039
chr1	44800730	44800985	1:44800730-44800985	ENSG00000173846,ENSG00000188396,ENSG00000222009,ENSG00000202444
chr1	44801077	44801177	1:44801077-44801177	ENSG00000173846,ENSG00000188396,ENSG00000222009
chr1	44801817	44801917	1:44801817-44801917	ENSG00000173846,ENSG00000188396,ENSG00000222009
chr1	44802031	44802131	1:44802031-44802131	ENSG00000173846,ENSG00000188396,ENSG00000222009
chr1	44802508	44802697	1:44802508-44802697	ENSG00000173846,ENSG00000188396,ENSG00000222009
chr1	44806463	44806638	1:44806463-44806638	ENSG00000173846,ENSG00000188396,ENSG00000222009
chr1	44807279	44808075	1:44807279-44808075	ENSG00000173846,ENSG00000188396,ENSG00000222009,ENSG00000202444
chr1	44808213	44808380	1:44808213-44808380	ENSG00000173846,ENSG00000188396,ENSG00000222009,ENSG00000202444
chr1	44808428	44808528	1:44808428-44808528	ENSG00000173846,ENSG00000188396,ENSG00000222009
chr1	44808757	44808958	1:44808757-44808958	ENSG00000173846,ENSG00000188396,ENSG00000222009
chr1	44809308	44809408	1:44809308-44809408	ENSG00000173846,ENSG00000188396,ENSG00000222009
chr1	44809502	44809872	1:44809502-44809872	ENSG00000173846,ENSG00000188396,ENSG00000222009,ENSG00000202444
chr1	44809946	44810046	1:44809946-44810046	ENSG00000173846,ENSG00000188396,ENSG00000222009,ENSG00000202444
chr1	44810320	44810520	1:44810320-44810520	ENSG00000188396,ENSG00000222009,ENSG00000202444
chr1	44813733	44814041	1:44813733-44814041	ENSG00000188396,ENSG00000222009,ENSG00000202444
chr1	44818542	44818729	1:44818542-44818729	ENSG00000222009,ENSG00000117425,ENSG00000202444,ENSG00000226499
chr1	44818968	44819085	1:44818968-44819085	ENSG00000222009,ENSG00000117425,ENSG00000202444,ENSG00000226499
chr1	44819715	44820464	1:44819715-44820464	ENSG00000117425,ENSG00000202444,ENSG00000226499
chr1	44826630	44826757	1:44826630-44826757	ENSG00000117425,ENSG00000226499
chr1	44866223	44866356	1:44866223-44866356	ENSG00000226499,ENSG00000253039
chr1	44881107	44881271	1:44881107-44881271	ENSG00000226499,ENSG00000070785,ENSG00000253039
chr1	44902746	44902846	1:44902746-44902846	ENSG00000226499,ENSG00000253039
chr1	44959304	44959404	1:44959304-44959404	ENSG00000253039,ENSG00000229815
chr1	44986419	44986844	1:44986419-44986844	ENSG00000226499,ENSG00000070785,ENSG00000253039,ENSG00000232369,ENSG00000268949,ENSG00000126088
chr1	44987433	44987533	1:44987433-44987533	ENSG00000070785,ENSG00000232369,ENSG00000268949
chr1	44987802	44996493	1:44987802-44996493	ENSG00000070785,ENSG00000232369,ENSG00000268949
chr1	45001250	45001350	1:45001250-45001350	ENSG00000268949,ENSG00000126107
chr1	45011122	45011446	1:45011122-45011446	ENSG00000126107,ENSG00000126088,ENSG00000281912
chr1	45012019	45012293	1:45012019-45012293	ENSG00000126107,ENSG00000126088,ENSG00000281912
chr1	45012753	45012961	1:45012753-45012961	ENSG00000126107,ENSG00000126088
chr1	45061246	45061346	1:45061246-45061346	ENSG00000234315
chr1	45106681	45106835	1:45106681-45106835	ENSG00000234315
chr1	45118566	45118666	1:45118566-45118666	ENSG00000234315
chr1	45189468	45189568	1:45189468-45189568	ENSG00000234315
chr1	45206400	45206850	1:45206400-45206850	ENSG00000162415,ENSG00000234315
chr1	45258849	45258949	1:45258849-45258949	-
chr1	45268710	45268810	1:45268710-45268810	-
chr1	45296716	45296816	1:45296716-45296816	ENSG00000281912
chr1	45298680	45298780	1:45298680-45298780	ENSG00000126088,ENSG00000281912
chr1	45299128	45299297	1:45299128-45299297	ENSG00000281912
chr1	45302215	45302328	1:45302215-45302328	ENSG00000126088,ENSG00000162415,ENSG00000281912
chr1	45303526	45304275	1:45303526-45304275	ENSG00000126088,ENSG00000162415,ENSG00000281912,ENSG00000186603,ENSG00000132781,ENSG00000132773,ENSG00000236872
chr1	45314143	45314268	1:45314143-45314268	ENSG00000162415,ENSG00000186603
chr1	45328209	45328309	1:45328209-45328309	ENSG00000186603,ENSG00000132781
chr1	45339747	45340697	1:45339747-45340697	ENSG00000186603,ENSG00000132781,ENSG00000132773,ENSG00000236872
chr1	45341428	45341534	1:45341428-45341534	ENSG00000132781,ENSG00000132773
chr1	45355835	45355992	1:45355835-45355992	ENSG00000288208,ENSG00000132773,ENSG00000070759,ENSG00000236872
chr1	45490979	45491569	1:45490979-45491569	ENSG00000288208,ENSG00000070759,ENSG00000236872,ENSG00000280670,ENSG00000132763
chr1	45492240	45492340	1:45492240-45492340	ENSG00000288208,ENSG00000070759,ENSG00000236872,ENSG00000280670
chr1	45499880	45500600	1:45499880-45500600	ENSG00000288208,ENSG00000070759,ENSG00000236872,ENSG00000280670,ENSG00000132763,ENSG00000234379,ENSG00000117448
chr1	45512421	45512521	1:45512421-45512521	ENSG00000132763,ENSG00000234379,ENSG00000117448
chr1	45512782	45512883	1:45512782-45512883	ENSG00000280670,ENSG00000132763,ENSG00000117450,ENSG00000234379,ENSG00000117448
chr1	45521363	45521477	1:45521363-45521477	ENSG00000117450,ENSG00000234379,ENSG00000117448
chr1	45521614	45522172	1:45521614-45522172	ENSG00000117450,ENSG00000234379,ENSG00000117448
chr1	45522776	45522876	1:45522776-45522876	ENSG00000117450,ENSG00000234379,ENSG00000117448
chr1	45543945	45544109	1:45543945-45544109	ENSG00000236872,ENSG00000117450,ENSG00000234379,ENSG00000117448
chr1	45550562	45551260	1:45550562-45551260	ENSG00000236872,ENSG00000117450,ENSG00000234379,ENSG00000117448,ENSG00000281112
chr1	45583358	45583768	1:45583358-45583768	ENSG00000281133,ENSG00000280836,ENSG00000132780,ENSG00000281112,ENSG00000281825
chr1	45583851	45584361	1:45583851-45584361	ENSG00000281133,ENSG00000280836,ENSG00000132780,ENSG00000281112
chr1	45584442	45584848	1:45584442-45584848	ENSG00000281133,ENSG00000280836,ENSG00000132780,ENSG00000281112,ENSG00000281825
chr1	45618913	45619062	1:45618913-45619062	ENSG00000132780,ENSG00000281112,ENSG00000281825,ENSG00000159588
chr1	45625232	45625340	1:45625232-45625340	ENSG00000281112,ENSG00000281825,ENSG00000159588,ENSG00000159592,ENSG00000225447
chr1	45627158	45627345	1:45627158-45627345	ENSG00000281112,ENSG00000281825,ENSG00000159588,ENSG00000159592
chr1	45653405	45653505	1:45653405-45653505	ENSG00000281112,ENSG00000281825,ENSG00000159592,ENSG00000225447,ENSG00000234329
chr1	45666088	45666282	1:45666088-45666282	ENSG00000159592,ENSG00000225447,ENSG00000234329
chr1	45677226	45677396	1:45677226-45677396	ENSG00000281112,ENSG00000281825,ENSG00000159592,ENSG00000225447,ENSG00000234329,ENSG00000159596,ENSG00000230896
chr1	45682886	45683033	1:45682886-45683033	ENSG00000159592,ENSG00000159596
chr1	45686115	45686952	1:45686115-45686952	ENSG00000281112,ENSG00000281825,ENSG00000159592,ENSG00000225447,ENSG00000159596,ENSG00000197429,ENSG00000230896,ENSG00000232467
chr1	45686992	45687479	1:45686992-45687479	ENSG00000281112,ENSG00000281825,ENSG00000159592,ENSG00000225447,ENSG00000234329,ENSG00000159596,ENSG00000197429,ENSG00000230896,ENSG00000232467
chr1	45687556	45687688	1:45687556-45687688	ENSG00000159592,ENSG00000159596,ENSG00000230896
chr1	45687934	45688264	1:45687934-45688264	ENSG00000159592,ENSG00000159596,ENSG00000230896
chr1	45748619	45748746	1:45748619-45748746	ENSG00000197429,ENSG00000232467
chr1	45750389	45750910	1:45750389-45750910	ENSG00000281112,ENSG00000281825,ENSG00000197429,ENSG00000230896,ENSG00000236111,ENSG00000232467
chr1	45785597	45785834	1:45785597-45785834	ENSG00000236111,ENSG00000086015,ENSG00000232467
chr1	45795853	45796040	1:45795853-45796040	ENSG00000236111,ENSG00000086015,ENSG00000232467
chr1	45803333	45803684	1:45803333-45803684	ENSG00000281112,ENSG00000197429,ENSG00000230896,ENSG00000236111,ENSG00000086015,ENSG00000232467
chr1	45821916	45822097	1:45821916-45822097	ENSG00000232467
chr1	45823607	45823718	1:45823607-45823718	ENSG00000232467
chr1	45885981	45886119	1:45885981-45886119	ENSG00000232467
chr1	45888644	45904551	1:45888644-45904551	ENSG00000232467
chr1	45922043	45922143	1:45922043-45922143	ENSG00000086015
chr1	45932500	45932600	1:45932500-45932600	ENSG00000232467
chr1	46036932	46037032	1:46036932-46037032	ENSG00000086015,ENSG00000278139,ENSG00000226957,ENSG00000117472,ENSG00000250719
chr1	46037070	46037203	1:46037070-46037203	ENSG00000086015,ENSG00000278139,ENSG00000226957,ENSG00000117472,ENSG00000250719
chr1	46065517	46065623	1:46065517-46065623	ENSG00000226957,ENSG00000233114
chr1	46085098	46085265	1:46085098-46085265	ENSG00000226957,ENSG00000233114
chr1	46132086	46132186	1:46132086-46132186	ENSG00000117461,ENSG00000233114,ENSG00000227857
chr1	46132605	46133588	1:46132605-46133588	ENSG00000117461,ENSG00000278139,ENSG00000226957,ENSG00000233114,ENSG00000227857,ENSG00000117472,ENSG00000250719
chr1	46134667	46134767	1:46134667-46134767	ENSG00000117461,ENSG00000233114,ENSG00000227857
chr1	46134938	46135038	1:46134938-46135038	ENSG00000117461,ENSG00000233114,ENSG00000227857
chr1	46154912	46155012	1:46154912-46155012	ENSG00000226957,ENSG00000233114
chr1	46158427	46158586	1:46158427-46158586	ENSG00000226957,ENSG00000233114
chr1	46163988	46164098	1:46163988-46164098	ENSG00000278139,ENSG00000226957,ENSG00000233114,ENSG00000250719
chr1	46166522	46166668	1:46166522-46166668	ENSG00000278139,ENSG00000226957,ENSG00000233114,ENSG00000117472,ENSG00000250719
chr1	46166966	46167123	1:46166966-46167123	ENSG00000278139,ENSG00000226957,ENSG00000233114,ENSG00000117472,ENSG00000250719
chr1	46179593	46179693	1:46179593-46179693	ENSG00000278139,ENSG00000226957,ENSG00000117472,ENSG00000250719
chr1	46180758	46180880	1:46180758-46180880	ENSG00000278139,ENSG00000226957,ENSG00000117472,ENSG00000250719,ENSG00000085998
chr1	46197857	46197957	1:46197857-46197957	ENSG00000085998,ENSG00000171357
chr1	46198340	46198562	1:46198340-46198562	ENSG00000085998,ENSG00000171357
chr1	46198671	46198771	1:46198671-46198771	ENSG00000085998,ENSG00000171357
chr1	46202565	46202665	1:46202565-46202665	ENSG00000085998,ENSG00000171357
chr1	46203014	46203308	1:46203014-46203308	ENSG00000085998,ENSG00000171357
chr1	46247013	46247147	1:46247013-46247147	ENSG00000085999
chr1	46247219	46247754	1:46247219-46247754	ENSG00000085999
chr1	46272703	46272803	1:46272703-46272803	ENSG00000085999
chr1	46285310	46285410	1:46285310-46285410	ENSG00000132128
chr1	46302100	46302203	1:46302100-46302203	ENSG00000132128,ENSG00000173660
chr1	46303114	46303442	1:46303114-46303442	ENSG00000132128,ENSG00000173660
chr1	46303480	46303686	1:46303480-46303686	ENSG00000132128,ENSG00000173660
chr1	46303872	46304027	1:46303872-46304027	ENSG00000132128,ENSG00000173660
chr1	46304428	46304528	1:46304428-46304528	ENSG00000132128,ENSG00000173660
chr1	46305152	46305252	1:46305152-46305252	ENSG00000132128,ENSG00000173660
chr1	46339725	46339857	1:46339725-46339857	ENSG00000117481
chr1	46340172	46340272	1:46340172-46340272	ENSG00000117481
chr1	46340511	46340687	1:46340511-46340687	ENSG00000117481
chr1	46340718	46340849	1:46340718-46340849	ENSG00000117481
chr1	46340947	46341137	1:46340947-46341137	ENSG00000117481
chr1	46342901	46343070	1:46342901-46343070	ENSG00000117481
chr1	46349260	46349378	1:46349260-46349378	ENSG00000117481
chr1	46362802	46362937	1:46362802-46362937	ENSG00000225779
chr1	46374563	46374663	1:46374563-46374663	ENSG00000225779
chr1	46376069	46376169	1:46376069-46376169	ENSG00000225779,ENSG00000117480
chr1	46379568	46379668	1:46379568-46379668	ENSG00000225779,ENSG00000117480
chr1	46390893	46391575	1:46390893-46391575	ENSG00000117480
chr1	46402161	46402261	1:46402161-46402261	ENSG00000117480
chr1	46442442	46442542	1:46442442-46442542	ENSG00000232022,ENSG00000224863
chr1	46465561	46465661	1:46465561-46465661	ENSG00000232022,ENSG00000224863,ENSG00000197587
chr1	46492622	46492722	1:46492622-46492722	ENSG00000224863,ENSG00000197587
chr1	46532998	46533099	1:46532998-46533099	ENSG00000232022,ENSG00000224863,ENSG00000197587,ENSG00000282881,ENSG00000269956,ENSG00000162456
chr1	46533349	46533449	1:46533349-46533449	ENSG00000224863,ENSG00000282881,ENSG00000269956,ENSG00000162456
chr1	46540321	46548710	1:46540321-46548710	ENSG00000282881,ENSG00000269956,ENSG00000162456
chr1	46556082	46556182	1:46556082-46556182	ENSG00000282881,ENSG00000162456
chr1	46581218	46581469	1:46581218-46581469	ENSG00000079277
chr1	46581714	46581814	1:46581714-46581814	ENSG00000079277
chr1	46603528	46603628	1:46603528-46603628	ENSG00000079277
chr1	46603926	46604067	1:46603926-46604067	ENSG00000079277
chr1	46604133	46604508	1:46604133-46604508	ENSG00000079277
chr1	46605431	46605675	1:46605431-46605675	ENSG00000079277
chr1	46607502	46607677	1:46607502-46607677	ENSG00000079277
chr1	46613137	46613237	1:46613137-46613237	ENSG00000079277,ENSG00000142961
chr1	46613651	46614084	1:46613651-46614084	ENSG00000079277,ENSG00000142961
chr1	46614586	46614716	1:46614586-46614716	ENSG00000079277,ENSG00000142961
chr1	46615674	46615874	1:46615674-46615874	ENSG00000079277,ENSG00000142961
chr1	46616243	46616490	1:46616243-46616490	ENSG00000142961
chr1	46616676	46616994	1:46616676-46616994	ENSG00000079277,ENSG00000142961
chr1	46617293	46617393	1:46617293-46617393	ENSG00000079277,ENSG00000142961
chr1	46640739	46640839	1:46640739-46640839	ENSG00000123472
chr1	46661683	46661783	1:46661683-46661783	ENSG00000123472,ENSG00000233647,ENSG00000186118
chr1	46668213	46668647	1:46668213-46668647	ENSG00000123472,ENSG00000233647,ENSG00000186118,ENSG00000228237
chr1	46675285	46675385	1:46675285-46675385	ENSG00000123472,ENSG00000233647,ENSG00000186118,ENSG00000228237
chr1	46686714	46686814	1:46686714-46686814	ENSG00000186118,ENSG00000228237,ENSG00000159658
chr1	46714554	46714654	1:46714554-46714654	ENSG00000159658
chr1	46719079	46719555	1:46719079-46719555	ENSG00000159658
chr1	46720985	46721627	1:46720985-46721627	ENSG00000159658
chr1	46723808	46723914	1:46723808-46723914	ENSG00000159658
chr1	46744680	46744780	1:46744680-46744780	ENSG00000236476,ENSG00000154198,ENSG00000261196
chr1	46751568	46751714	1:46751568-46751714	ENSG00000236476,ENSG00000142973,ENSG00000261196
chr1	46798986	46799086	1:46798986-46799086	ENSG00000142973,ENSG00000238145
chr1	46799207	46799307	1:46799207-46799307	ENSG00000142973,ENSG00000238145
chr1	46806686	46806793	1:46806686-46806793	ENSG00000142973,ENSG00000154198,ENSG00000259832
chr1	46809485	46809585	1:46809485-46809585	ENSG00000142973,ENSG00000154198
chr1	46809909	46810009	1:46809909-46810009	ENSG00000142973
chr1	46812178	46812330	1:46812178-46812330	ENSG00000142973,ENSG00000154198,ENSG00000238145
chr1	46818170	46818330	1:46818170-46818330	ENSG00000142973,ENSG00000154198
chr1	46937448	46937711	1:46937448-46937711	ENSG00000154198,ENSG00000238145,ENSG00000187048,ENSG00000259832,ENSG00000261196,ENSG00000261593,ENSG00000261290,ENSG00000225154
chr1	47016205	47016305	1:47016205-47016305	ENSG00000154198,ENSG00000259832,ENSG00000261196,ENSG00000261593,ENSG00000261290,ENSG00000186377,ENSG00000186160,ENSG00000225154
chr1	47031073	47031173	1:47031073-47031173	ENSG00000154198,ENSG00000238145,ENSG00000259832,ENSG00000261196,ENSG00000261593,ENSG00000261290,ENSG00000186377,ENSG00000186160,ENSG00000225154,ENSG00000162365
chr1	47031586	47031698	1:47031586-47031698	ENSG00000154198,ENSG00000238145,ENSG00000259832,ENSG00000261196,ENSG00000261593,ENSG00000261290,ENSG00000186377,ENSG00000186160,ENSG00000225154,ENSG00000162365
chr1	47105730	47105852	1:47105730-47105852	ENSG00000154198,ENSG00000238145,ENSG00000259832,ENSG00000261196,ENSG00000261593,ENSG00000261290,ENSG00000186160,ENSG00000225154,ENSG00000162365,ENSG00000225514
chr1	47179143	47179363	1:47179143-47179363	ENSG00000154198,ENSG00000238145,ENSG00000261196,ENSG00000225154,ENSG00000225506,ENSG00000162365,ENSG00000225514,ENSG00000224805,ENSG00000162366
chr1	47181129	47181385	1:47181129-47181385	ENSG00000225506,ENSG00000225514,ENSG00000224805,ENSG00000162366
chr1	47189485	47189585	1:47189485-47189585	ENSG00000225514,ENSG00000162366
chr1	47196832	47196932	1:47196832-47196932	ENSG00000162366
chr1	47212168	47212293	1:47212168-47212293	ENSG00000226252
chr1	47225626	47225726	1:47225626-47225726	ENSG00000162367,ENSG00000226252
chr1	47227990	47228090	1:47227990-47228090	ENSG00000162367,ENSG00000226252
chr1	47231330	47232455	1:47231330-47232455	ENSG00000162367,ENSG00000226252
chr1	47235134	47235234	1:47235134-47235234	ENSG00000238145,ENSG00000162367,ENSG00000226252
chr1	47267394	47267517	1:47267394-47267517	-
chr1	47268567	47268677	1:47268567-47268677	ENSG00000225514
chr1	47307978	47308078	1:47307978-47308078	ENSG00000123473
chr1	47313699	47314563	1:47313699-47314563	ENSG00000123473,ENSG00000162368
chr1	47314737	47314962	1:47314737-47314962	ENSG00000123473
chr1	47333676	47334470	1:47333676-47334470	ENSG00000123473,ENSG00000162368,ENSG00000225762
chr1	47334558	47334854	1:47334558-47334854	ENSG00000162368
chr1	47425378	47425478	1:47425378-47425478	ENSG00000225762,ENSG00000186790,ENSG00000237424
chr1	47432539	47432639	1:47432539-47432639	ENSG00000225762,ENSG00000186790,ENSG00000237424,ENSG00000186564
chr1	47432710	47432843	1:47432710-47432843	ENSG00000225762,ENSG00000186790,ENSG00000237424,ENSG00000186564,ENSG00000229554
chr1	47436443	47436724	1:47436443-47436724	ENSG00000225762,ENSG00000186790,ENSG00000237424,ENSG00000186564,ENSG00000229554
chr1	47436868	47437089	1:47436868-47437089	ENSG00000225762,ENSG00000186790,ENSG00000237424,ENSG00000186564
chr1	47437519	47438335	1:47437519-47438335	ENSG00000225762,ENSG00000186790,ENSG00000237424,ENSG00000186564,ENSG00000229554
chr1	47438936	47439037	1:47438936-47439037	ENSG00000225762,ENSG00000186790,ENSG00000237424,ENSG00000186564,ENSG00000229554
chr1	47439218	47439812	1:47439218-47439812	ENSG00000225762,ENSG00000186790,ENSG00000237424,ENSG00000186564
chr1	47470460	47470560	1:47470460-47470560	ENSG00000225762,ENSG00000271355,ENSG00000229554
chr1	47476190	47476335	1:47476190-47476335	ENSG00000271355,ENSG00000229554
chr1	47479528	47479628	1:47479528-47479628	ENSG00000271355,ENSG00000229554
chr1	47533221	47533321	1:47533221-47533321	ENSG00000229554
chr1	47533695	47533836	1:47533695-47533836	ENSG00000229554
chr1	47534595	47534695	1:47534595-47534695	ENSG00000229554
chr1	47542083	47542183	1:47542083-47542183	ENSG00000229554,ENSG00000227883
chr1	47557158	47557334	1:47557158-47557334	ENSG00000227883
chr1	47593570	47593859	1:47593570-47593859	-
chr1	47615169	47616473	1:47615169-47616473	-
chr1	47656594	47656791	1:47656594-47656791	-
chr1	47657436	47657563	1:47657436-47657563	-
chr1	47675042	47675142	1:47675042-47675142	ENSG00000227947
chr1	47685330	47685435	1:47685330-47685435	ENSG00000227947
chr1	47698515	47698676	1:47698515-47698676	ENSG00000227947
chr1	47710624	47710760	1:47710624-47710760	ENSG00000225762,ENSG00000186790,ENSG00000229554
chr1	47756554	47756708	1:47756554-47756708	ENSG00000223814
chr1	47772441	47772542	1:47772441-47772542	ENSG00000223814
chr1	47785518	47785618	1:47785518-47785618	-
chr1	47785775	47785875	1:47785775-47785875	-
chr1	47786791	47786955	1:47786791-47786955	-
chr1	47823386	47823496	1:47823386-47823496	ENSG00000225028
chr1	47838774	47838874	1:47838774-47838874	-
chr1	47923232	47923332	1:47923232-47923332	-
chr1	48001345	48001487	1:48001345-48001487	ENSG00000269113
chr1	48048230	48048330	1:48048230-48048330	ENSG00000226133,ENSG00000231413
chr1	48061779	48061899	1:48061779-48061899	ENSG00000269113,ENSG00000226133,ENSG00000231413
chr1	48093848	48093948	1:48093848-48093948	ENSG00000231413,ENSG00000237180,ENSG00000279096,ENSG00000223720,ENSG00000224986
chr1	48105862	48105962	1:48105862-48105962	ENSG00000231413,ENSG00000279096,ENSG00000223720
chr1	48116533	48118594	1:48116533-48118594	ENSG00000231413,ENSG00000242267,ENSG00000279096,ENSG00000223720
chr1	48161454	48161594	1:48161454-48161594	ENSG00000242267,ENSG00000223720
chr1	48227718	48227864	1:48227718-48227864	ENSG00000117834,ENSG00000272491,ENSG00000279214
chr1	48246855	48246955	1:48246855-48246955	ENSG00000117834,ENSG00000272491,ENSG00000279214,ENSG00000224986,ENSG00000206700
chr1	48456073	48456221	1:48456073-48456221	ENSG00000279214,ENSG00000132122,ENSG00000224986,ENSG00000206700,ENSG00000235105,ENSG00000223175
chr1	48463062	48463162	1:48463062-48463162	ENSG00000132122,ENSG00000224986,ENSG00000206700,ENSG00000235105,ENSG00000223175
chr1	48470196	48470297	1:48470196-48470297	ENSG00000132122,ENSG00000235105,ENSG00000223175
chr1	48471725	48472447	1:48471725-48472447	ENSG00000132122,ENSG00000224986,ENSG00000206700,ENSG00000235105,ENSG00000223175,ENSG00000232514
chr1	48472655	48472770	1:48472655-48472770	ENSG00000132122,ENSG00000224986,ENSG00000206700,ENSG00000235105,ENSG00000223175
chr1	48474604	48474770	1:48474604-48474770	ENSG00000132122,ENSG00000235105,ENSG00000223175
chr1	48499338	48499446	1:48499338-48499446	ENSG00000279214,ENSG00000224986,ENSG00000206700,ENSG00000235105,ENSG00000223175,ENSG00000232514
chr1	48526396	48526496	1:48526396-48526496	ENSG00000224986,ENSG00000206700,ENSG00000235105
chr1	48526606	48526706	1:48526606-48526706	ENSG00000224986,ENSG00000206700,ENSG00000235105
chr1	48536225	48536331	1:48536225-48536331	ENSG00000279214,ENSG00000224986,ENSG00000206700,ENSG00000235105,ENSG00000287661
chr1	48540320	48540420	1:48540320-48540420	ENSG00000206700,ENSG00000287661
chr1	48551705	48564341	1:48551705-48564341	ENSG00000287661
chr1	48697192	48697350	1:48697192-48697350	-
chr1	48698090	48698190	1:48698090-48698190	-
chr1	48762842	48762985	1:48762842-48762985	ENSG00000162373
chr1	48776674	48776884	1:48776674-48776884	ENSG00000162373
chr1	48826874	48827033	1:48826874-48827033	-
chr1	48849781	48849959	1:48849781-48849959	-
chr1	48857363	48857463	1:48857363-48857463	-
chr1	48929877	48929979	1:48929877-48929979	ENSG00000286597
chr1	48944542	48944642	1:48944542-48944642	ENSG00000286597
chr1	48956030	48956136	1:48956030-48956136	-
chr1	48993310	48993433	1:48993310-48993433	ENSG00000229846
chr1	49017926	49018026	1:49017926-49018026	ENSG00000229846
chr1	49051719	49051867	1:49051719-49051867	ENSG00000186094,ENSG00000229846
chr1	49060282	49060409	1:49060282-49060409	ENSG00000186094,ENSG00000229846
chr1	49093277	49093377	1:49093277-49093377	-
chr1	49099051	49099156	1:49099051-49099156	ENSG00000229846,ENSG00000230114
chr1	49102845	49102954	1:49102845-49102954	ENSG00000229846,ENSG00000230114
chr1	49109184	49109284	1:49109184-49109284	ENSG00000230114
chr1	49122206	49122306	1:49122206-49122306	ENSG00000230114
chr1	49161019	49161119	1:49161019-49161119	ENSG00000230114
chr1	49280117	49280271	1:49280117-49280271	ENSG00000230114
chr1	49319173	49319273	1:49319173-49319273	ENSG00000230114
chr1	49414738	49414850	1:49414738-49414850	ENSG00000230114,ENSG00000225623
chr1	49427737	49427877	1:49427737-49427877	ENSG00000230114,ENSG00000225623
chr1	49480865	49481050	1:49480865-49481050	ENSG00000225623
chr1	49490580	49490821	1:49490580-49490821	ENSG00000230114,ENSG00000225623
chr1	49582342	49582442	1:49582342-49582442	-
chr1	49603494	49603594	1:49603494-49603594	-
chr1	49607931	49608031	1:49607931-49608031	-
chr1	49675084	49675184	1:49675084-49675184	ENSG00000215887
chr1	49681294	49681403	1:49681294-49681403	ENSG00000237478,ENSG00000215887
chr1	49696654	49696773	1:49696654-49696773	ENSG00000230114,ENSG00000237478,ENSG00000215887
chr1	49764780	49764880	1:49764780-49764880	ENSG00000215887
chr1	49894675	49894776	1:49894675-49894776	ENSG00000215887,ENSG00000233595
chr1	49911747	49911871	1:49911747-49911871	ENSG00000215887
chr1	49964457	49966537	1:49964457-49966537	ENSG00000215887,ENSG00000279324,ENSG00000233595
chr1	49979340	49979465	1:49979340-49979465	ENSG00000215887,ENSG00000279324,ENSG00000233595
chr1	49979554	49979719	1:49979554-49979719	ENSG00000186094,ENSG00000215887,ENSG00000279324,ENSG00000233595,ENSG00000230828,ENSG00000284645,ENSG00000229316
chr1	50048359	50048516	1:50048359-50048516	ENSG00000233595,ENSG00000162374
chr1	50054700	50054853	1:50054700-50054853	ENSG00000233595,ENSG00000162374,ENSG00000230828
chr1	50054956	50055354	1:50054956-50055354	ENSG00000233595,ENSG00000162374
chr1	50058666	50058766	1:50058666-50058766	ENSG00000233595,ENSG00000162374
chr1	50062140	50062273	1:50062140-50062273	ENSG00000233595,ENSG00000162374,ENSG00000230828
chr1	50068263	50068363	1:50068263-50068363	ENSG00000233595,ENSG00000162374,ENSG00000230828
chr1	50068439	50068539	1:50068439-50068539	ENSG00000233595,ENSG00000162374,ENSG00000230828
chr1	50086592	50086692	1:50086592-50086692	ENSG00000233595,ENSG00000230828
chr1	50125859	50126059	1:50125859-50126059	ENSG00000162374,ENSG00000230828
chr1	50128738	50128864	1:50128738-50128864	ENSG00000162374,ENSG00000230828
chr1	50148047	50148147	1:50148047-50148147	ENSG00000230828
chr1	50183935	50184079	1:50183935-50184079	ENSG00000162374,ENSG00000237337,ENSG00000233407,ENSG00000284645
chr1	50184198	50184298	1:50184198-50184298	ENSG00000162374,ENSG00000237337,ENSG00000233407,ENSG00000284645
chr1	50234931	50235031	1:50234931-50235031	ENSG00000233407,ENSG00000284645
chr1	50314994	50315094	1:50314994-50315094	ENSG00000284696,ENSG00000284645,ENSG00000234080
chr1	50315444	50315627	1:50315444-50315627	ENSG00000284696,ENSG00000234080
chr1	50353122	50353222	1:50353122-50353222	ENSG00000234080,ENSG00000229316,ENSG00000225671
chr1	50432435	50432535	1:50432435-50432535	ENSG00000229316,ENSG00000225671,ENSG00000142700,ENSG00000284700,ENSG00000225767
chr1	50532867	50532967	1:50532867-50532967	ENSG00000229316,ENSG00000225671,ENSG00000225767
chr1	50533180	50537409	1:50533180-50537409	ENSG00000225671,ENSG00000225767
chr1	50569453	50569553	1:50569453-50569553	ENSG00000229316,ENSG00000225671,ENSG00000225767,ENSG00000207194
chr1	50569772	50569917	1:50569772-50569917	ENSG00000229316,ENSG00000225671,ENSG00000225767,ENSG00000207194
chr1	50582140	50582263	1:50582140-50582263	ENSG00000225671,ENSG00000225767,ENSG00000207194
chr1	50586086	50586186	1:50586086-50586186	ENSG00000229316,ENSG00000225671,ENSG00000225767,ENSG00000207194
chr1	50591400	50591500	1:50591400-50591500	ENSG00000229316,ENSG00000225671,ENSG00000225767,ENSG00000207194
chr1	50631381	50631525	1:50631381-50631525	ENSG00000225767
chr1	50703780	50707758	1:50703780-50707758	ENSG00000185104
chr1	50710952	50711086	1:50710952-50711086	ENSG00000185104
chr1	50714365	50714472	1:50714365-50714472	ENSG00000229316,ENSG00000185104,ENSG00000225767
chr1	50730928	50731040	1:50730928-50731040	ENSG00000229316,ENSG00000225767,ENSG00000230585
chr1	50767045	50767184	1:50767045-50767184	ENSG00000230585,ENSG00000237130,ENSG00000275816,ENSG00000204006
chr1	50774424	50774524	1:50774424-50774524	ENSG00000230585,ENSG00000237130,ENSG00000265538,ENSG00000275816
chr1	50796163	50796282	1:50796163-50796282	ENSG00000230585,ENSG00000237130
chr1	50820580	50820682	1:50820580-50820682	ENSG00000230585,ENSG00000237130,ENSG00000275816,ENSG00000204006,ENSG00000200262
chr1	50902042	50902257	1:50902042-50902257	ENSG00000237130,ENSG00000265538,ENSG00000275816
chr1	50959677	50959777	1:50959677-50959777	ENSG00000185104
chr1	50959849	50960495	1:50959849-50960495	ENSG00000185104,ENSG00000237130,ENSG00000123080,ENSG00000265538,ENSG00000275816
chr1	50960598	50960742	1:50960598-50960742	ENSG00000185104,ENSG00000123080
chr1	50968097	50968742	1:50968097-50968742	ENSG00000185104,ENSG00000123080
chr1	50968864	50969135	1:50968864-50969135	ENSG00000185104,ENSG00000123080
chr1	50969288	50969585	1:50969288-50969585	ENSG00000185104,ENSG00000123080,ENSG00000275816
chr1	50969741	50969883	1:50969741-50969883	ENSG00000185104,ENSG00000123080
chr1	50969962	50970333	1:50969962-50970333	ENSG00000123080
chr1	50971006	50971186	1:50971006-50971186	ENSG00000123080
chr1	50976451	50976594	1:50976451-50976594	ENSG00000123080,ENSG00000275816
chr1	50977262	50977362	1:50977262-50977362	ENSG00000123080
chr1	50977702	50977802	1:50977702-50977802	ENSG00000123080
chr1	50977934	50978034	1:50977934-50978034	ENSG00000123080
chr1	50978230	50978416	1:50978230-50978416	ENSG00000123080
chr1	50978584	50978684	1:50978584-50978684	ENSG00000123080
chr1	51046078	51046178	1:51046078-51046178	ENSG00000230585,ENSG00000237130,ENSG00000265538,ENSG00000275816,ENSG00000204006,ENSG00000200262
chr1	51135846	51135946	1:51135846-51135946	ENSG00000275816,ENSG00000204006,ENSG00000200262,ENSG00000213478
chr1	51150233	51150333	1:51150233-51150333	ENSG00000275816,ENSG00000204006,ENSG00000200262,ENSG00000213478
chr1	51188819	51188958	1:51188819-51188958	ENSG00000230585,ENSG00000275816,ENSG00000204006,ENSG00000200262
chr1	51192662	51192762	1:51192662-51192762	ENSG00000204006,ENSG00000200262,ENSG00000261664
chr1	51206093	51206208	1:51206093-51206208	ENSG00000204006,ENSG00000261664
chr1	51215876	51215979	1:51215876-51215979	ENSG00000261664
chr1	51233920	51234039	1:51233920-51234039	ENSG00000203356,ENSG00000123091,ENSG00000261664
chr1	51235218	51235320	1:51235218-51235320	ENSG00000203356,ENSG00000123091,ENSG00000233406,ENSG00000236434,ENSG00000261664
chr1	51236143	51236743	1:51236143-51236743	ENSG00000203356,ENSG00000123091,ENSG00000233406,ENSG00000236434,ENSG00000085831,ENSG00000261664
chr1	51237076	51237216	1:51237076-51237216	ENSG00000203356,ENSG00000123091
chr1	51246815	51246915	1:51246815-51246915	ENSG00000203356,ENSG00000123091,ENSG00000233406,ENSG00000236434,ENSG00000261664
chr1	51274753	51274853	1:51274753-51274853	ENSG00000123091,ENSG00000236434,ENSG00000261664
chr1	51296945	51297177	1:51296945-51297177	ENSG00000085831,ENSG00000261664
chr1	51382654	51382754	1:51382654-51382754	ENSG00000261664,ENSG00000232027,ENSG00000206595
chr1	51391452	51391603	1:51391452-51391603	ENSG00000261664,ENSG00000232027,ENSG00000206595,ENSG00000238140
chr1	51407865	51407965	1:51407865-51407965	ENSG00000261664,ENSG00000085832,ENSG00000232027,ENSG00000238140
chr1	51410380	51410480	1:51410380-51410480	ENSG00000261664,ENSG00000232027,ENSG00000238140
chr1	51433768	51433895	1:51433768-51433895	ENSG00000261664,ENSG00000232027,ENSG00000238140
chr1	51490885	51491040	1:51490885-51491040	ENSG00000238140
chr1	51493922	51494077	1:51493922-51494077	ENSG00000238140
chr1	51501195	51501320	1:51501195-51501320	ENSG00000238140,ENSG00000227070
chr1	51505003	51505286	1:51505003-51505286	ENSG00000085832,ENSG00000238140,ENSG00000227070
chr1	51513535	51515147	1:51513535-51515147	ENSG00000085832,ENSG00000238140,ENSG00000227070
chr1	51515330	51515440	1:51515330-51515440	ENSG00000085832,ENSG00000238140,ENSG00000227070
chr1	51517990	51518292	1:51517990-51518292	ENSG00000085832,ENSG00000238140,ENSG00000227070
chr1	51518723	51519703	1:51518723-51519703	ENSG00000261664,ENSG00000085832,ENSG00000238140,ENSG00000227070
chr1	51520931	51521114	1:51520931-51521114	ENSG00000085832,ENSG00000238140,ENSG00000227070
chr1	51523969	51524069	1:51523969-51524069	ENSG00000085832,ENSG00000238140,ENSG00000227070
chr1	51530683	51530783	1:51530683-51530783	ENSG00000238140,ENSG00000252032
chr1	51534612	51534712	1:51534612-51534712	ENSG00000238140,ENSG00000252032
chr1	51535075	51535224	1:51535075-51535224	ENSG00000261664,ENSG00000238140,ENSG00000252032
chr1	51546026	51546126	1:51546026-51546126	ENSG00000252032
chr1	51569337	51569470	1:51569337-51569470	ENSG00000227742
chr1	51569514	51569634	1:51569514-51569634	-
chr1	51569792	51570146	1:51569792-51570146	-
chr1	51583720	51583874	1:51583720-51583874	ENSG00000227742
chr1	51588840	51588971	1:51588840-51588971	ENSG00000227742
chr1	51606293	51606393	1:51606293-51606393	-
chr1	51614020	51614120	1:51614020-51614120	ENSG00000117859
chr1	51616914	51617067	1:51616914-51617067	ENSG00000117859
chr1	51617447	51617551	1:51617447-51617551	ENSG00000117859
chr1	51617583	51618270	1:51617583-51618270	ENSG00000117859
chr1	51624453	51624555	1:51624453-51624555	ENSG00000117859
chr1	51643001	51643101	1:51643001-51643101	-
chr1	51661397	51661497	1:51661397-51661497	ENSG00000236973,ENSG00000232846
chr1	51717140	51717308	1:51717140-51717308	ENSG00000117859,ENSG00000236973,ENSG00000232846,ENSG00000212624
chr1	51727100	51727200	1:51727100-51727200	ENSG00000117859,ENSG00000236973,ENSG00000232846,ENSG00000212624
chr1	51728520	51728620	1:51728520-51728620	ENSG00000117859,ENSG00000236973,ENSG00000232846,ENSG00000212624
chr1	51729327	51729968	1:51729327-51729968	ENSG00000117859,ENSG00000236973,ENSG00000232846,ENSG00000212624
chr1	51735486	51735586	1:51735486-51735586	ENSG00000117859,ENSG00000236973,ENSG00000232846
chr1	51750228	51750406	1:51750228-51750406	ENSG00000117859
chr1	51775829	51776001	1:51775829-51776001	ENSG00000117859,ENSG00000272175,ENSG00000283899
chr1	51792636	51792736	1:51792636-51792736	ENSG00000078618,ENSG00000266993,ENSG00000272175,ENSG00000283899
chr1	51793712	51793812	1:51793712-51793812	ENSG00000078618,ENSG00000266993,ENSG00000272175,ENSG00000283899
chr1	51878113	51878243	1:51878113-51878243	ENSG00000078618,ENSG00000283899,ENSG00000230604
chr1	51878505	51878605	1:51878505-51878605	ENSG00000078618,ENSG00000283899,ENSG00000230604
chr1	51878640	51879295	1:51878640-51879295	ENSG00000078618,ENSG00000272175,ENSG00000283899,ENSG00000230604
chr1	51887085	51887305	1:51887085-51887305	ENSG00000078618,ENSG00000283899,ENSG00000230604
chr1	51952815	51952915	1:51952815-51952915	ENSG00000200839,ENSG00000229032
chr1	51962990	51963090	1:51962990-51963090	ENSG00000200839,ENSG00000229032
chr1	51991396	51991496	1:51991396-51991496	ENSG00000169213,ENSG00000200839,ENSG00000229032,ENSG00000264613
chr1	52022505	52022605	1:52022505-52022605	ENSG00000229032,ENSG00000223390,ENSG00000198841,ENSG00000285839,ENSG00000117862
chr1	52032644	52032913	1:52032644-52032913	ENSG00000223390,ENSG00000198841,ENSG00000285839
chr1	52033023	52033192	1:52033023-52033192	ENSG00000223390,ENSG00000198841,ENSG00000285839
chr1	52033245	52033559	1:52033245-52033559	ENSG00000223390,ENSG00000198841,ENSG00000285839
chr1	52033639	52033913	1:52033639-52033913	ENSG00000223390,ENSG00000198841,ENSG00000285839,ENSG00000117862
chr1	52053700	52053800	1:52053700-52053800	ENSG00000134717,ENSG00000228369,ENSG00000117862
chr1	52055025	52055623	1:52055025-52055623	ENSG00000134717,ENSG00000228369,ENSG00000117862
chr1	52056083	52056427	1:52056083-52056427	ENSG00000134717,ENSG00000228369,ENSG00000117862
chr1	52056496	52056756	1:52056496-52056756	ENSG00000134717,ENSG00000228369,ENSG00000117862
chr1	52056791	52057032	1:52056791-52057032	ENSG00000134717,ENSG00000228369,ENSG00000117862
chr1	52057197	52057387	1:52057197-52057387	ENSG00000134717,ENSG00000228369,ENSG00000117862
chr1	52065389	52065489	1:52065389-52065489	-
chr1	52077143	52077339	1:52077143-52077339	-
chr1	52111670	52111771	1:52111670-52111771	ENSG00000236004,ENSG00000224255,ENSG00000223429,ENSG00000228407
chr1	52141860	52142158	1:52141860-52142158	ENSG00000236004,ENSG00000224255,ENSG00000223429,ENSG00000228407,ENSG00000241745,ENSG00000157077
chr1	52142374	52142474	1:52142374-52142474	ENSG00000236004,ENSG00000224255,ENSG00000223429,ENSG00000228407,ENSG00000241745,ENSG00000157077
chr1	52142600	52142715	1:52142600-52142715	ENSG00000236004,ENSG00000224255,ENSG00000223429,ENSG00000228407,ENSG00000241745,ENSG00000157077
chr1	52151976	52152111	1:52151976-52152111	ENSG00000236004,ENSG00000224255,ENSG00000223429,ENSG00000228407,ENSG00000241745,ENSG00000157077
chr1	52218787	52218887	1:52218787-52218887	ENSG00000213735,ENSG00000237663,ENSG00000236004,ENSG00000224255,ENSG00000223429,ENSG00000228407
chr1	52240518	52240669	1:52240518-52240669	ENSG00000213735,ENSG00000237663,ENSG00000236004,ENSG00000224255,ENSG00000223429,ENSG00000228407
chr1	52263461	52263561	1:52263461-52263561	ENSG00000213735,ENSG00000237663,ENSG00000236004,ENSG00000224255,ENSG00000223429,ENSG00000228407
chr1	52345559	52345713	1:52345559-52345713	ENSG00000272100,ENSG00000154222
chr1	52348288	52348503	1:52348288-52348503	ENSG00000272100,ENSG00000154222
chr1	52360634	52360759	1:52360634-52360759	ENSG00000224680,ENSG00000287078,ENSG00000272100,ENSG00000154222
chr1	52364600	52364785	1:52364600-52364785	ENSG00000224680,ENSG00000287078,ENSG00000272100,ENSG00000154222
chr1	52365744	52365881	1:52365744-52365881	ENSG00000224680,ENSG00000287078,ENSG00000154222
chr1	52365940	52366557	1:52365940-52366557	ENSG00000134748,ENSG00000085840,ENSG00000224680,ENSG00000287078,ENSG00000272100,ENSG00000154222,ENSG00000236004
chr1	52367042	52367142	1:52367042-52367142	ENSG00000224680,ENSG00000287078,ENSG00000154222
chr1	52368508	52368628	1:52368508-52368628	ENSG00000224680,ENSG00000287078,ENSG00000154222
chr1	52404231	52404765	1:52404231-52404765	ENSG00000134748,ENSG00000085840,ENSG00000224680,ENSG00000287078
chr1	52404808	52405021	1:52404808-52405021	ENSG00000134748,ENSG00000085840
chr1	52414444	52414589	1:52414444-52414589	-
chr1	52423911	52424083	1:52423911-52424083	ENSG00000134744
chr1	52424227	52424444	1:52424227-52424444	ENSG00000134744
chr1	52440430	52440608	1:52440430-52440608	ENSG00000134744
chr1	52449566	52449693	1:52449566-52449693	ENSG00000134744
chr1	52552957	52553057	1:52552957-52553057	ENSG00000272371,ENSG00000134744
chr1	52553485	52553789	1:52553485-52553789	ENSG00000272371,ENSG00000134744
chr1	52553994	52554094	1:52553994-52554094	ENSG00000272371,ENSG00000134744
chr1	52555019	52555119	1:52555019-52555119	ENSG00000272371,ENSG00000134744
chr1	52568110	52568210	1:52568110-52568210	ENSG00000236290
chr1	52578537	52578637	1:52578537-52578637	ENSG00000236290
chr1	52580858	52580997	1:52580858-52580997	ENSG00000236290
chr1	52602174	52602274	1:52602174-52602274	ENSG00000116157
chr1	52602381	52602527	1:52602381-52602527	ENSG00000116157
chr1	52610527	52610627	1:52610527-52610627	ENSG00000116157
chr1	52627382	52627482	1:52627382-52627482	ENSG00000182183
chr1	52633101	52633417	1:52633101-52633417	ENSG00000182183
chr1	52633715	52633891	1:52633715-52633891	ENSG00000182183
chr1	52635173	52635546	1:52635173-52635546	ENSG00000182183
chr1	52635639	52635852	1:52635639-52635852	ENSG00000182183
chr1	52636760	52637374	1:52636760-52637374	ENSG00000182183
chr1	52637497	52637724	1:52637497-52637724	ENSG00000182183
chr1	52664776	52664876	1:52664776-52664876	-
chr1	52664977	52665082	1:52664977-52665082	-
chr1	52676677	52676777	1:52676677-52676777	-
chr1	52677533	52677633	1:52677533-52677633	-
chr1	52698054	52698244	1:52698054-52698244	ENSG00000162377
chr1	52698325	52698636	1:52698325-52698636	ENSG00000228929,ENSG00000162377
chr1	52701039	52701152	1:52701039-52701152	ENSG00000228929,ENSG00000239640,ENSG00000233664,ENSG00000162377
chr1	52702992	52703472	1:52702992-52703472	ENSG00000242391,ENSG00000228929,ENSG00000239640,ENSG00000233664,ENSG00000162377
chr1	52713901	52714001	1:52713901-52714001	ENSG00000228929,ENSG00000239640,ENSG00000233664
chr1	52725876	52725982	1:52725876-52725982	ENSG00000228929,ENSG00000162378,ENSG00000239640
chr1	52726320	52726760	1:52726320-52726760	ENSG00000242391,ENSG00000228929,ENSG00000252018,ENSG00000162378,ENSG00000239640,ENSG00000233664
chr1	52728307	52728407	1:52728307-52728407	ENSG00000228929,ENSG00000162378
chr1	52751989	52752127	1:52751989-52752127	ENSG00000228929,ENSG00000252018
chr1	52807334	52808028	1:52807334-52808028	ENSG00000242391,ENSG00000206627,ENSG00000228929
chr1	52828925	52829109	1:52828925-52829109	ENSG00000242391,ENSG00000228929
chr1	52842597	52842819	1:52842597-52842819	ENSG00000242391,ENSG00000203995
chr1	52847672	52847810	1:52847672-52847810	ENSG00000237279,ENSG00000265815,ENSG00000242391,ENSG00000203995
chr1	52921157	52921543	1:52921157-52921543	ENSG00000237279,ENSG00000265815,ENSG00000266188,ENSG00000264834,ENSG00000116171,ENSG00000231866,ENSG00000230953,ENSG00000121310,ENSG00000242391
chr1	52921666	52921806	1:52921666-52921806	ENSG00000237279,ENSG00000265815,ENSG00000266188,ENSG00000264834,ENSG00000116171,ENSG00000231866,ENSG00000230953,ENSG00000121310
chr1	52927179	52927358	1:52927179-52927358	ENSG00000237279,ENSG00000265815,ENSG00000266188,ENSG00000264834,ENSG00000116171,ENSG00000231866,ENSG00000230953,ENSG00000121310
chr1	52927404	52927587	1:52927404-52927587	ENSG00000237279,ENSG00000265815,ENSG00000266188,ENSG00000264834,ENSG00000116171,ENSG00000231866,ENSG00000230953,ENSG00000121310,ENSG00000242391
chr1	53003285	53003452	1:53003285-53003452	ENSG00000226147,ENSG00000236360,ENSG00000237279,ENSG00000265815,ENSG00000116171
chr1	53017597	53017697	1:53017597-53017697	ENSG00000226147,ENSG00000236360,ENSG00000237279,ENSG00000265815,ENSG00000116171
chr1	53024680	53024810	1:53024680-53024810	ENSG00000226147,ENSG00000236360,ENSG00000237279,ENSG00000265815,ENSG00000116171
chr1	53065121	53065271	1:53065121-53065271	ENSG00000227644,ENSG00000232993,ENSG00000174348
chr1	53076809	53076909	1:53076809-53076909	ENSG00000227644,ENSG00000232993,ENSG00000174348
chr1	53097910	53098440	1:53097910-53098440	ENSG00000235563,ENSG00000162383,ENSG00000232993,ENSG00000174348
chr1	53101743	53101850	1:53101743-53101850	ENSG00000235563,ENSG00000232993
chr1	53111864	53111964	1:53111864-53111964	ENSG00000235563,ENSG00000232993
chr1	53122652	53122752	1:53122652-53122752	ENSG00000235563,ENSG00000232993
chr1	53127786	53127886	1:53127786-53127886	ENSG00000235563,ENSG00000162383
chr1	53130864	53130964	1:53130864-53130964	ENSG00000235563,ENSG00000162383,ENSG00000232993
chr1	53146110	53146211	1:53146110-53146211	ENSG00000162383
chr1	53185840	53185970	1:53185840-53185970	ENSG00000277397
chr1	53193412	53193512	1:53193412-53193512	ENSG00000157184,ENSG00000277397
chr1	53195640	53195740	1:53195640-53195740	ENSG00000157184
chr1	53196615	53197079	1:53196615-53197079	ENSG00000236723,ENSG00000157184,ENSG00000277397
chr1	53197135	53197287	1:53197135-53197287	ENSG00000157184
chr1	53215399	53215499	1:53215399-53215499	ENSG00000259818,ENSG00000162384,ENSG00000236723
chr1	53216201	53216324	1:53216201-53216324	ENSG00000259818,ENSG00000162384,ENSG00000236723
chr1	53219042	53219142	1:53219042-53219142	ENSG00000259818,ENSG00000162384,ENSG00000236723
chr1	53220109	53220796	1:53220109-53220796	ENSG00000226754,ENSG00000162385,ENSG00000259818,ENSG00000162384,ENSG00000236723,ENSG00000157184
chr1	53220868	53220997	1:53220868-53220997	ENSG00000226754,ENSG00000162385,ENSG00000259818,ENSG00000162384,ENSG00000236723
chr1	53221569	53221669	1:53221569-53221669	ENSG00000226754,ENSG00000162385,ENSG00000259818,ENSG00000162384
chr1	53223164	53223364	1:53223164-53223364	ENSG00000226754,ENSG00000162385,ENSG00000259818,ENSG00000162384,ENSG00000236723
chr1	53237300	53237432	1:53237300-53237432	ENSG00000226754,ENSG00000162385
chr1	53238323	53238864	1:53238323-53238864	ENSG00000234578,ENSG00000226754,ENSG00000162385,ENSG00000259818
chr1	53259826	53260003	1:53259826-53260003	ENSG00000234578,ENSG00000157193
chr1	53278825	53278925	1:53278825-53278925	ENSG00000232762,ENSG00000228838,ENSG00000234578,ENSG00000157193
chr1	53279245	53279345	1:53279245-53279345	ENSG00000232762,ENSG00000228838,ENSG00000234578,ENSG00000157193
chr1	53325810	53326696	1:53325810-53326696	ENSG00000285954,ENSG00000225675,ENSG00000232762,ENSG00000228838,ENSG00000157193
chr1	53327252	53327352	1:53327252-53327352	ENSG00000225675,ENSG00000232762,ENSG00000157193
chr1	53327602	53327706	1:53327602-53327706	ENSG00000225675,ENSG00000232762,ENSG00000228838,ENSG00000157193
chr1	53328057	53328176	1:53328057-53328176	ENSG00000225675,ENSG00000232762,ENSG00000157193
chr1	53328212	53328312	1:53328212-53328312	ENSG00000225675,ENSG00000232762,ENSG00000157193
chr1	53328803	53328947	1:53328803-53328947	ENSG00000225675,ENSG00000232762,ENSG00000157193
chr1	53343420	53343520	1:53343420-53343520	ENSG00000226938,ENSG00000285954,ENSG00000232762,ENSG00000228838
chr1	53368170	53368270	1:53368170-53368270	ENSG00000230138,ENSG00000226938,ENSG00000232762,ENSG00000228838,ENSG00000234578
chr1	53375579	53375689	1:53375579-53375689	ENSG00000230138,ENSG00000232762,ENSG00000228838,ENSG00000234578
chr1	53400031	53400163	1:53400031-53400163	ENSG00000143006,ENSG00000232762,ENSG00000228838,ENSG00000234578
chr1	53408622	53408722	1:53408622-53408722	ENSG00000143006,ENSG00000232762,ENSG00000228838,ENSG00000234578
chr1	53409699	53409955	1:53409699-53409955	ENSG00000143006,ENSG00000232762,ENSG00000228838,ENSG00000234578
chr1	53413209	53413669	1:53413209-53413669	ENSG00000143006,ENSG00000288527,ENSG00000236253,ENSG00000232762,ENSG00000228838,ENSG00000234578
chr1	53413733	53413953	1:53413733-53413953	ENSG00000143006,ENSG00000288527,ENSG00000236253,ENSG00000232762,ENSG00000228838,ENSG00000234578
chr1	53443756	53443936	1:53443756-53443936	ENSG00000143006,ENSG00000288527,ENSG00000236253
chr1	53542574	53542674	1:53542574-53542674	-
chr1	53582252	53582352	1:53582252-53582352	-
chr1	53582502	53582755	1:53582502-53582755	-
chr1	53585668	53585821	1:53585668-53585821	-
chr1	53600351	53600451	1:53600351-53600451	ENSG00000143006
chr1	53600524	53600723	1:53600524-53600723	ENSG00000143006
chr1	53604532	53604632	1:53604532-53604632	ENSG00000143006
chr1	53617361	53617461	1:53617361-53617461	ENSG00000143006
chr1	53630472	53630572	1:53630472-53630572	-
chr1	53693109	53693265	1:53693109-53693265	ENSG00000239007
chr1	53693367	53693490	1:53693367-53693490	ENSG00000239007,ENSG00000143006
chr1	53732647	53732747	1:53732647-53732747	ENSG00000174332
chr1	53738769	53738947	1:53738769-53738947	ENSG00000174332,ENSG00000143006
chr1	53739142	53739425	1:53739142-53739425	ENSG00000174332
chr1	53773413	53773513	1:53773413-53773513	ENSG00000201003
chr1	53790230	53790330	1:53790230-53790330	ENSG00000201003
chr1	53825132	53827779	1:53825132-53827779	ENSG00000058804
chr1	53838063	53838759	1:53838063-53838759	ENSG00000219102,ENSG00000229687,ENSG00000058804
chr1	53865929	53866029	1:53865929-53866029	ENSG00000219102
chr1	53889676	53890301	1:53889676-53890301	ENSG00000219102,ENSG00000211452,ENSG00000058799
chr1	53945497	53946652	1:53945497-53946652	ENSG00000203985,ENSG00000219102,ENSG00000116212,ENSG00000081870,ENSG00000211452,ENSG00000058799
chr1	53952808	53952908	1:53952808-53952908	ENSG00000219102,ENSG00000116212,ENSG00000081870
chr1	54028451	54028567	1:54028451-54028567	ENSG00000280378,ENSG00000203985,ENSG00000219102
chr1	54038242	54038401	1:54038242-54038401	ENSG00000280378,ENSG00000116209,ENSG00000203985,ENSG00000219102
chr1	54050358	54050468	1:54050358-54050468	ENSG00000283749,ENSG00000116205,ENSG00000116209
chr1	54052241	54052393	1:54052241-54052393	ENSG00000283749,ENSG00000116205,ENSG00000116209
chr1	54052895	54053976	1:54052895-54053976	ENSG00000283749,ENSG00000116205,ENSG00000116209,ENSG00000203985,ENSG00000219102
chr1	54054764	54054919	1:54054764-54054919	ENSG00000283749,ENSG00000116205,ENSG00000116209
chr1	54069866	54069966	1:54069866-54069966	ENSG00000279049
chr1	54084560	54084696	1:54084560-54084696	ENSG00000157211,ENSG00000279049,ENSG00000225183
chr1	54115317	54115460	1:54115317-54115460	ENSG00000280425,ENSG00000157211,ENSG00000279049
chr1	54121652	54121803	1:54121652-54121803	ENSG00000280425,ENSG00000157211,ENSG00000279049
chr1	54122613	54122713	1:54122613-54122713	ENSG00000280425,ENSG00000157211,ENSG00000279049
chr1	54172465	54172655	1:54172465-54172655	ENSG00000280425,ENSG00000157211,ENSG00000256407
chr1	54199767	54200268	1:54199767-54200268	ENSG00000116221,ENSG00000215883,ENSG00000157211,ENSG00000256407
chr1	54200337	54200608	1:54200337-54200608	ENSG00000116221,ENSG00000215883,ENSG00000256407
chr1	54220581	54220681	1:54220581-54220681	ENSG00000198711
chr1	54225082	54225182	1:54225082-54225182	ENSG00000198711,ENSG00000157216
chr1	54225672	54227477	1:54225672-54227477	ENSG00000198711,ENSG00000157216
chr1	54227577	54227707	1:54227577-54227707	ENSG00000198711,ENSG00000157216
chr1	54229314	54229618	1:54229314-54229618	ENSG00000198711,ENSG00000157216
chr1	54229655	54229755	1:54229655-54229755	ENSG00000198711,ENSG00000157216
chr1	54248567	54248676	1:54248567-54248676	ENSG00000198711,ENSG00000157216
chr1	54251819	54251931	1:54251819-54251931	ENSG00000198711,ENSG00000157216
chr1	54274603	54274716	1:54274603-54274716	-
chr1	54286992	54287092	1:54286992-54287092	ENSG00000225632
chr1	54287225	54287388	1:54287225-54287388	ENSG00000225632
chr1	54290737	54290874	1:54290737-54290874	ENSG00000225632
chr1	54305904	54306079	1:54305904-54306079	-
chr1	54306208	54306308	1:54306208-54306308	-
chr1	54307116	54307229	1:54307116-54307229	-
chr1	54315263	54315365	1:54315263-54315365	-
chr1	54333296	54333396	1:54333296-54333396	ENSG00000157216
chr1	54338479	54338646	1:54338479-54338646	ENSG00000157216
chr1	54374448	54374554	1:54374448-54374554	-
chr1	54375720	54375875	1:54375720-54375875	-
chr1	54376721	54376832	1:54376721-54376832	-
chr1	54406262	54406862	1:54406262-54406862	ENSG00000232245,ENSG00000157216
chr1	54407687	54407957	1:54407687-54407957	ENSG00000232245,ENSG00000157216
chr1	54408267	54408420	1:54408267-54408420	ENSG00000232245,ENSG00000157216
chr1	54408871	54409082	1:54408871-54409082	ENSG00000157216
chr1	54417389	54417539	1:54417389-54417539	ENSG00000232245,ENSG00000157216
chr1	54471554	54471654	1:54471554-54471654	-
chr1	54475481	54475584	1:54475481-54475584	-
chr1	54487792	54487918	1:54487792-54487918	ENSG00000157216
chr1	54488184	54488553	1:54488184-54488553	ENSG00000157216
chr1	54488816	54488979	1:54488816-54488979	ENSG00000157216
chr1	54489022	54489575	1:54489022-54489575	ENSG00000287582,ENSG00000157216
chr1	54489629	54489868	1:54489629-54489868	ENSG00000157216
chr1	54490136	54490240	1:54490136-54490240	ENSG00000237173,ENSG00000235741,ENSG00000287582,ENSG00000280425,ENSG00000157211,ENSG00000279049
chr1	54490896	54490996	1:54490896-54490996	ENSG00000237173,ENSG00000235741,ENSG00000287582,ENSG00000280425,ENSG00000157211
chr1	54499732	54499832	1:54499732-54499832	ENSG00000237173,ENSG00000235741,ENSG00000287582
chr1	54542334	54542481	1:54542334-54542481	ENSG00000162390,ENSG00000227453,ENSG00000237173,ENSG00000235741,ENSG00000287582
chr1	54546045	54546162	1:54546045-54546162	ENSG00000162390,ENSG00000227453,ENSG00000237173,ENSG00000235741,ENSG00000287582
chr1	54547902	54548260	1:54547902-54548260	ENSG00000162390,ENSG00000227453,ENSG00000237173,ENSG00000235741,ENSG00000287582
chr1	54601496	54601631	1:54601496-54601631	ENSG00000184313,ENSG00000230728,ENSG00000162391,ENSG00000162390,ENSG00000237173
chr1	54604705	54604805	1:54604705-54604805	ENSG00000184313,ENSG00000230728,ENSG00000162390
chr1	54607045	54607145	1:54607045-54607145	ENSG00000271723,ENSG00000184313,ENSG00000230728,ENSG00000162391
chr1	54607947	54608048	1:54607947-54608048	ENSG00000271723,ENSG00000184313,ENSG00000230728,ENSG00000162391,ENSG00000237173,ENSG00000235741
chr1	54611505	54611632	1:54611505-54611632	ENSG00000271723,ENSG00000184313,ENSG00000230728,ENSG00000162391
chr1	54615116	54615270	1:54615116-54615270	ENSG00000271723,ENSG00000184313,ENSG00000230728,ENSG00000162391
chr1	54699532	54699639	1:54699532-54699639	ENSG00000271723,ENSG00000184313
chr1	54715138	54715348	1:54715138-54715348	ENSG00000243725
chr1	54715619	54716062	1:54715619-54716062	ENSG00000243725
chr1	54747316	54747429	1:54747316-54747429	ENSG00000243725
chr1	54758841	54758984	1:54758841-54758984	ENSG00000162396
chr1	54762472	54762572	1:54762472-54762572	ENSG00000162396
chr1	54764415	54764888	1:54764415-54764888	ENSG00000287724,ENSG00000237453,ENSG00000006555,ENSG00000162396,ENSG00000243725,ENSG00000184313,ENSG00000237173,ENSG00000235741,ENSG00000219102
chr1	54793064	54793235	1:54793064-54793235	ENSG00000237453,ENSG00000006555
chr1	54801317	54801591	1:54801317-54801591	ENSG00000162398,ENSG00000237453,ENSG00000006555
chr1	54807449	54807601	1:54807449-54807601	ENSG00000162398,ENSG00000237453,ENSG00000006555
chr1	54807691	54807829	1:54807691-54807829	ENSG00000162398,ENSG00000237453,ENSG00000006555
chr1	54810606	54810806	1:54810606-54810806	ENSG00000162398
chr1	54838935	54839035	1:54838935-54839035	ENSG00000287724
chr1	54886934	54887075	1:54886934-54887075	ENSG00000233203,ENSG00000242396,ENSG00000287724,ENSG00000116133
chr1	54887124	54887314	1:54887124-54887314	ENSG00000233203,ENSG00000242396,ENSG00000287724,ENSG00000116133
chr1	54887445	54887576	1:54887445-54887576	ENSG00000233203,ENSG00000242396,ENSG00000287724,ENSG00000116133
chr1	54887615	54887715	1:54887615-54887715	ENSG00000233203,ENSG00000242396,ENSG00000287724,ENSG00000116133
chr1	54922964	54924621	1:54922964-54924621	ENSG00000287724
chr1	54966197	54966300	1:54966197-54966300	ENSG00000162399,ENSG00000233271,ENSG00000143001,ENSG00000284601
chr1	54980997	54981097	1:54980997-54981097	ENSG00000162399,ENSG00000233271,ENSG00000143001,ENSG00000284601
chr1	54987302	54987402	1:54987302-54987402	ENSG00000162399,ENSG00000233271,ENSG00000143001,ENSG00000284601
chr1	54996543	54996643	1:54996543-54996643	ENSG00000162399,ENSG00000233271
chr1	55046463	55046591	1:55046463-55046591	ENSG00000169174
chr1	55055970	55056070	1:55055970-55056070	ENSG00000169174
chr1	55070733	55070853	1:55070733-55070853	ENSG00000162402
chr1	55076738	55076922	1:55076738-55076922	ENSG00000162402
chr1	55081972	55082146	1:55081972-55082146	ENSG00000162402
chr1	55090720	55090820	1:55090720-55090820	ENSG00000162402
chr1	55098725	55098836	1:55098725-55098836	ENSG00000162402
chr1	55140659	55140787	1:55140659-55140787	-
chr1	55141682	55141782	1:55141682-55141782	-
chr1	55165724	55165824	1:55165724-55165824	-
chr1	55182836	55182999	1:55182836-55182999	-
chr1	55193143	55193243	1:55193143-55193243	ENSG00000265822
chr1	55204665	55204801	1:55204665-55204801	ENSG00000265822
chr1	55208389	55208489	1:55208389-55208489	ENSG00000265822
chr1	55208778	55208885	1:55208778-55208885	ENSG00000265822,ENSG00000231090
chr1	55211606	55211761	1:55211606-55211761	ENSG00000265822,ENSG00000231090,ENSG00000162402
chr1	55211836	55211975	1:55211836-55211975	ENSG00000265822,ENSG00000231095,ENSG00000231090,ENSG00000162402
chr1	55214347	55214564	1:55214347-55214564	ENSG00000265822,ENSG00000231095,ENSG00000231090,ENSG00000162402
chr1	55214663	55214858	1:55214663-55214858	ENSG00000265822,ENSG00000231095,ENSG00000231090,ENSG00000162402
chr1	55215164	55215693	1:55215164-55215693	ENSG00000265822,ENSG00000231095,ENSG00000231090,ENSG00000162402
chr1	55215812	55215912	1:55215812-55215912	ENSG00000265822,ENSG00000231095,ENSG00000231090,ENSG00000162402
chr1	55217560	55217660	1:55217560-55217660	ENSG00000265822,ENSG00000231095,ENSG00000231090,ENSG00000162402
chr1	55253281	55253384	1:55253281-55253384	ENSG00000265822
chr1	55301554	55301654	1:55301554-55301654	-
chr1	55303441	55303561	1:55303441-55303561	-
chr1	55304417	55304562	1:55304417-55304562	-
chr1	55310764	55310864	1:55310764-55310864	-
chr1	55310938	55311064	1:55310938-55311064	-
chr1	55321229	55321329	1:55321229-55321329	ENSG00000234810
chr1	55348046	55348146	1:55348046-55348146	ENSG00000232198,ENSG00000231900
chr1	55358792	55358892	1:55358792-55358892	ENSG00000232198,ENSG00000231900,ENSG00000234810
chr1	55380248	55380348	1:55380248-55380348	ENSG00000272051,ENSG00000199831,ENSG00000232198,ENSG00000231900
chr1	55402858	55402964	1:55402858-55402964	ENSG00000252162,ENSG00000272051,ENSG00000232198,ENSG00000231900
chr1	55429210	55429462	1:55429210-55429462	ENSG00000272051,ENSG00000232198
chr1	55443793	55443893	1:55443793-55443893	ENSG00000272051,ENSG00000232198
chr1	55512563	55512672	1:55512563-55512672	ENSG00000272051
chr1	55545282	55545482	1:55545282-55545482	ENSG00000272051
chr1	55605121	55605239	1:55605121-55605239	ENSG00000272051
chr1	55632361	55632470	1:55632361-55632470	ENSG00000272051
chr1	55688768	55688868	1:55688768-55688868	ENSG00000272051
chr1	55806996	55807173	1:55806996-55807173	ENSG00000234810
chr1	55814627	55814727	1:55814627-55814727	ENSG00000234810
chr1	55849061	55849161	1:55849061-55849161	ENSG00000234810
chr1	55854812	55854912	1:55854812-55854912	ENSG00000233079,ENSG00000230250,ENSG00000234810
chr1	55868869	55868969	1:55868869-55868969	ENSG00000233079
chr1	55931772	55932051	1:55931772-55932051	ENSG00000233079,ENSG00000230250,ENSG00000227104
chr1	55997296	55997396	1:55997296-55997396	ENSG00000230250
chr1	56016908	56017989	1:56016908-56017989	ENSG00000230250
chr1	56138805	56138919	1:56138805-56138919	ENSG00000235612,ENSG00000229871
chr1	56197972	56198101	1:56197972-56198101	ENSG00000235612,ENSG00000260971,ENSG00000229871
chr1	56255907	56256007	1:56255907-56256007	ENSG00000260971,ENSG00000229871
chr1	56306433	56306566	1:56306433-56306566	-
chr1	56311922	56312045	1:56311922-56312045	ENSG00000229871
chr1	56329540	56329640	1:56329540-56329640	ENSG00000260971
chr1	56411040	56411140	1:56411040-56411140	ENSG00000223956
chr1	56451770	56451870	1:56451770-56451870	-
chr1	56467087	56467187	1:56467087-56467187	ENSG00000260971
chr1	56469453	56469616	1:56469453-56469616	-
chr1	56470120	56470247	1:56470120-56470247	ENSG00000260971,ENSG00000284686
chr1	56470623	56470723	1:56470623-56470723	ENSG00000260971
chr1	56488507	56488649	1:56488507-56488649	ENSG00000284686
chr1	56489847	56489947	1:56489847-56489947	ENSG00000284686
chr1	56510208	56510308	1:56510208-56510308	ENSG00000284686,ENSG00000162407,ENSG00000236776
chr1	56516717	56517030	1:56516717-56517030	ENSG00000284686,ENSG00000162407,ENSG00000236776
chr1	56525782	56525892	1:56525782-56525892	ENSG00000284686,ENSG00000162407,ENSG00000236776
chr1	56526021	56526121	1:56526021-56526121	ENSG00000284686,ENSG00000236776
chr1	56526852	56526958	1:56526852-56526958	ENSG00000284686,ENSG00000162407,ENSG00000236776
chr1	56550391	56550505	1:56550391-56550505	ENSG00000236776
chr1	56573224	56575228	1:56573224-56575228	ENSG00000162407,ENSG00000236776,ENSG00000224980
chr1	56578169	56578494	1:56578169-56578494	ENSG00000162407,ENSG00000236776,ENSG00000224980,ENSG00000162409
chr1	56579360	56579534	1:56579360-56579534	ENSG00000162407,ENSG00000236776,ENSG00000224980,ENSG00000162409
chr1	56579679	56579779	1:56579679-56579779	ENSG00000162407,ENSG00000224980
chr1	56605709	56605852	1:56605709-56605852	ENSG00000224980,ENSG00000225475,ENSG00000162409
chr1	56674706	56674806	1:56674706-56674806	ENSG00000225475,ENSG00000162409
chr1	56766628	56766758	1:56766628-56766758	ENSG00000187889,ENSG00000229913
chr1	56773508	56773608	1:56773508-56773608	ENSG00000187889,ENSG00000229913
chr1	56781262	56781398	1:56781262-56781398	ENSG00000187889,ENSG00000229913
chr1	56788410	56788510	1:56788410-56788510	ENSG00000187889,ENSG00000229913
chr1	56795137	56797250	1:56795137-56797250	ENSG00000162409,ENSG00000187889,ENSG00000229913
chr1	56852347	56852447	1:56852347-56852447	ENSG00000229913,ENSG00000157131
chr1	56919829	56919929	1:56919829-56919929	ENSG00000021852
chr1	56938711	56938811	1:56938711-56938811	ENSG00000021852
chr1	56942305	56942440	1:56942305-56942440	ENSG00000021852
chr1	56956856	56956959	1:56956856-56956959	ENSG00000021852,ENSG00000236341
chr1	57027076	57027176	1:57027076-57027176	-
chr1	57040002	57040102	1:57040002-57040102	-
chr1	57042316	57042416	1:57042316-57042416	-
chr1	57080139	57080320	1:57080139-57080320	ENSG00000229913
chr1	57168698	57168798	1:57168698-57168798	-
chr1	57174815	57174915	1:57174815-57174915	-
chr1	57231994	57232101	1:57231994-57232101	-
chr1	57235810	57235910	1:57235810-57235910	-
chr1	57239330	57239430	1:57239330-57239430	-
chr1	57260684	57260784	1:57260684-57260784	-
chr1	57294373	57295343	1:57294373-57295343	ENSG00000173406
chr1	57307304	57307723	1:57307304-57307723	ENSG00000173406,ENSG00000227935
chr1	57309785	57309885	1:57309785-57309885	ENSG00000173406
chr1	57310129	57310229	1:57310129-57310229	ENSG00000173406
chr1	57310380	57310511	1:57310380-57310511	ENSG00000173406
chr1	57317199	57317312	1:57317199-57317312	ENSG00000173406,ENSG00000227935
chr1	57348700	57348800	1:57348700-57348800	ENSG00000227935
chr1	57350438	57350542	1:57350438-57350542	ENSG00000227935
chr1	57361211	57361323	1:57361211-57361323	ENSG00000227935
chr1	57368483	57368583	1:57368483-57368583	ENSG00000227935
chr1	57422700	57422817	1:57422700-57422817	ENSG00000173406,ENSG00000227935
chr1	57440323	57440423	1:57440323-57440423	ENSG00000227935
chr1	57446198	57446412	1:57446198-57446412	ENSG00000227935
chr1	57457167	57462237	1:57457167-57462237	-
chr1	57465233	57465333	1:57465233-57465333	ENSG00000227935
chr1	57466073	57466192	1:57466073-57466192	ENSG00000227935
chr1	57486671	57486771	1:57486671-57486771	-
chr1	57491788	57491930	1:57491788-57491930	-
chr1	57512759	57512859	1:57512759-57512859	ENSG00000236888
chr1	57621891	57621991	1:57621891-57621991	ENSG00000236888
chr1	57632585	57632685	1:57632585-57632685	ENSG00000236888
chr1	57685034	57685138	1:57685034-57685138	ENSG00000236888
chr1	57741562	57741688	1:57741562-57741688	-
chr1	57811100	57811200	1:57811100-57811200	-
chr1	57811818	57811918	1:57811818-57811918	-
chr1	57830976	57831076	1:57830976-57831076	ENSG00000226759
chr1	57846769	57846869	1:57846769-57846869	ENSG00000226759
chr1	57849961	57850218	1:57849961-57850218	ENSG00000226759
chr1	57860528	57860628	1:57860528-57860628	ENSG00000226759
chr1	57891604	57891704	1:57891604-57891704	ENSG00000226759
chr1	57986595	57986695	1:57986595-57986695	-
chr1	58017411	58017550	1:58017411-58017550	-
chr1	58039588	58039692	1:58039588-58039692	ENSG00000229887,ENSG00000230546
chr1	58050185	58050285	1:58050185-58050285	ENSG00000229887,ENSG00000223416,ENSG00000230546
chr1	58058380	58058480	1:58058380-58058480	ENSG00000229887,ENSG00000223416,ENSG00000235038,ENSG00000230546
chr1	58061054	58061154	1:58061054-58061154	ENSG00000229887,ENSG00000223416,ENSG00000235038,ENSG00000230546
chr1	58064509	58064609	1:58064509-58064609	ENSG00000223416,ENSG00000235038,ENSG00000230546
chr1	58065038	58065138	1:58065038-58065138	ENSG00000223416,ENSG00000235038,ENSG00000230546
chr1	58104127	58104234	1:58104127-58104234	ENSG00000230546
chr1	58119665	58119815	1:58119665-58119815	ENSG00000230546
chr1	58132062	58132162	1:58132062-58132162	ENSG00000230546
chr1	58148064	58148164	1:58148064-58148164	ENSG00000230546
chr1	58157280	58157426	1:58157280-58157426	-
chr1	58158403	58158531	1:58158403-58158531	-
chr1	58164805	58164905	1:58164805-58164905	-
chr1	58197975	58198150	1:58197975-58198150	-
chr1	58219199	58219299	1:58219199-58219299	ENSG00000233216
chr1	58219360	58219460	1:58219360-58219460	ENSG00000233216
chr1	58226741	58226841	1:58226741-58226841	ENSG00000233216
chr1	58235751	58235851	1:58235751-58235851	ENSG00000233216
chr1	58252435	58252535	1:58252435-58252535	-
chr1	58367722	58367828	1:58367722-58367828	-
chr1	58398352	58398452	1:58398352-58398452	-
chr1	58398806	58398906	1:58398806-58398906	-
chr1	58443179	58443375	1:58443179-58443375	-
chr1	58501446	58501589	1:58501446-58501589	ENSG00000162600,ENSG00000264128
chr1	58516832	58516932	1:58516832-58516932	ENSG00000162600,ENSG00000286918,ENSG00000264128,ENSG00000184292,ENSG00000185839
chr1	58526159	58526298	1:58526159-58526298	ENSG00000162600,ENSG00000264128
chr1	58546219	58546954	1:58546219-58546954	ENSG00000173406,ENSG00000162600,ENSG00000286918,ENSG00000270209,ENSG00000264128,ENSG00000184292,ENSG00000185839
chr1	58588384	58588612	1:58588384-58588612	ENSG00000264128,ENSG00000184292,ENSG00000185839
chr1	58592516	58592616	1:58592516-58592616	ENSG00000264128,ENSG00000184292,ENSG00000185839
chr1	58608770	58610818	1:58608770-58610818	ENSG00000264128,ENSG00000184292,ENSG00000185839
chr1	58618340	58618440	1:58618340-58618440	ENSG00000264128,ENSG00000184292,ENSG00000185839
chr1	58681704	58682081	1:58681704-58682081	ENSG00000162601
chr1	58699883	58700344	1:58699883-58700344	ENSG00000162601
chr1	58710162	58710287	1:58710162-58710287	ENSG00000162601,ENSG00000283445
chr1	58718201	58718436	1:58718201-58718436	ENSG00000162601,ENSG00000283445
chr1	58718476	58718682	1:58718476-58718682	ENSG00000162601,ENSG00000283445
chr1	58746539	58746684	1:58746539-58746684	-
chr1	58751099	58751199	1:58751099-58751199	-
chr1	58753258	58753408	1:58753258-58753408	-
chr1	58755629	58755915	1:58755629-58755915	-
chr1	58758541	58758641	1:58758541-58758641	-
chr1	58773690	58773790	1:58773690-58773790	-
chr1	58780286	58780454	1:58780286-58780454	ENSG00000177606,ENSG00000234807
chr1	58781177	58781277	1:58781177-58781277	ENSG00000177606
chr1	58781799	58781970	1:58781799-58781970	ENSG00000177606,ENSG00000234807
chr1	58782109	58782657	1:58782109-58782657	ENSG00000177606,ENSG00000234807
chr1	58782951	58783051	1:58782951-58783051	ENSG00000177606
chr1	58783154	58784550	1:58783154-58784550	ENSG00000177606,ENSG00000234807
chr1	58784645	58785370	1:58784645-58785370	ENSG00000177606,ENSG00000234807
chr1	58785411	58785710	1:58785411-58785710	ENSG00000177606,ENSG00000234807
chr1	58785749	58785956	1:58785749-58785956	ENSG00000234807
chr1	58786203	58786303	1:58786203-58786303	ENSG00000234807
chr1	58786979	58787158	1:58786979-58787158	ENSG00000177606,ENSG00000234807
chr1	58789782	58789894	1:58789782-58789894	ENSG00000177606,ENSG00000234807
chr1	58802049	58802246	1:58802049-58802246	-
chr1	58804523	58804623	1:58804523-58804623	-
chr1	58806345	58811266	1:58806345-58811266	ENSG00000272226
chr1	58813064	58813187	1:58813064-58813187	ENSG00000272226
chr1	58813575	58813690	1:58813575-58813690	ENSG00000272226
chr1	58815366	58815670	1:58815366-58815670	ENSG00000272226
chr1	58815831	58815955	1:58815831-58815955	ENSG00000272226
chr1	58816327	58816767	1:58816327-58816767	ENSG00000272226
chr1	58816924	58817024	1:58816924-58817024	ENSG00000272226
chr1	58858381	58858487	1:58858381-58858487	ENSG00000231740
chr1	58873524	58873777	1:58873524-58873777	ENSG00000231740
chr1	58883938	58884038	1:58883938-58884038	ENSG00000232453
chr1	58885315	58885415	1:58885315-58885415	ENSG00000232453
chr1	58885449	58885549	1:58885449-58885549	ENSG00000232453
chr1	58886032	58886176	1:58886032-58886176	ENSG00000232453
chr1	58895163	58895263	1:58895163-58895263	ENSG00000232453
chr1	58896738	58896905	1:58896738-58896905	ENSG00000232453
chr1	58902876	58903001	1:58902876-58903001	ENSG00000232453
chr1	58903501	58904383	1:58903501-58904383	ENSG00000232453
chr1	58922461	58922620	1:58922461-58922620	-
chr1	58933190	58933345	1:58933190-58933345	ENSG00000232453,ENSG00000237352
chr1	58936058	58936158	1:58936058-58936158	ENSG00000232453,ENSG00000237352
chr1	58941688	58942387	1:58941688-58942387	ENSG00000237352
chr1	58942945	58943093	1:58942945-58943093	-
chr1	58948936	58949036	1:58948936-58949036	-
chr1	58949426	58949549	1:58949426-58949549	-
chr1	58952629	58952738	1:58952629-58952738	-
chr1	58967207	58967307	1:58967207-58967307	-
chr1	58968736	58968856	1:58968736-58968856	-
chr1	58978278	58978378	1:58978278-58978378	-
chr1	58979595	58979753	1:58979595-58979753	-
chr1	58982497	58982624	1:58982497-58982624	-
chr1	58983954	58984117	1:58983954-58984117	-
chr1	58987470	58987652	1:58987470-58987652	ENSG00000228121
chr1	58989220	58989346	1:58989220-58989346	ENSG00000228121
chr1	59001459	59001559	1:59001459-59001559	ENSG00000228121
chr1	59002302	59002402	1:59002302-59002402	ENSG00000228121
chr1	59002538	59002638	1:59002538-59002638	ENSG00000228121
chr1	59008099	59008199	1:59008099-59008199	ENSG00000228121
chr1	59019622	59019793	1:59019622-59019793	ENSG00000237352
chr1	59020304	59020512	1:59020304-59020512	ENSG00000237352
chr1	59020889	59021016	1:59020889-59021016	ENSG00000237352
chr1	59045073	59045173	1:59045073-59045173	-
chr1	59057244	59057452	1:59057244-59057452	ENSG00000237352,ENSG00000241042
chr1	59061444	59061544	1:59061444-59061544	ENSG00000237352,ENSG00000241042
chr1	59061577	59061677	1:59061577-59061677	ENSG00000237352,ENSG00000241042
chr1	59061847	59062069	1:59061847-59062069	ENSG00000237352,ENSG00000241042
chr1	59063301	59063416	1:59063301-59063416	ENSG00000237352,ENSG00000241042
chr1	59063544	59063723	1:59063544-59063723	ENSG00000237352,ENSG00000241042
chr1	59066208	59066308	1:59066208-59066308	-
chr1	59071341	59071536	1:59071341-59071536	ENSG00000235215
chr1	59071990	59072090	1:59071990-59072090	ENSG00000235215
chr1	59072346	59072555	1:59072346-59072555	ENSG00000241042,ENSG00000235215
chr1	59077180	59077377	1:59077180-59077377	ENSG00000235215
chr1	59078101	59078235	1:59078101-59078235	ENSG00000235215
chr1	59084093	59084255	1:59084093-59084255	ENSG00000235215
chr1	59084386	59084530	1:59084386-59084530	ENSG00000235215
chr1	59096450	59096550	1:59096450-59096550	-
chr1	59114242	59114342	1:59114242-59114342	-
chr1	59125606	59125814	1:59125606-59125814	ENSG00000237352
chr1	59141388	59141488	1:59141388-59141488	ENSG00000224609
chr1	59151212	59151312	1:59151212-59151312	ENSG00000224609
chr1	59151620	59151758	1:59151620-59151758	ENSG00000224609
chr1	59169713	59169825	1:59169713-59169825	-
chr1	59169869	59169969	1:59169869-59169969	-
chr1	59203989	59204305	1:59203989-59204305	ENSG00000224609
chr1	59219038	59219142	1:59219038-59219142	ENSG00000224609
chr1	59292767	59292900	1:59292767-59292900	ENSG00000224609,ENSG00000270457,ENSG00000172456
chr1	59296449	59297299	1:59296449-59297299	ENSG00000224609,ENSG00000270457,ENSG00000172456
chr1	59331637	59331737	1:59331637-59331737	-
chr1	59331962	59336698	1:59331962-59336698	-
chr1	59353613	59353771	1:59353613-59353771	-
chr1	59408212	59408336	1:59408212-59408336	-
chr1	59412865	59413010	1:59412865-59413010	-
chr1	59436726	59436826	1:59436726-59436826	-
chr1	59551683	59551783	1:59551683-59551783	ENSG00000172456
chr1	59552207	59552326	1:59552207-59552326	ENSG00000172456
chr1	59553195	59553298	1:59553195-59553298	ENSG00000172456
chr1	59564467	59564567	1:59564467-59564567	-
chr1	59565949	59566049	1:59565949-59566049	-
chr1	59570692	59570951	1:59570692-59570951	-
chr1	59601283	59601383	1:59601283-59601383	-
chr1	59690090	59690234	1:59690090-59690234	-
chr1	59697511	59697611	1:59697511-59697611	-
chr1	59699460	59699560	1:59699460-59699560	-
chr1	59703768	59703868	1:59703768-59703868	-
chr1	59703907	59704032	1:59703907-59704032	-
chr1	59707338	59707496	1:59707338-59707496	-
chr1	59717645	59718132	1:59717645-59718132	-
chr1	59718470	59718570	1:59718470-59718570	ENSG00000266150
chr1	59718848	59719055	1:59718848-59719055	-
chr1	59733116	59733260	1:59733116-59733260	ENSG00000266150
chr1	59741863	59741981	1:59741863-59741981	ENSG00000266150
chr1	59743887	59744047	1:59743887-59744047	ENSG00000266150
chr1	59753132	59753254	1:59753132-59753254	ENSG00000172456,ENSG00000226883
chr1	59754040	59754140	1:59754040-59754140	ENSG00000172456
chr1	59759402	59759718	1:59759402-59759718	ENSG00000172456
chr1	59772600	59772700	1:59772600-59772700	ENSG00000226883
chr1	59808894	59808994	1:59808894-59808994	ENSG00000226883,ENSG00000134709
chr1	59814357	59815055	1:59814357-59815055	ENSG00000226883,ENSG00000134709
chr1	59815521	59815670	1:59815521-59815670	ENSG00000226883,ENSG00000134709
chr1	59922762	59922862	1:59922762-59922862	ENSG00000134716
chr1	59926861	59926961	1:59926861-59926961	ENSG00000134716
chr1	59927067	59927267	1:59927067-59927267	ENSG00000134716
chr1	59930236	59930336	1:59930236-59930336	ENSG00000134716
chr1	59994895	59995000	1:59994895-59995000	ENSG00000265535,ENSG00000162598
chr1	60027239	60027385	1:60027239-60027385	ENSG00000265535
chr1	60042313	60042413	1:60042313-60042413	ENSG00000265535,ENSG00000229332
chr1	60073981	60074181	1:60073981-60074181	ENSG00000162598,ENSG00000229332
chr1	60076803	60076957	1:60076803-60076957	ENSG00000162598,ENSG00000229332
chr1	60105297	60105480	1:60105297-60105480	ENSG00000229332,ENSG00000238242
chr1	60128478	60128578	1:60128478-60128578	ENSG00000265535,ENSG00000229332,ENSG00000238242
chr1	60133619	60133772	1:60133619-60133772	ENSG00000229332,ENSG00000238242
chr1	60182635	60182735	1:60182635-60182735	-
chr1	60238824	60238924	1:60238824-60238924	-
chr1	60272812	60272912	1:60272812-60272912	-
chr1	60281421	60281578	1:60281421-60281578	ENSG00000265535
chr1	60283748	60283867	1:60283748-60283867	ENSG00000265535
chr1	60394798	60394905	1:60394798-60394905	-
chr1	60419706	60419806	1:60419706-60419806	-
chr1	60426957	60427057	1:60426957-60427057	-
chr1	60427248	60427348	1:60427248-60427348	-
chr1	60436962	60437071	1:60436962-60437071	-
chr1	60497312	60497544	1:60497312-60497544	-
chr1	60509987	60510118	1:60509987-60510118	-
chr1	60522938	60523051	1:60522938-60523051	-
chr1	60531929	60532029	1:60531929-60532029	-
chr1	60570185	60570285	1:60570185-60570285	ENSG00000226476
chr1	60571929	60572029	1:60571929-60572029	ENSG00000226476
chr1	60617937	60618037	1:60617937-60618037	ENSG00000226476
chr1	60671307	60671407	1:60671307-60671407	ENSG00000226476
chr1	60676830	60677441	1:60676830-60677441	ENSG00000226476
chr1	60792109	60792209	1:60792109-60792209	-
chr1	60819378	60819478	1:60819378-60819478	ENSG00000231252
chr1	60834028	60834128	1:60834028-60834128	ENSG00000231252
chr1	60834169	60834269	1:60834169-60834269	ENSG00000231252
chr1	60857184	60857338	1:60857184-60857338	ENSG00000231252
chr1	60893295	60897283	1:60893295-60897283	ENSG00000231252
chr1	60904599	60904799	1:60904599-60904799	ENSG00000231252
chr1	60908483	60908590	1:60908483-60908590	-
chr1	60956397	60956497	1:60956397-60956497	ENSG00000237928
chr1	60960512	60960612	1:60960512-60960612	ENSG00000237928
chr1	61006235	61006335	1:61006235-61006335	-
chr1	61013663	61013763	1:61013663-61013763	-
chr1	61042662	61043474	1:61042662-61043474	ENSG00000265535
chr1	61044323	61044423	1:61044323-61044423	-
chr1	61047754	61047854	1:61047754-61047854	-
chr1	61049911	61050473	1:61049911-61050473	ENSG00000162599,ENSG00000237928
chr1	61050505	61050872	1:61050505-61050872	ENSG00000237928
chr1	61051217	61051317	1:61051217-61051317	ENSG00000237928
chr1	61071335	61071435	1:61071335-61071435	-
chr1	61074878	61075301	1:61074878-61075301	ENSG00000162599
chr1	61075419	61075519	1:61075419-61075519	ENSG00000162599
chr1	61076748	61077385	1:61076748-61077385	ENSG00000162599,ENSG00000237928
chr1	61077581	61077763	1:61077581-61077763	ENSG00000162599
chr1	61077934	61078250	1:61077934-61078250	ENSG00000162599,ENSG00000237928
chr1	61079954	61080118	1:61079954-61080118	ENSG00000162599
chr1	61082131	61082701	1:61082131-61082701	ENSG00000162599
chr1	61083354	61083475	1:61083354-61083475	ENSG00000162599
chr1	61083550	61083650	1:61083550-61083650	ENSG00000162599
chr1	61103455	61103555	1:61103455-61103555	-
chr1	61127375	61127475	1:61127375-61127475	-
chr1	61133810	61133910	1:61133810-61133910	-
chr1	61149357	61149494	1:61149357-61149494	-
chr1	61156912	61157125	1:61156912-61157125	-
chr1	61179676	61179776	1:61179676-61179776	-
chr1	61196523	61196676	1:61196523-61196676	-
chr1	61196751	61197024	1:61196751-61197024	-
chr1	61213665	61213914	1:61213665-61213914	-
chr1	61215787	61215887	1:61215787-61215887	-
chr1	61245903	61246003	1:61245903-61246003	ENSG00000237853
chr1	61247447	61247619	1:61247447-61247619	ENSG00000237853
chr1	61251203	61251303	1:61251203-61251303	ENSG00000237853
chr1	61253032	61253214	1:61253032-61253214	ENSG00000237853
chr1	61253430	61253751	1:61253430-61253751	ENSG00000237853
chr1	61254522	61254622	1:61254522-61254622	ENSG00000237853
chr1	61256456	61256556	1:61256456-61256556	ENSG00000237853
chr1	61273193	61273293	1:61273193-61273293	ENSG00000162599
chr1	61314118	61314347	1:61314118-61314347	-
chr1	61338254	61338381	1:61338254-61338381	-
chr1	61359203	61359317	1:61359203-61359317	ENSG00000162599
chr1	61434289	61434448	1:61434289-61434448	-
chr1	61439183	61439438	1:61439183-61439438	-
chr1	61446415	61446598	1:61446415-61446598	-
chr1	61448885	61449022	1:61448885-61449022	ENSG00000284808
chr1	61449138	61449330	1:61449138-61449330	-
chr1	61449438	61449538	1:61449438-61449538	-
chr1	61449815	61449915	1:61449815-61449915	-
chr1	61451875	61453023	1:61451875-61453023	-
chr1	61453468	61453592	1:61453468-61453592	ENSG00000284808
chr1	61454965	61455071	1:61454965-61455071	ENSG00000284808
chr1	61504423	61504523	1:61504423-61504523	ENSG00000284808
chr1	61505154	61505257	1:61505154-61505257	ENSG00000284808
chr1	61513328	61513470	1:61513328-61513470	ENSG00000284808
chr1	61519768	61519972	1:61519768-61519972	ENSG00000284808
chr1	61550464	61550564	1:61550464-61550564	ENSG00000284808
chr1	61592357	61592483	1:61592357-61592483	ENSG00000287224
chr1	61604729	61604829	1:61604729-61604829	ENSG00000287224
chr1	61612715	61612815	1:61612715-61612815	-
chr1	61613871	61613991	1:61613871-61613991	-
chr1	61620196	61620319	1:61620196-61620319	-
chr1	61626581	61632918	1:61626581-61632918	-
chr1	61638364	61638464	1:61638364-61638464	ENSG00000223920
chr1	61638571	61638685	1:61638571-61638685	ENSG00000223920
chr1	61638764	61638864	1:61638764-61638864	ENSG00000223920
chr1	61641361	61641461	1:61641361-61641461	ENSG00000223920
chr1	61641788	61642018	1:61641788-61642018	ENSG00000223920,ENSG00000212360
chr1	61706989	61707127	1:61706989-61707127	ENSG00000162604
chr1	61709119	61709219	1:61709119-61709219	ENSG00000162604
chr1	61725001	61725292	1:61725001-61725292	ENSG00000162604,ENSG00000271200,ENSG00000132849,ENSG00000212360
chr1	61725403	61725735	1:61725403-61725735	ENSG00000162604
chr1	61725768	61725868	1:61725768-61725868	ENSG00000162604
chr1	61736422	61736770	1:61736422-61736770	ENSG00000162604,ENSG00000271200,ENSG00000132849
chr1	61741172	61741272	1:61741172-61741272	ENSG00000271200,ENSG00000132849
chr1	61741465	61741624	1:61741465-61741624	ENSG00000271200,ENSG00000132849
chr1	61741999	61742520	1:61741999-61742520	ENSG00000162604,ENSG00000271200,ENSG00000132849
chr1	61742711	61742895	1:61742711-61742895	ENSG00000271200,ENSG00000132849
chr1	61782722	61782843	1:61782722-61782843	-
chr1	61813133	61813233	1:61813133-61813233	ENSG00000132849,ENSG00000200575,ENSG00000212360
chr1	61864489	61864591	1:61864489-61864591	ENSG00000132849,ENSG00000212360
chr1	61866059	61866166	1:61866059-61866166	ENSG00000132849,ENSG00000212360
chr1	61909511	61909611	1:61909511-61909611	ENSG00000132849
chr1	61925690	61925790	1:61925690-61925790	ENSG00000236646
chr1	61926696	61926796	1:61926696-61926796	-
chr1	61943517	61947845	1:61943517-61947845	ENSG00000132849,ENSG00000236646
chr1	61998387	61998507	1:61998387-61998507	ENSG00000236646
chr1	62019880	62019980	1:62019880-62019980	ENSG00000236646
chr1	62068467	62068567	1:62068467-62068567	ENSG00000236646,ENSG00000242860,ENSG00000263908,ENSG00000283690
chr1	62077944	62078044	1:62077944-62078044	ENSG00000236646,ENSG00000242860,ENSG00000263908,ENSG00000283690
chr1	62113181	62113319	1:62113181-62113319	ENSG00000132849
chr1	62132466	62132566	1:62132466-62132566	-
chr1	62159705	62159805	1:62159705-62159805	-
chr1	62178539	62178639	1:62178539-62178639	ENSG00000234204,ENSG00000237227,ENSG00000200174
chr1	62191995	62192118	1:62191995-62192118	ENSG00000234204,ENSG00000234088,ENSG00000240563,ENSG00000237227,ENSG00000200174
chr1	62195801	62195949	1:62195801-62195949	ENSG00000234204,ENSG00000234088,ENSG00000240563,ENSG00000237227,ENSG00000200174
chr1	62226372	62226472	1:62226372-62226472	ENSG00000237227,ENSG00000200174
chr1	62227119	62227219	1:62227119-62227219	ENSG00000237227,ENSG00000200174
chr1	62272089	62272258	1:62272089-62272258	ENSG00000237227,ENSG00000200174,ENSG00000132854
chr1	62278113	62278213	1:62278113-62278213	ENSG00000132854
chr1	62283350	62283450	1:62283350-62283450	ENSG00000132854
chr1	62295486	62295586	1:62295486-62295586	ENSG00000201153
chr1	62296117	62296217	1:62296117-62296217	ENSG00000201153
chr1	62296775	62296875	1:62296775-62296875	ENSG00000201153
chr1	62325209	62325367	1:62325209-62325367	ENSG00000132854
chr1	62327863	62327963	1:62327863-62327963	ENSG00000132854
chr1	62332640	62332807	1:62332640-62332807	ENSG00000132854
chr1	62339989	62340089	1:62339989-62340089	-
chr1	62346159	62346289	1:62346159-62346289	-
chr1	62394303	62394461	1:62394303-62394461	-
chr1	62405220	62405451	1:62405220-62405451	ENSG00000237227,ENSG00000200174
chr1	62434705	62434805	1:62434705-62434805	ENSG00000162607
chr1	62435875	62437260	1:62435875-62437260	ENSG00000162607,ENSG00000270549,ENSG00000132855
chr1	62437299	62437642	1:62437299-62437642	ENSG00000162607
chr1	62489084	62489184	1:62489084-62489184	ENSG00000116641,ENSG00000270549
chr1	62622539	62622673	1:62622539-62622673	ENSG00000116641,ENSG00000270549,ENSG00000132855,ENSG00000278967,ENSG00000213703
chr1	62631602	62631702	1:62631602-62631702	ENSG00000116641,ENSG00000270549,ENSG00000132855,ENSG00000278967,ENSG00000213703
chr1	62635625	62635818	1:62635625-62635818	ENSG00000116641,ENSG00000270549,ENSG00000132855,ENSG00000278967,ENSG00000213703
chr1	62675729	62675848	1:62675729-62675848	ENSG00000116641,ENSG00000270549,ENSG00000132855,ENSG00000278967,ENSG00000235545
chr1	62688065	62688343	1:62688065-62688343	ENSG00000116641,ENSG00000270549,ENSG00000132855,ENSG00000278967,ENSG00000235545
chr1	62688441	62688638	1:62688441-62688638	ENSG00000116641,ENSG00000270549,ENSG00000278967,ENSG00000235545
chr1	62708850	62708950	1:62708850-62708950	ENSG00000270549,ENSG00000132855,ENSG00000278967
chr1	62738542	62738726	1:62738542-62738726	ENSG00000270549,ENSG00000132855,ENSG00000278967
chr1	62760823	62760942	1:62760823-62760942	ENSG00000270549
chr1	62761439	62761550	1:62761439-62761550	ENSG00000270549,ENSG00000132855,ENSG00000278967
chr1	62765773	62765873	1:62765773-62765873	ENSG00000270549
chr1	62765915	62766015	1:62765915-62766015	ENSG00000270549
chr1	62780019	62780244	1:62780019-62780244	ENSG00000270549,ENSG00000125703
chr1	62783128	62783228	1:62783128-62783228	ENSG00000270549,ENSG00000125703
chr1	62783335	62783520	1:62783335-62783520	ENSG00000125703
chr1	62783639	62784345	1:62783639-62784345	ENSG00000270549,ENSG00000278967,ENSG00000125703
chr1	62852217	62852431	1:62852217-62852431	ENSG00000237163
chr1	62857185	62857285	1:62857185-62857285	ENSG00000234318,ENSG00000237163
chr1	62884994	62885094	1:62884994-62885094	ENSG00000234318,ENSG00000237163
chr1	62889029	62889158	1:62889029-62889158	ENSG00000234318,ENSG00000237163
chr1	62963576	62963759	1:62963576-62963759	ENSG00000237163,ENSG00000229537,ENSG00000286455
chr1	62964551	62964651	1:62964551-62964651	ENSG00000237163,ENSG00000229537,ENSG00000286455
chr1	62989247	62989347	1:62989247-62989347	ENSG00000237163,ENSG00000229537,ENSG00000286455,ENSG00000227485
chr1	62991435	62991535	1:62991435-62991535	ENSG00000229537,ENSG00000286455,ENSG00000227485
chr1	63034241	63035003	1:63034241-63035003	ENSG00000229537,ENSG00000286455,ENSG00000227485,ENSG00000228734
chr1	63063364	63063464	1:63063364-63063464	ENSG00000229537,ENSG00000286455,ENSG00000227485
chr1	63071479	63071719	1:63071479-63071719	ENSG00000229537,ENSG00000286455,ENSG00000229225
chr1	63076526	63076626	1:63076526-63076626	ENSG00000286455,ENSG00000229225
chr1	63077571	63077796	1:63077571-63077796	ENSG00000229225
chr1	63077919	63078019	1:63077919-63078019	ENSG00000229537,ENSG00000286455,ENSG00000229225
chr1	63145208	63145321	1:63145208-63145321	ENSG00000229537,ENSG00000286455,ENSG00000203605,ENSG00000228734,ENSG00000223683
chr1	63145397	63145518	1:63145397-63145518	ENSG00000286455,ENSG00000203605,ENSG00000228734,ENSG00000223683
chr1	63147400	63147524	1:63147400-63147524	ENSG00000286455,ENSG00000203605,ENSG00000228734,ENSG00000223683
chr1	63182417	63182633	1:63182417-63182633	ENSG00000252259,ENSG00000228734,ENSG00000223683
chr1	63222304	63222468	1:63222304-63222468	ENSG00000228734,ENSG00000223683
chr1	63283079	63283220	1:63283079-63283220	ENSG00000228734,ENSG00000223683
chr1	63286601	63286701	1:63286601-63286701	ENSG00000228734,ENSG00000223683
chr1	63294709	63294809	1:63294709-63294809	ENSG00000228734,ENSG00000223683
chr1	63308080	63308186	1:63308080-63308186	ENSG00000224209,ENSG00000228734,ENSG00000223683
chr1	63321033	63321153	1:63321033-63321153	ENSG00000224209,ENSG00000230798,ENSG00000187140,ENSG00000275836
chr1	63321520	63321620	1:63321520-63321620	ENSG00000224209,ENSG00000230798,ENSG00000187140,ENSG00000275836
chr1	63322316	63322416	1:63322316-63322416	ENSG00000224209,ENSG00000230798,ENSG00000187140,ENSG00000275836
chr1	63323892	63323992	1:63323892-63323992	ENSG00000224209,ENSG00000230798,ENSG00000187140,ENSG00000275836
chr1	63330345	63330445	1:63330345-63330445	ENSG00000224209,ENSG00000230798,ENSG00000187140,ENSG00000275836,ENSG00000252784
chr1	63344284	63344410	1:63344284-63344410	ENSG00000223683,ENSG00000275836,ENSG00000252784,ENSG00000286429
chr1	63358976	63359076	1:63358976-63359076	ENSG00000236674,ENSG00000088035
chr1	63367324	63367840	1:63367324-63367840	ENSG00000230798,ENSG00000187140,ENSG00000236674,ENSG00000088035,ENSG00000286429,ENSG00000251720
chr1	63367881	63367999	1:63367881-63367999	ENSG00000236674,ENSG00000088035
chr1	63463999	63464099	1:63463999-63464099	ENSG00000142856,ENSG00000286429,ENSG00000251720
chr1	63522867	63522967	1:63522867-63522967	ENSG00000142856,ENSG00000286429,ENSG00000203965,ENSG00000264271,ENSG00000251720,ENSG00000116652,ENSG00000276884,ENSG00000278287,ENSG00000277565,ENSG00000275823,ENSG00000277689,ENSG00000274199
chr1	63523067	63523748	1:63523067-63523748	ENSG00000142856,ENSG00000286429,ENSG00000203965,ENSG00000264271,ENSG00000251720,ENSG00000116652,ENSG00000276884,ENSG00000278287,ENSG00000277565,ENSG00000275823,ENSG00000277689,ENSG00000274199
chr1	63523791	63523891	1:63523791-63523891	ENSG00000142856,ENSG00000286429,ENSG00000203965,ENSG00000264271,ENSG00000251720,ENSG00000116652,ENSG00000276884,ENSG00000278287,ENSG00000277565,ENSG00000275823,ENSG00000277689,ENSG00000274199
chr1	63577363	63577463	1:63577363-63577463	ENSG00000251720,ENSG00000116652,ENSG00000276884,ENSG00000278287,ENSG00000277565,ENSG00000275823,ENSG00000277689,ENSG00000274199
chr1	63593000	63594118	1:63593000-63594118	ENSG00000142856,ENSG00000251720,ENSG00000116652,ENSG00000276884,ENSG00000278287,ENSG00000277565,ENSG00000275823,ENSG00000277689,ENSG00000274199,ENSG00000079739
chr1	63594202	63594469	1:63594202-63594469	ENSG00000142856,ENSG00000116652,ENSG00000276884,ENSG00000278287,ENSG00000277565,ENSG00000275823,ENSG00000277689,ENSG00000274199,ENSG00000079739
chr1	63595741	63595908	1:63595741-63595908	ENSG00000142856,ENSG00000079739
chr1	63615831	63615955	1:63615831-63615955	ENSG00000079739
chr1	63645503	63645603	1:63645503-63645603	ENSG00000079739,ENSG00000244256
chr1	63651235	63651447	1:63651235-63651447	ENSG00000079739,ENSG00000244256
chr1	63674695	63674858	1:63674695-63674858	ENSG00000244256
chr1	63698602	63698861	1:63698602-63698861	-
chr1	63714323	63714423	1:63714323-63714423	-
chr1	63714751	63714905	1:63714751-63714905	-
chr1	63727396	63727496	1:63727396-63727496	-
chr1	63746255	63746450	1:63746255-63746450	-
chr1	63747489	63747601	1:63747489-63747601	-
chr1	63751986	63752086	1:63751986-63752086	-
chr1	63773869	63774141	1:63773869-63774141	ENSG00000185483
chr1	63774296	63774396	1:63774296-63774396	ENSG00000185483
chr1	63789214	63789314	1:63789214-63789314	ENSG00000185483,ENSG00000177452
chr1	63838906	63839036	1:63838906-63839036	ENSG00000228056
chr1	63848781	63848881	1:63848781-63848881	ENSG00000228056
chr1	63848949	63849049	1:63848949-63849049	ENSG00000228056
chr1	63849139	63849262	1:63849139-63849262	ENSG00000228056
chr1	63864841	63864941	1:63864841-63864941	-
chr1	63918819	63918919	1:63918819-63918919	-
chr1	63922967	63923067	1:63922967-63923067	-
chr1	63942465	63942565	1:63942465-63942565	-
chr1	63943453	63947209	1:63943453-63947209	-
chr1	63963052	63963152	1:63963052-63963152	-
chr1	64019955	64020106	1:64019955-64020106	ENSG00000207190
chr1	64046873	64048012	1:64046873-64048012	ENSG00000200508
chr1	64049579	64049679	1:64049579-64049679	-
chr1	64057923	64058023	1:64057923-64058023	ENSG00000200508
chr1	64067229	64067354	1:64067229-64067354	ENSG00000200508
chr1	64101076	64101239	1:64101076-64101239	ENSG00000223949
chr1	64127938	64128038	1:64127938-64128038	ENSG00000223949
chr1	64172790	64172890	1:64172790-64172890	ENSG00000223949,ENSG00000177414
chr1	64186905	64187046	1:64186905-64187046	ENSG00000223949,ENSG00000284928,ENSG00000177414
chr1	64188110	64188244	1:64188110-64188244	ENSG00000284928,ENSG00000177414
chr1	64191467	64191661	1:64191467-64191661	ENSG00000284928,ENSG00000177414
chr1	64325973	64326085	1:64325973-64326085	ENSG00000238653
chr1	64363647	64363747	1:64363647-64363747	ENSG00000238653
chr1	64471344	64471547	1:64471344-64471547	ENSG00000238653,ENSG00000158966,ENSG00000264470
chr1	64478464	64478564	1:64478464-64478564	ENSG00000158966
chr1	64494262	64494362	1:64494262-64494362	ENSG00000264470
chr1	64505499	64505599	1:64505499-64505599	ENSG00000158966,ENSG00000264470
chr1	64512248	64512602	1:64512248-64512602	ENSG00000158966,ENSG00000264470
chr1	64543537	64543637	1:64543537-64543637	ENSG00000264470
chr1	64543924	64544024	1:64543924-64544024	ENSG00000264470
chr1	64550666	64550766	1:64550666-64550766	ENSG00000264470
chr1	64617715	64617815	1:64617715-64617815	ENSG00000264470
chr1	64643068	64643168	1:64643068-64643168	ENSG00000264470
chr1	64663434	64663569	1:64663434-64663569	ENSG00000238653,ENSG00000158966,ENSG00000264470
chr1	64663721	64663821	1:64663721-64663821	ENSG00000158966
chr1	64685234	64685334	1:64685234-64685334	-
chr1	64686880	64686997	1:64686880-64686997	ENSG00000238653
chr1	64700771	64700907	1:64700771-64700907	-
chr1	64703933	64704033	1:64703933-64704033	-
chr1	64744541	64744677	1:64744541-64744677	ENSG00000162437
chr1	64744719	64744882	1:64744719-64744882	ENSG00000162437
chr1	64744945	64745191	1:64744945-64745191	ENSG00000162437
chr1	64745740	64745980	1:64745740-64745980	ENSG00000162437
chr1	64752506	64752656	1:64752506-64752656	ENSG00000162437
chr1	64763445	64763545	1:64763445-64763545	-
chr1	64776671	64776925	1:64776671-64776925	ENSG00000162437
chr1	64824367	64824472	1:64824367-64824472	-
chr1	64827195	64827394	1:64827195-64827394	-
chr1	64827919	64828140	1:64827919-64828140	-
chr1	64829273	64829390	1:64829273-64829390	-
chr1	64829658	64829865	1:64829658-64829865	-
chr1	64833482	64833582	1:64833482-64833582	-
chr1	64838740	64838872	1:64838740-64838872	-
chr1	64844104	64844204	1:64844104-64844204	ENSG00000162434
chr1	64849389	64849562	1:64849389-64849562	ENSG00000162434
chr1	64850505	64850605	1:64850505-64850605	ENSG00000162434
chr1	64853763	64853863	1:64853763-64853863	ENSG00000162434
chr1	64861193	64861307	1:64861193-64861307	-
chr1	64861699	64861866	1:64861699-64861866	-
chr1	64862809	64862909	1:64862809-64862909	-
chr1	64864096	64864443	1:64864096-64864443	ENSG00000212257,ENSG00000162434
chr1	64865561	64865661	1:64865561-64865661	-
chr1	64875180	64875341	1:64875180-64875341	-
chr1	64875688	64875817	1:64875688-64875817	-
chr1	64877290	64877535	1:64877290-64877535	-
chr1	64891421	64891521	1:64891421-64891521	-
chr1	64898119	64898358	1:64898119-64898358	ENSG00000234784
chr1	64901601	64901706	1:64901601-64901706	ENSG00000234784
chr1	64902684	64902937	1:64902684-64902937	-
chr1	64912389	64912514	1:64912389-64912514	ENSG00000234784
chr1	64917441	64917541	1:64917441-64917541	ENSG00000234784
chr1	64920765	64920919	1:64920765-64920919	ENSG00000234784
chr1	64922599	64922840	1:64922599-64922840	ENSG00000234784
chr1	64926293	64926393	1:64926293-64926393	ENSG00000233877,ENSG00000234784
chr1	64928556	64928714	1:64928556-64928714	ENSG00000233877,ENSG00000234784
chr1	64931953	64933745	1:64931953-64933745	ENSG00000233877
chr1	64935952	64936132	1:64935952-64936132	ENSG00000233877
chr1	64936768	64936970	1:64936768-64936970	ENSG00000233877
chr1	64954398	64954545	1:64954398-64954545	ENSG00000233877
chr1	64956794	64956904	1:64956794-64956904	ENSG00000233877
chr1	64961400	64961557	1:64961400-64961557	ENSG00000162434
chr1	64962528	64962781	1:64962528-64962781	ENSG00000162434
chr1	64965606	64965798	1:64965606-64965798	ENSG00000162434
chr1	64965846	64966851	1:64965846-64966851	ENSG00000272506,ENSG00000185031,ENSG00000226891,ENSG00000162434
chr1	64967790	64967890	1:64967790-64967890	ENSG00000162434
chr1	64987911	64988011	1:64987911-64988011	ENSG00000185031,ENSG00000226891
chr1	65001370	65001483	1:65001370-65001483	ENSG00000272506,ENSG00000226891
chr1	65002184	65002284	1:65002184-65002284	ENSG00000272506,ENSG00000226891
chr1	65002519	65002876	1:65002519-65002876	ENSG00000272506,ENSG00000185031,ENSG00000226891
chr1	65002965	65003295	1:65002965-65003295	ENSG00000272506,ENSG00000226891
chr1	65003848	65004010	1:65003848-65004010	ENSG00000272506,ENSG00000226891
chr1	65004595	65004790	1:65004595-65004790	ENSG00000272506,ENSG00000226891
chr1	65019566	65019778	1:65019566-65019778	ENSG00000212257
chr1	65060358	65060458	1:65060358-65060458	ENSG00000235804,ENSG00000199135,ENSG00000265996,ENSG00000162434
chr1	65065252	65065352	1:65065252-65065352	ENSG00000235804,ENSG00000199135,ENSG00000265996,ENSG00000162434
chr1	65066150	65067696	1:65066150-65067696	ENSG00000235804,ENSG00000199135,ENSG00000265996,ENSG00000162434
chr1	65067936	65068107	1:65067936-65068107	ENSG00000235804,ENSG00000199135,ENSG00000265996,ENSG00000162434
chr1	65068170	65068329	1:65068170-65068329	ENSG00000235804,ENSG00000199135,ENSG00000265996,ENSG00000162434
chr1	65068458	65068558	1:65068458-65068558	ENSG00000235804,ENSG00000199135,ENSG00000265996,ENSG00000162434
chr1	65068762	65069105	1:65068762-65069105	ENSG00000235804,ENSG00000199135,ENSG00000265996,ENSG00000162434
chr1	65069242	65069432	1:65069242-65069432	ENSG00000235804,ENSG00000199135,ENSG00000265996,ENSG00000162434
chr1	65072643	65072762	1:65072643-65072762	ENSG00000235804,ENSG00000199135,ENSG00000265996,ENSG00000162434
chr1	65097995	65098154	1:65097995-65098154	ENSG00000234496
chr1	65127172	65127295	1:65127172-65127295	-
chr1	65132984	65133084	1:65132984-65133084	-
chr1	65142856	65142956	1:65142856-65142956	ENSG00000231622,ENSG00000162433
chr1	65148768	65148900	1:65148768-65148900	ENSG00000231622,ENSG00000162433
chr1	65161785	65161951	1:65161785-65161951	ENSG00000231622,ENSG00000162433
chr1	65165420	65165537	1:65165420-65165537	ENSG00000231622,ENSG00000162433
chr1	65165664	65165870	1:65165664-65165870	ENSG00000231622,ENSG00000162433
chr1	65175111	65175356	1:65175111-65175356	ENSG00000231622,ENSG00000162433
chr1	65178600	65178786	1:65178600-65178786	ENSG00000231622
chr1	65196008	65196136	1:65196008-65196136	-
chr1	65232808	65232908	1:65232808-65232908	-
chr1	65253719	65253819	1:65253719-65253819	ENSG00000116675
chr1	65254188	65254653	1:65254188-65254653	ENSG00000224570,ENSG00000234144,ENSG00000116675
chr1	65254733	65254833	1:65254733-65254833	ENSG00000116675
chr1	65266457	65266620	1:65266457-65266620	ENSG00000116675
chr1	65287812	65287912	1:65287812-65287912	ENSG00000234144
chr1	65309360	65309547	1:65309360-65309547	ENSG00000234144,ENSG00000229294,ENSG00000116675
chr1	65309868	65310084	1:65309868-65310084	ENSG00000234144,ENSG00000229294,ENSG00000116675
chr1	65329677	65329777	1:65329677-65329777	ENSG00000234144
chr1	65343411	65343548	1:65343411-65343548	-
chr1	65370007	65370181	1:65370007-65370181	ENSG00000116675
chr1	65417599	65417742	1:65417599-65417742	ENSG00000116678,ENSG00000213625,ENSG00000222624
chr1	65419718	65421227	1:65419718-65421227	ENSG00000224570,ENSG00000116678,ENSG00000213625,ENSG00000222624
chr1	65421436	65421738	1:65421436-65421738	ENSG00000116678,ENSG00000213625,ENSG00000222624
chr1	65422301	65422417	1:65422301-65422417	ENSG00000116678,ENSG00000213625,ENSG00000222624
chr1	65426966	65427066	1:65426966-65427066	ENSG00000116678,ENSG00000213625
chr1	65427134	65427234	1:65427134-65427234	ENSG00000116678,ENSG00000213625
chr1	65431971	65432141	1:65431971-65432141	ENSG00000224570
chr1	65468662	65468832	1:65468662-65468832	ENSG00000224570,ENSG00000237852
chr1	65484463	65484563	1:65484463-65484563	ENSG00000224570,ENSG00000237852
chr1	65616061	65616173	1:65616061-65616173	ENSG00000224570,ENSG00000116678
chr1	65640059	65640159	1:65640059-65640159	ENSG00000224570
chr1	65687823	65687923	1:65687823-65687923	ENSG00000224570
chr1	65687961	65688061	1:65687961-65688061	ENSG00000224570
chr1	65704583	65704683	1:65704583-65704683	ENSG00000285079
chr1	65706982	65707082	1:65706982-65707082	ENSG00000285079
chr1	65715519	65715882	1:65715519-65715882	-
chr1	65737566	65737692	1:65737566-65737692	ENSG00000239319
chr1	65771841	65771989	1:65771841-65771989	ENSG00000239319
chr1	65776748	65776857	1:65776748-65776857	ENSG00000239319
chr1	65788060	65788222	1:65788060-65788222	ENSG00000184588,ENSG00000239319
chr1	65789964	65790064	1:65789964-65790064	ENSG00000184588,ENSG00000239319
chr1	65792498	65792598	1:65792498-65792598	ENSG00000184588,ENSG00000239319
chr1	65793464	65793638	1:65793464-65793638	ENSG00000184588,ENSG00000239319
chr1	65800071	65800171	1:65800071-65800171	ENSG00000239319
chr1	65812147	65812251	1:65812147-65812251	ENSG00000239319
chr1	65833271	65833395	1:65833271-65833395	-
chr1	65834842	65834942	1:65834842-65834942	-
chr1	66091749	66091849	1:66091749-66091849	ENSG00000223152,ENSG00000227466
chr1	66138445	66138638	1:66138445-66138638	ENSG00000227466
chr1	66160819	66160919	1:66160819-66160919	ENSG00000227466
chr1	66177294	66177417	1:66177294-66177417	ENSG00000227466
chr1	66211930	66212030	1:66211930-66212030	ENSG00000227466
chr1	66243170	66243275	1:66243170-66243275	ENSG00000227466
chr1	66251370	66251502	1:66251370-66251502	-
chr1	66252756	66253096	1:66252756-66253096	-
chr1	66253453	66253560	1:66253453-66253560	ENSG00000184588
chr1	66265794	66265914	1:66265794-66265914	-
chr1	66271331	66271540	1:66271331-66271540	-
chr1	66271986	66272168	1:66271986-66272168	-
chr1	66273105	66273205	1:66273105-66273205	-
chr1	66274659	66274864	1:66274659-66274864	-
chr1	66275147	66275398	1:66275147-66275398	-
chr1	66276325	66276565	1:66276325-66276565	-
chr1	66279563	66279842	1:66279563-66279842	-
chr1	66282016	66282116	1:66282016-66282116	-
chr1	66282342	66282596	1:66282342-66282596	-
chr1	66282937	66283115	1:66282937-66283115	-
chr1	66283156	66283256	1:66283156-66283256	-
chr1	66285723	66285879	1:66285723-66285879	-
chr1	66289953	66290097	1:66289953-66290097	-
chr1	66291646	66291746	1:66291646-66291746	-
chr1	66291867	66292100	1:66291867-66292100	-
chr1	66293120	66293220	1:66293120-66293220	-
chr1	66301300	66301426	1:66301300-66301426	-
chr1	66302612	66302712	1:66302612-66302712	-
chr1	66303185	66303285	1:66303185-66303285	-
chr1	66304756	66304863	1:66304756-66304863	-
chr1	66324068	66324470	1:66324068-66324470	-
chr1	66324594	66324764	1:66324594-66324764	-
chr1	66325822	66325982	1:66325822-66325982	ENSG00000184588
chr1	66328859	66329018	1:66328859-66329018	ENSG00000184588
chr1	66330772	66331078	1:66330772-66331078	ENSG00000184588
chr1	66332064	66332313	1:66332064-66332313	ENSG00000184588
chr1	66332358	66332782	1:66332358-66332782	ENSG00000184588
chr1	66333520	66333620	1:66333520-66333620	ENSG00000184588
chr1	66333724	66333972	1:66333724-66333972	ENSG00000184588
chr1	66334028	66334284	1:66334028-66334284	ENSG00000184588
chr1	66334507	66334607	1:66334507-66334607	ENSG00000184588
chr1	66335843	66336559	1:66335843-66336559	ENSG00000184588
chr1	66336727	66336827	1:66336727-66336827	ENSG00000184588
chr1	66337135	66337323	1:66337135-66337323	ENSG00000184588
chr1	66343662	66343762	1:66343662-66343762	-
chr1	66347645	66347844	1:66347645-66347844	-
chr1	66347923	66348031	1:66347923-66348031	-
chr1	66350221	66350564	1:66350221-66350564	ENSG00000184588
chr1	66351727	66351905	1:66351727-66351905	-
chr1	66352068	66352211	1:66352068-66352211	ENSG00000184588
chr1	66352274	66352404	1:66352274-66352404	-
chr1	66353917	66354017	1:66353917-66354017	-
chr1	66358505	66358641	1:66358505-66358641	ENSG00000184588
chr1	66358697	66359576	1:66358697-66359576	ENSG00000184588
chr1	66360320	66360420	1:66360320-66360420	ENSG00000184588
chr1	66360590	66360690	1:66360590-66360690	ENSG00000184588
chr1	66360944	66361083	1:66360944-66361083	ENSG00000184588
chr1	66365863	66365963	1:66365863-66365963	-
chr1	66367796	66367945	1:66367796-66367945	-
chr1	66369950	66370068	1:66369950-66370068	-
chr1	66370329	66370566	1:66370329-66370566	-
chr1	66373214	66373479	1:66373214-66373479	-
chr1	66373527	66373662	1:66373527-66373662	-
chr1	66374676	66374776	1:66374676-66374776	-
chr1	66374976	66375076	1:66374976-66375076	-
chr1	66375805	66375907	1:66375805-66375907	-
chr1	66375951	66376051	1:66375951-66376051	-
chr1	66378767	66378948	1:66378767-66378948	-
chr1	66380033	66380133	1:66380033-66380133	-
chr1	66390559	66390659	1:66390559-66390659	-
chr1	66393858	66393958	1:66393858-66393958	-
chr1	66394014	66394114	1:66394014-66394114	-
chr1	66396381	66396484	1:66396381-66396484	-
chr1	66403555	66403655	1:66403555-66403655	-
chr1	66439379	66439479	1:66439379-66439479	-
chr1	66446396	66446572	1:66446396-66446572	-
chr1	66446713	66446813	1:66446713-66446813	-
chr1	66447026	66447126	1:66447026-66447126	-
chr1	66447204	66447323	1:66447204-66447323	-
chr1	66533887	66534154	1:66533887-66534154	ENSG00000118473
chr1	66534520	66534620	1:66534520-66534620	ENSG00000118473
chr1	66542825	66542925	1:66542825-66542925	ENSG00000118473
chr1	66550087	66550187	1:66550087-66550187	-
chr1	66564251	66564450	1:66564251-66564450	-
chr1	66577019	66577153	1:66577019-66577153	-
chr1	66591765	66591942	1:66591765-66591942	-
chr1	66629907	66630041	1:66629907-66630041	ENSG00000264720
chr1	66652693	66652793	1:66652693-66652793	-
chr1	66654772	66654903	1:66654772-66654903	-
chr1	66678783	66678896	1:66678783-66678896	ENSG00000248458,ENSG00000118473
chr1	66690549	66690649	1:66690549-66690649	ENSG00000248458,ENSG00000118473
chr1	66705888	66706020	1:66705888-66706020	ENSG00000118473
chr1	66711471	66711725	1:66711471-66711725	ENSG00000118473
chr1	66725804	66726086	1:66725804-66726086	ENSG00000118473
chr1	66732920	66733041	1:66732920-66733041	ENSG00000118473
chr1	66744039	66744139	1:66744039-66744139	ENSG00000118473
chr1	66749625	66749733	1:66749625-66749733	ENSG00000152760
chr1	66750610	66750732	1:66750610-66750732	ENSG00000152760
chr1	66752320	66752599	1:66752320-66752599	ENSG00000152760
chr1	66752659	66752793	1:66752659-66752793	ENSG00000152760
chr1	66752886	66752986	1:66752886-66752986	ENSG00000152760
chr1	66758340	66758505	1:66758340-66758505	ENSG00000152760
chr1	66765733	66765833	1:66765733-66765833	-
chr1	66800722	66800822	1:66800722-66800822	ENSG00000231080,ENSG00000172410
chr1	66817094	66817214	1:66817094-66817214	ENSG00000231080,ENSG00000172410
chr1	66839922	66840053	1:66839922-66840053	ENSG00000231080
chr1	66862677	66862777	1:66862677-66862777	ENSG00000231080,ENSG00000152763
chr1	66882519	66882619	1:66882519-66882619	ENSG00000152763
chr1	66923696	66923796	1:66923696-66923796	ENSG00000198160,ENSG00000152763
chr1	66924559	66925798	1:66924559-66925798	ENSG00000198160,ENSG00000152763
chr1	66929651	66929895	1:66929651-66929895	ENSG00000198160,ENSG00000152763
chr1	66929986	66930914	1:66929986-66930914	ENSG00000198160,ENSG00000152763
chr1	66934347	66934447	1:66934347-66934447	ENSG00000198160,ENSG00000152763
chr1	66938445	66938578	1:66938445-66938578	ENSG00000198160
chr1	66941291	66941443	1:66941291-66941443	-
chr1	66944611	66944778	1:66944611-66944778	-
chr1	66969994	66970097	1:66969994-66970097	-
chr1	66981755	66981866	1:66981755-66981866	-
chr1	66984974	66985074	1:66984974-66985074	-
chr1	66989419	66989567	1:66989419-66989567	-
chr1	66994870	66994994	1:66994870-66994994	-
chr1	66996162	66996262	1:66996162-66996262	-
chr1	67004482	67004606	1:67004482-67004606	-
chr1	67014812	67014932	1:67014812-67014932	-
chr1	67036198	67036298	1:67036198-67036298	-
chr1	67040243	67040383	1:67040243-67040383	ENSG00000116704
chr1	67043792	67043935	1:67043792-67043935	ENSG00000116704
chr1	67044191	67044291	1:67044191-67044291	ENSG00000116704
chr1	67052933	67053381	1:67052933-67053381	ENSG00000116704
chr1	67053607	67054187	1:67053607-67054187	ENSG00000252433,ENSG00000116704
chr1	67054288	67054484	1:67054288-67054484	ENSG00000116704
chr1	67055806	67055906	1:67055806-67055906	ENSG00000116704
chr1	67090864	67090982	1:67090864-67090982	ENSG00000252433
chr1	67117057	67117220	1:67117057-67117220	ENSG00000275678,ENSG00000252433,ENSG00000203963
chr1	67119314	67119414	1:67119314-67119414	ENSG00000275678,ENSG00000252433,ENSG00000203963
chr1	67130341	67130521	1:67130341-67130521	ENSG00000162594,ENSG00000275678,ENSG00000203963
chr1	67134674	67134800	1:67134674-67134800	ENSG00000162594,ENSG00000275678,ENSG00000203963
chr1	67136099	67136285	1:67136099-67136285	ENSG00000162594,ENSG00000203963
chr1	67138631	67138814	1:67138631-67138814	ENSG00000162594,ENSG00000203963
chr1	67142834	67142954	1:67142834-67142954	ENSG00000162594,ENSG00000203963
chr1	67149298	67149429	1:67149298-67149429	-
chr1	67170988	67171137	1:67170988-67171137	ENSG00000253074,ENSG00000162594
chr1	67182233	67182333	1:67182233-67182333	ENSG00000253074
chr1	67206076	67206261	1:67206076-67206261	ENSG00000253074,ENSG00000162594
chr1	67206368	67206500	1:67206368-67206500	ENSG00000253074,ENSG00000162594
chr1	67213312	67213412	1:67213312-67213412	ENSG00000253074,ENSG00000162594
chr1	67231552	67231715	1:67231552-67231715	ENSG00000203963
chr1	67248807	67248942	1:67248807-67248942	ENSG00000228523
chr1	67264072	67264172	1:67264072-67264172	ENSG00000228523,ENSG00000252116
chr1	67265068	67265168	1:67265068-67265168	ENSG00000228523,ENSG00000252116
chr1	67307531	67307766	1:67307531-67307766	ENSG00000081985
chr1	67314418	67314598	1:67314418-67314598	ENSG00000081985
chr1	67319782	67319882	1:67319782-67319882	ENSG00000081985,ENSG00000228523
chr1	67321777	67321982	1:67321777-67321982	ENSG00000081985,ENSG00000228523
chr1	67322166	67322276	1:67322166-67322276	ENSG00000081985,ENSG00000228523
chr1	67323102	67323224	1:67323102-67323224	ENSG00000081985
chr1	67323278	67323378	1:67323278-67323378	ENSG00000081985
chr1	67324774	67324896	1:67324774-67324896	ENSG00000081985,ENSG00000228523
chr1	67332848	67332949	1:67332848-67332949	ENSG00000081985,ENSG00000228523
chr1	67333048	67333540	1:67333048-67333540	ENSG00000081985,ENSG00000228523
chr1	67334402	67334504	1:67334402-67334504	ENSG00000081985,ENSG00000228523
chr1	67335555	67335655	1:67335555-67335655	ENSG00000228523
chr1	67336355	67336455	1:67336355-67336455	-
chr1	67336615	67337146	1:67336615-67337146	ENSG00000228523
chr1	67342186	67342286	1:67342186-67342286	-
chr1	67347681	67347828	1:67347681-67347828	-
chr1	67388080	67388218	1:67388080-67388218	ENSG00000223263
chr1	67398180	67398308	1:67398180-67398308	ENSG00000223263
chr1	67400275	67400375	1:67400275-67400375	ENSG00000223263
chr1	67428813	67428932	1:67428813-67428932	ENSG00000223263,ENSG00000142864
chr1	67428983	67429156	1:67428983-67429156	ENSG00000223263,ENSG00000142864
chr1	67429214	67429408	1:67429214-67429408	ENSG00000223263,ENSG00000142864
chr1	67430013	67431243	1:67430013-67431243	ENSG00000223263,ENSG00000142864
chr1	67431297	67431489	1:67431297-67431489	ENSG00000223263,ENSG00000142864
chr1	67442914	67443014	1:67442914-67443014	ENSG00000142864
chr1	67467138	67467238	1:67467138-67467238	-
chr1	67474488	67474624	1:67474488-67474624	-
chr1	67478542	67478642	1:67478542-67478642	-
chr1	67479511	67479611	1:67479511-67479611	-
chr1	67489264	67489486	1:67489264-67489486	-
chr1	67492059	67492186	1:67492059-67492186	-
chr1	67500491	67500671	1:67500491-67500671	ENSG00000235200
chr1	67500706	67500843	1:67500706-67500843	ENSG00000235200
chr1	67532530	67532630	1:67532530-67532630	ENSG00000207504,ENSG00000235200
chr1	67555167	67555267	1:67555167-67555267	ENSG00000238139,ENSG00000207504
chr1	67570830	67570930	1:67570830-67570930	ENSG00000238139,ENSG00000207504
chr1	67590466	67590634	1:67590466-67590634	ENSG00000232048,ENSG00000207504
chr1	67601039	67601176	1:67601039-67601176	ENSG00000207504
chr1	67613085	67613342	1:67613085-67613342	ENSG00000232048,ENSG00000207504
chr1	67614519	67614677	1:67614519-67614677	ENSG00000232048,ENSG00000207504
chr1	67653106	67653206	1:67653106-67653206	ENSG00000232048,ENSG00000242482
chr1	67674114	67674214	1:67674114-67674214	ENSG00000232048,ENSG00000242482
chr1	67684650	67684761	1:67684650-67684761	ENSG00000116717,ENSG00000232048
chr1	67684855	67686291	1:67684855-67686291	ENSG00000116717,ENSG00000232048,ENSG00000238139,ENSG00000207504
chr1	67686333	67686897	1:67686333-67686897	ENSG00000116717,ENSG00000238139
chr1	67701146	67702826	1:67701146-67702826	-
chr1	67714576	67714676	1:67714576-67714676	-
chr1	67722647	67722747	1:67722647-67722747	-
chr1	67723644	67723775	1:67723644-67723775	-
chr1	67732586	67732686	1:67732586-67732686	ENSG00000207504
chr1	67736186	67736624	1:67736186-67736624	ENSG00000207504
chr1	67751469	67751577	1:67751469-67751577	ENSG00000238139,ENSG00000207504,ENSG00000235200
chr1	67766351	67766512	1:67766351-67766512	ENSG00000228431,ENSG00000162595,ENSG00000238778,ENSG00000207504,ENSG00000235200
chr1	67785797	67786053	1:67785797-67786053	ENSG00000238778
chr1	67789808	67789908	1:67789808-67789908	ENSG00000238778
chr1	67803565	67803824	1:67803565-67803824	-
chr1	67831967	67832121	1:67831967-67832121	ENSG00000232284,ENSG00000172380
chr1	67833406	67833507	1:67833406-67833507	ENSG00000232284,ENSG00000172380
chr1	67957831	67957963	1:67957831-67957963	ENSG00000228431,ENSG00000162595,ENSG00000235055,ENSG00000232284
chr1	67959918	67960018	1:67959918-67960018	ENSG00000235055,ENSG00000232284
chr1	67972230	67972330	1:67972230-67972330	ENSG00000228431,ENSG00000162595,ENSG00000235055
chr1	68003521	68003706	1:68003521-68003706	ENSG00000228431,ENSG00000162595,ENSG00000235055
chr1	68084617	68084717	1:68084617-68084717	ENSG00000228431,ENSG00000162595,ENSG00000235055
chr1	68087802	68087949	1:68087802-68087949	ENSG00000228431,ENSG00000162595,ENSG00000235055
chr1	68092820	68092995	1:68092820-68092995	ENSG00000228431,ENSG00000162595,ENSG00000235055
chr1	68094110	68094210	1:68094110-68094210	ENSG00000228431,ENSG00000162595,ENSG00000235055
chr1	68128905	68129086	1:68128905-68129086	ENSG00000225242,ENSG00000234383
chr1	68189555	68189655	1:68189555-68189655	ENSG00000221203,ENSG00000234383
chr1	68195233	68195333	1:68195233-68195333	ENSG00000221203,ENSG00000234383
chr1	68207658	68207758	1:68207658-68207758	ENSG00000234383
chr1	68209823	68209933	1:68209823-68209933	ENSG00000225242,ENSG00000221203,ENSG00000234383
chr1	68228805	68228905	1:68228805-68228905	ENSG00000116729
chr1	68231026	68231177	1:68231026-68231177	ENSG00000229133,ENSG00000234383,ENSG00000116729
chr1	68232437	68232569	1:68232437-68232569	ENSG00000229133,ENSG00000234383,ENSG00000116729
chr1	68232630	68232853	1:68232630-68232853	ENSG00000229133,ENSG00000234383,ENSG00000116729
chr1	68250041	68250141	1:68250041-68250141	ENSG00000225242,ENSG00000229133,ENSG00000234383
chr1	68250215	68250315	1:68250215-68250315	ENSG00000225242,ENSG00000229133,ENSG00000234383
chr1	68307358	68307510	1:68307358-68307510	ENSG00000225242,ENSG00000229133,ENSG00000234383
chr1	68319992	68320153	1:68319992-68320153	ENSG00000225242,ENSG00000234383
chr1	68331788	68331888	1:68331788-68331888	ENSG00000225242,ENSG00000234383
chr1	68352471	68352571	1:68352471-68352571	ENSG00000116745,ENSG00000225242,ENSG00000234383
chr1	68355252	68355352	1:68355252-68355352	ENSG00000116745,ENSG00000237622,ENSG00000225242
chr1	68384128	68384232	1:68384128-68384232	ENSG00000116745,ENSG00000229440,ENSG00000237622
chr1	68390826	68390926	1:68390826-68390926	ENSG00000116745,ENSG00000229440,ENSG00000237622
chr1	68396001	68396101	1:68396001-68396101	ENSG00000116745,ENSG00000229440
chr1	68471185	68471298	1:68471185-68471298	ENSG00000233589,ENSG00000116745
chr1	68471374	68473482	1:68471374-68473482	ENSG00000233589,ENSG00000116745
chr1	68483025	68483125	1:68483025-68483125	ENSG00000225167,ENSG00000233589,ENSG00000024526,ENSG00000116745
chr1	68492436	68492567	1:68492436-68492567	ENSG00000225167,ENSG00000234264,ENSG00000024526,ENSG00000116745
chr1	68495864	68496082	1:68495864-68496082	ENSG00000225167,ENSG00000234264,ENSG00000024526
chr1	68496958	68497336	1:68496958-68497336	ENSG00000225167,ENSG00000234264,ENSG00000024526,ENSG00000116745
chr1	68529060	68529174	1:68529060-68529174	ENSG00000225167,ENSG00000116745
chr1	68542515	68542615	1:68542515-68542615	ENSG00000225167
chr1	68617111	68617211	1:68617111-68617211	ENSG00000285041
chr1	68645612	68645712	1:68645612-68645712	ENSG00000285041
chr1	68661855	68661963	1:68661855-68661963	ENSG00000285041
chr1	68672473	68672644	1:68672473-68672644	ENSG00000285407,ENSG00000285041
chr1	68675382	68675482	1:68675382-68675482	ENSG00000285407,ENSG00000285041
chr1	68690104	68690290	1:68690104-68690290	-
chr1	68697546	68697710	1:68697546-68697710	ENSG00000285041
chr1	68723196	68723296	1:68723196-68723296	-
chr1	68725504	68725644	1:68725504-68725644	-
chr1	68725912	68726024	1:68725912-68726024	-
chr1	68752604	68752789	1:68752604-68752789	-
chr1	68781758	68781912	1:68781758-68781912	-
chr1	68799190	68799347	1:68799190-68799347	-
chr1	68805161	68805816	1:68805161-68805816	-
chr1	68807178	68807284	1:68807178-68807284	-
chr1	68820292	68820429	1:68820292-68820429	-
chr1	68824871	68824989	1:68824871-68824989	-
chr1	68837665	68837765	1:68837665-68837765	-
chr1	68841669	68841769	1:68841669-68841769	-
chr1	68858707	68858807	1:68858707-68858807	-
chr1	68872482	68872582	1:68872482-68872582	ENSG00000285407
chr1	68916621	68916721	1:68916621-68916721	ENSG00000285473
chr1	68916945	68917045	1:68916945-68917045	ENSG00000285473
chr1	68938637	68938737	1:68938637-68938737	ENSG00000285473
chr1	68939236	68939336	1:68939236-68939336	ENSG00000285473
chr1	68950294	68950400	1:68950294-68950400	ENSG00000285473
chr1	68986448	68986548	1:68986448-68986548	ENSG00000285473
chr1	68993745	68993945	1:68993745-68993945	ENSG00000285473
chr1	68999248	68999348	1:68999248-68999348	ENSG00000285473
chr1	69008178	69008301	1:69008178-69008301	ENSG00000223883,ENSG00000285473
chr1	69049633	69050317	1:69049633-69050317	ENSG00000223883
chr1	69083580	69083680	1:69083580-69083680	ENSG00000223883
chr1	69084572	69084698	1:69084572-69084698	ENSG00000223883
chr1	69086852	69087004	1:69086852-69087004	ENSG00000223883
chr1	69147921	69148021	1:69147921-69148021	-
chr1	69158058	69158210	1:69158058-69158210	-
chr1	69162971	69163071	1:69162971-69163071	-
chr1	69170624	69170724	1:69170624-69170724	-
chr1	69181783	69181883	1:69181783-69181883	-
chr1	69206950	69207050	1:69206950-69207050	-
chr1	69209603	69209737	1:69209603-69209737	-
chr1	69230604	69230742	1:69230604-69230742	-
chr1	69234819	69234919	1:69234819-69234919	-
chr1	69235659	69235759	1:69235659-69235759	ENSG00000235446
chr1	69247171	69247517	1:69247171-69247517	ENSG00000235446
chr1	69253706	69253806	1:69253706-69253806	ENSG00000235446
chr1	69262369	69262469	1:69262369-69262469	-
chr1	69282302	69282402	1:69282302-69282402	-
chr1	69298433	69298542	1:69298433-69298542	-
chr1	69342699	69342820	1:69342699-69342820	-
chr1	69351993	69352177	1:69351993-69352177	-
chr1	69374501	69374601	1:69374501-69374601	-
chr1	69383377	69383598	1:69383377-69383598	-
chr1	69395589	69395761	1:69395589-69395761	ENSG00000229639
chr1	69409054	69409222	1:69409054-69409222	ENSG00000229639
chr1	69412210	69412310	1:69412210-69412310	ENSG00000229639
chr1	69441683	69441872	1:69441683-69441872	ENSG00000229639
chr1	69460489	69460911	1:69460489-69460911	ENSG00000229639
chr1	69467473	69467646	1:69467473-69467646	ENSG00000229639
chr1	69470956	69471209	1:69470956-69471209	ENSG00000229639
chr1	69475009	69475209	1:69475009-69475209	ENSG00000229639
chr1	69486331	69486431	1:69486331-69486431	-
chr1	69503173	69503369	1:69503173-69503369	-
chr1	69535737	69535837	1:69535737-69535837	ENSG00000287453
chr1	69536326	69536426	1:69536326-69536426	ENSG00000287453
chr1	69548139	69548239	1:69548139-69548239	ENSG00000287453
chr1	69582540	69582640	1:69582540-69582640	-
chr1	69587007	69587107	1:69587007-69587107	-
chr1	69589290	69589493	1:69589290-69589493	-
chr1	69589722	69589855	1:69589722-69589855	-
chr1	69593096	69593196	1:69593096-69593196	ENSG00000270615
chr1	69595269	69595369	1:69595269-69595369	ENSG00000270615
chr1	69609068	69609202	1:69609068-69609202	ENSG00000270615
chr1	69628507	69628661	1:69628507-69628661	ENSG00000270615
chr1	69638640	69638740	1:69638640-69638740	-
chr1	69649695	69650912	1:69649695-69650912	-
chr1	69652961	69653087	1:69652961-69653087	-
chr1	69653738	69653838	1:69653738-69653838	-
chr1	69661296	69661477	1:69661296-69661477	-
chr1	69670731	69670890	1:69670731-69670890	-
chr1	69671469	69671651	1:69671469-69671651	-
chr1	69671691	69671791	1:69671691-69671791	-
chr1	69679150	69679307	1:69679150-69679307	-
chr1	69693502	69693692	1:69693502-69693692	ENSG00000287283
chr1	69713990	69714090	1:69713990-69714090	ENSG00000287283
chr1	69749635	69749735	1:69749635-69749735	-
chr1	69756942	69757042	1:69756942-69757042	ENSG00000033122
chr1	69759907	69760007	1:69759907-69760007	ENSG00000033122
chr1	69765452	69765578	1:69765452-69765578	ENSG00000033122
chr1	69769130	69769230	1:69769130-69769230	ENSG00000033122
chr1	69773411	69773511	1:69773411-69773511	ENSG00000033122
chr1	69786801	69786954	1:69786801-69786954	-
chr1	69795263	69795443	1:69795263-69795443	-
chr1	69820979	69821079	1:69820979-69821079	-
chr1	69827743	69827911	1:69827743-69827911	-
chr1	69833325	69833425	1:69833325-69833425	ENSG00000240692
chr1	69850470	69850570	1:69850470-69850570	ENSG00000240692
chr1	69862092	69862192	1:69862092-69862192	ENSG00000240692
chr1	69869786	69869922	1:69869786-69869922	ENSG00000240692
chr1	69911193	69911343	1:69911193-69911343	ENSG00000229359
chr1	69914926	69915026	1:69914926-69915026	ENSG00000229359
chr1	69920013	69920113	1:69920013-69920113	ENSG00000229359
chr1	69922871	69922971	1:69922871-69922971	ENSG00000229359
chr1	69937294	69937394	1:69937294-69937394	-
chr1	69952729	69952916	1:69952729-69952916	-
chr1	69953415	69953515	1:69953415-69953515	-
chr1	69955983	69956136	1:69955983-69956136	-
chr1	69967230	69967334	1:69967230-69967334	-
chr1	69969978	69970078	1:69969978-69970078	-
chr1	69970118	69970218	1:69970118-69970218	-
chr1	69979378	69979478	1:69979378-69979478	-
chr1	69984278	69984388	1:69984278-69984388	-
chr1	69987223	69987450	1:69987223-69987450	-
chr1	69988135	69988240	1:69988135-69988240	-
chr1	70000887	70001033	1:70000887-70001033	ENSG00000237919
chr1	70020563	70020702	1:70020563-70020702	ENSG00000237919
chr1	70042234	70042334	1:70042234-70042334	ENSG00000237919
chr1	70043971	70044120	1:70043971-70044120	ENSG00000237919
chr1	70060013	70060113	1:70060013-70060113	-
chr1	70060171	70060271	1:70060171-70060271	-
chr1	70096250	70096350	1:70096250-70096350	-
chr1	70132979	70133079	1:70132979-70133079	ENSG00000033122
chr1	70160118	70160218	1:70160118-70160218	-
chr1	70171159	70171259	1:70171159-70171259	ENSG00000244389
chr1	70185875	70185975	1:70185875-70185975	ENSG00000244389
chr1	70205207	70205956	1:70205207-70205956	ENSG00000228988,ENSG00000116754,ENSG00000066557
chr1	70213238	70216391	1:70213238-70216391	ENSG00000228988,ENSG00000116754,ENSG00000066557
chr1	70220113	70220254	1:70220113-70220254	ENSG00000228988,ENSG00000116754
chr1	70220678	70221957	1:70220678-70221957	ENSG00000228988,ENSG00000116754,ENSG00000066557
chr1	70232681	70232781	1:70232681-70232781	ENSG00000228988,ENSG00000116754
chr1	70249059	70252154	1:70249059-70252154	ENSG00000116754
chr1	70291619	70291723	1:70291619-70291723	ENSG00000118454
chr1	70291775	70291980	1:70291775-70291980	ENSG00000118454
chr1	70299150	70299292	1:70299150-70299292	ENSG00000118454
chr1	70353892	70354086	1:70353892-70354086	ENSG00000197568,ENSG00000118454
chr1	70354156	70355129	1:70354156-70355129	ENSG00000226088,ENSG00000197568,ENSG00000118454
chr1	70355749	70355903	1:70355749-70355903	ENSG00000226088,ENSG00000197568,ENSG00000118454
chr1	70358315	70358415	1:70358315-70358415	ENSG00000226088,ENSG00000197568,ENSG00000118454
chr1	70365888	70366062	1:70365888-70366062	ENSG00000226088
chr1	70369681	70369781	1:70369681-70369781	ENSG00000226088
chr1	70391445	70391545	1:70391445-70391545	-
chr1	70409712	70409850	1:70409712-70409850	ENSG00000116761
chr1	70410069	70410169	1:70410069-70410169	ENSG00000116761
chr1	70410634	70411501	1:70410634-70411501	ENSG00000271992,ENSG00000278636,ENSG00000116761,ENSG00000197568,ENSG00000118454
chr1	70412106	70412206	1:70412106-70412206	ENSG00000116761
chr1	70413530	70413682	1:70413530-70413682	ENSG00000116761
chr1	70418081	70418303	1:70418081-70418303	ENSG00000116761
chr1	70426354	70426464	1:70426354-70426464	ENSG00000271992,ENSG00000278636,ENSG00000116761
chr1	70438985	70439163	1:70438985-70439163	ENSG00000271992,ENSG00000278636,ENSG00000116761
chr1	70482700	70482853	1:70482700-70482853	ENSG00000271992
chr1	70486987	70487087	1:70486987-70487087	ENSG00000271992
chr1	70509518	70509635	1:70509518-70509635	ENSG00000233020,ENSG00000271992
chr1	70510497	70510597	1:70510497-70510597	ENSG00000233020
chr1	70514906	70515051	1:70514906-70515051	ENSG00000233020
chr1	70578818	70579005	1:70578818-70579005	ENSG00000233020
chr1	70620356	70620456	1:70620356-70620456	ENSG00000233020
chr1	70628295	70628395	1:70628295-70628395	-
chr1	70638408	70638531	1:70638408-70638531	ENSG00000237033
chr1	70649252	70649450	1:70649252-70649450	ENSG00000237033
chr1	70667082	70669040	1:70667082-70669040	ENSG00000237033
chr1	70670626	70670726	1:70670626-70670726	ENSG00000237033
chr1	70671139	70671316	1:70671139-70671316	ENSG00000237033
chr1	70679952	70680052	1:70679952-70680052	-
chr1	70724047	70724168	1:70724047-70724168	ENSG00000226208,ENSG00000229051
chr1	70738944	70739054	1:70738944-70739054	ENSG00000226208,ENSG00000229051
chr1	70757809	70757909	1:70757809-70757909	ENSG00000229051
chr1	70772103	70772203	1:70772103-70772203	ENSG00000229051
chr1	70780786	70780886	1:70780786-70780886	ENSG00000229051
chr1	70807581	70807681	1:70807581-70807681	-
chr1	70808056	70808156	1:70808056-70808156	-
chr1	70828925	70829025	1:70828925-70829025	-
chr1	70841717	70841817	1:70841717-70841817	-
chr1	70883622	70883755	1:70883622-70883755	-
chr1	70902782	70902882	1:70902782-70902882	-
chr1	70935935	70936035	1:70935935-70936035	ENSG00000235782
chr1	70947322	70947422	1:70947322-70947422	ENSG00000235782
chr1	70953460	70953560	1:70953460-70953560	ENSG00000235782
chr1	70979822	70979949	1:70979822-70979949	ENSG00000269933
chr1	70986220	70986387	1:70986220-70986387	ENSG00000269933
chr1	70991467	70991567	1:70991467-70991567	ENSG00000269933
chr1	70992681	70992781	1:70992681-70992781	ENSG00000269933
chr1	70995723	70995860	1:70995723-70995860	ENSG00000269933
chr1	71044816	71044953	1:71044816-71044953	ENSG00000235079,ENSG00000050628
chr1	71045066	71045166	1:71045066-71045166	ENSG00000235079,ENSG00000050628
chr1	71045816	71045916	1:71045816-71045916	ENSG00000235079,ENSG00000050628
chr1	71046358	71046618	1:71046358-71046618	ENSG00000235079,ENSG00000050628
chr1	71047274	71047637	1:71047274-71047637	ENSG00000235079,ENSG00000050628
chr1	71047686	71047786	1:71047686-71047786	ENSG00000235079,ENSG00000050628
chr1	71047873	71048019	1:71047873-71048019	ENSG00000235079,ENSG00000050628
chr1	71050128	71050228	1:71050128-71050228	ENSG00000207721,ENSG00000235079,ENSG00000050628
chr1	71050839	71051016	1:71050839-71051016	ENSG00000207721,ENSG00000235079,ENSG00000050628
chr1	71053004	71053399	1:71053004-71053399	ENSG00000207721,ENSG00000235079,ENSG00000050628
chr1	71054828	71054928	1:71054828-71054928	ENSG00000207721,ENSG00000235079,ENSG00000050628
chr1	71055078	71055178	1:71055078-71055178	ENSG00000207721,ENSG00000132485,ENSG00000235079
chr1	71080639	71080739	1:71080639-71080739	ENSG00000229956,ENSG00000207721,ENSG00000132485
chr1	71080814	71081539	1:71080814-71081539	ENSG00000229956,ENSG00000207721,ENSG00000132485
chr1	71081937	71082037	1:71081937-71082037	ENSG00000229956,ENSG00000132485
chr1	71123421	71123548	1:71123421-71123548	-
chr1	71172689	71172893	1:71172689-71172893	-
chr1	71175802	71175934	1:71175802-71175934	-
chr1	71227874	71227974	1:71227874-71227974	-
chr1	71233687	71233827	1:71233687-71233827	-
chr1	71265803	71265903	1:71265803-71265903	-
chr1	71268121	71268221	1:71268121-71268221	-
chr1	71269886	71269986	1:71269886-71269986	-
chr1	71297722	71297822	1:71297722-71297822	-
chr1	71308919	71309026	1:71308919-71309026	ENSG00000226324
chr1	71314732	71314832	1:71314732-71314832	-
chr1	71323474	71323574	1:71323474-71323574	ENSG00000226324
chr1	71356192	71356321	1:71356192-71356321	ENSG00000226324
chr1	71374914	71375123	1:71374914-71375123	ENSG00000226324
chr1	71392290	71392390	1:71392290-71392390	ENSG00000226324
chr1	71393649	71393749	1:71393649-71393749	ENSG00000226324
chr1	71407753	71407864	1:71407753-71407864	ENSG00000229956
chr1	71412177	71412277	1:71412177-71412277	ENSG00000229956
chr1	71434493	71434593	1:71434493-71434593	ENSG00000172260
chr1	71436637	71436737	1:71436637-71436737	ENSG00000172260
chr1	71490663	71490763	1:71490663-71490763	-
chr1	71503284	71503384	1:71503284-71503384	-
chr1	71520039	71520139	1:71520039-71520139	-
chr1	71521531	71521631	1:71521531-71521631	-
chr1	71536457	71536623	1:71536457-71536623	-
chr1	71537160	71539362	1:71537160-71539362	-
chr1	71545940	71546040	1:71545940-71546040	-
chr1	71549749	71549849	1:71549749-71549849	-
chr1	71550238	71550347	1:71550238-71550347	-
chr1	71556252	71556416	1:71556252-71556416	-
chr1	71565273	71565501	1:71565273-71565501	ENSG00000231985
chr1	71574004	71574104	1:71574004-71574104	ENSG00000231985
chr1	71574205	71574339	1:71574205-71574339	ENSG00000231985
chr1	71588093	71588198	1:71588093-71588198	-
chr1	71589011	71589111	1:71589011-71589111	-
chr1	71610277	71610377	1:71610277-71610377	-
chr1	71610411	71610511	1:71610411-71610511	-
chr1	71625011	71625111	1:71625011-71625111	-
chr1	71627651	71627759	1:71627651-71627759	-
chr1	71629003	71629129	1:71629003-71629129	-
chr1	71629502	71629615	1:71629502-71629615	-
chr1	71634206	71634306	1:71634206-71634306	-
chr1	71665792	71665892	1:71665792-71665892	-
chr1	71680416	71680516	1:71680416-71680516	-
chr1	71717519	71717620	1:71717519-71717620	-
chr1	71725320	71725420	1:71725320-71725420	ENSG00000271618
chr1	71730961	71731130	1:71730961-71731130	ENSG00000271618
chr1	71741596	71741741	1:71741596-71741741	ENSG00000271618
chr1	71759662	71759819	1:71759662-71759819	-
chr1	71766960	71767207	1:71766960-71767207	-
chr1	71771567	71771678	1:71771567-71771678	-
chr1	71775763	71775863	1:71775763-71775863	-
chr1	71781534	71781717	1:71781534-71781717	-
chr1	71782110	71782221	1:71782110-71782221	-
chr1	71788752	71788887	1:71788752-71788887	-
chr1	71817761	71817861	1:71817761-71817861	-
chr1	71832296	71832396	1:71832296-71832396	ENSG00000228853
chr1	71842388	71842488	1:71842388-71842488	ENSG00000228853
chr1	71844073	71844173	1:71844073-71844173	ENSG00000228853
chr1	71848501	71848601	1:71848501-71848601	ENSG00000228853
chr1	71854989	71855089	1:71854989-71855089	-
chr1	71857293	71857393	1:71857293-71857393	-
chr1	71861504	71861604	1:71861504-71861604	-
chr1	71865330	71865522	1:71865330-71865522	-
chr1	71879798	71879970	1:71879798-71879970	-
chr1	71886976	71887076	1:71886976-71887076	-
chr1	71910248	71910394	1:71910248-71910394	-
chr1	71910668	71910836	1:71910668-71910836	-
chr1	71913218	71913352	1:71913218-71913352	-
chr1	71930174	71930274	1:71930174-71930274	-
chr1	71942835	71942980	1:71942835-71942980	-
chr1	71946034	71946168	1:71946034-71946168	-
chr1	71949470	71949618	1:71949470-71949618	-
chr1	71963196	71963363	1:71963196-71963363	-
chr1	71964080	71964296	1:71964080-71964296	-
chr1	71969159	71969259	1:71969159-71969259	-
chr1	71969419	71969554	1:71969419-71969554	-
chr1	71973103	71973289	1:71973103-71973289	-
chr1	71976405	71976536	1:71976405-71976536	-
chr1	71982065	71982165	1:71982065-71982165	-
chr1	71989450	71989550	1:71989450-71989550	-
chr1	71989674	71989774	1:71989674-71989774	-
chr1	71990742	71990886	1:71990742-71990886	-
chr1	71994008	71994108	1:71994008-71994108	-
chr1	71994231	71994369	1:71994231-71994369	-
chr1	72000031	72000884	1:72000031-72000884	-
chr1	72009737	72009837	1:72009737-72009837	-
chr1	72009892	72009992	1:72009892-72009992	-
chr1	72013292	72013392	1:72013292-72013392	-
chr1	72016785	72016885	1:72016785-72016885	-
chr1	72017023	72017139	1:72017023-72017139	-
chr1	72022819	72022919	1:72022819-72022919	-
chr1	72031195	72031352	1:72031195-72031352	-
chr1	72031949	72032049	1:72031949-72032049	-
chr1	72037828	72037928	1:72037828-72037928	-
chr1	72040068	72040168	1:72040068-72040168	-
chr1	72041503	72041622	1:72041503-72041622	-
chr1	72042529	72042664	1:72042529-72042664	-
chr1	72069498	72069777	1:72069498-72069777	-
chr1	72081734	72081834	1:72081734-72081834	-
chr1	72087882	72088019	1:72087882-72088019	-
chr1	72088841	72088950	1:72088841-72088950	-
chr1	72094772	72094906	1:72094772-72094906	ENSG00000172260
chr1	72098076	72098176	1:72098076-72098176	ENSG00000172260
chr1	72101028	72101128	1:72101028-72101128	ENSG00000172260
chr1	72128744	72128942	1:72128744-72128942	-
chr1	72129933	72130085	1:72129933-72130085	-
chr1	72130216	72130316	1:72130216-72130316	-
chr1	72139899	72140132	1:72139899-72140132	-
chr1	72156546	72156646	1:72156546-72156646	-
chr1	72159371	72159471	1:72159371-72159471	-
chr1	72161248	72162475	1:72161248-72162475	-
chr1	72201129	72201229	1:72201129-72201229	-
chr1	72201850	72201950	1:72201850-72201950	-
chr1	72202051	72202217	1:72202051-72202217	-
chr1	72204026	72204126	1:72204026-72204126	-
chr1	72211506	72211614	1:72211506-72211614	-
chr1	72221899	72221999	1:72221899-72221999	-
chr1	72237852	72237989	1:72237852-72237989	ENSG00000227207
chr1	72259157	72259274	1:72259157-72259274	ENSG00000227207,ENSG00000233994
chr1	72269419	72269519	1:72269419-72269519	ENSG00000233994
chr1	72274368	72274517	1:72274368-72274517	ENSG00000227207,ENSG00000286863,ENSG00000233994
chr1	72283008	72283158	1:72283008-72283158	ENSG00000227207,ENSG00000286863,ENSG00000172260
chr1	72283978	72284298	1:72283978-72284298	ENSG00000227207,ENSG00000286863,ENSG00000172260
chr1	72317099	72317199	1:72317099-72317199	ENSG00000227207
chr1	72354770	72354930	1:72354770-72354930	ENSG00000227207
chr1	72355478	72355578	1:72355478-72355578	ENSG00000227207
chr1	72365816	72365916	1:72365816-72365916	ENSG00000227207
chr1	72366804	72366904	1:72366804-72366904	ENSG00000227207
chr1	72381649	72381760	1:72381649-72381760	ENSG00000227207
chr1	72395161	72395261	1:72395161-72395261	-
chr1	72401322	72402450	1:72401322-72402450	-
chr1	72421539	72421639	1:72421539-72421639	-
chr1	72422643	72422768	1:72422643-72422768	-
chr1	72433268	72433425	1:72433268-72433425	-
chr1	72433700	72433828	1:72433700-72433828	-
chr1	72448391	72448491	1:72448391-72448491	-
chr1	72493206	72493373	1:72493206-72493373	-
chr1	72494996	72495141	1:72494996-72495141	-
chr1	72498467	72498569	1:72498467-72498569	-
chr1	72498782	72498882	1:72498782-72498882	-
chr1	72543698	72543811	1:72543698-72543811	ENSG00000286863
chr1	72557451	72557627	1:72557451-72557627	ENSG00000286863
chr1	72572049	72572191	1:72572049-72572191	-
chr1	72572833	72572998	1:72572833-72572998	-
chr1	72582530	72582630	1:72582530-72582630	-
chr1	72582815	72582915	1:72582815-72582915	-
chr1	72604851	72604951	1:72604851-72604951	-
chr1	72614893	72614993	1:72614893-72614993	-
chr1	72635725	72635825	1:72635725-72635825	-
chr1	72645345	72645454	1:72645345-72645454	-
chr1	72648530	72648673	1:72648530-72648673	-
chr1	72668043	72668268	1:72668043-72668268	-
chr1	72668981	72669093	1:72668981-72669093	-
chr1	72673455	72673555	1:72673455-72673555	-
chr1	72673919	72674019	1:72673919-72674019	-
chr1	72681746	72681846	1:72681746-72681846	-
chr1	72707643	72707773	1:72707643-72707773	ENSG00000212366
chr1	72710325	72710481	1:72710325-72710481	ENSG00000212366
chr1	72727126	72727228	1:72727126-72727228	ENSG00000212366
chr1	72732857	72732957	1:72732857-72732957	ENSG00000212366
chr1	72770202	72770340	1:72770202-72770340	ENSG00000227016,ENSG00000225087
chr1	72776624	72776724	1:72776624-72776724	ENSG00000227016,ENSG00000225087
chr1	72791530	72791645	1:72791530-72791645	ENSG00000285808
chr1	72793592	72793767	1:72793592-72793767	ENSG00000285808
chr1	72795364	72795490	1:72795364-72795490	ENSG00000285808
chr1	72799213	72799313	1:72799213-72799313	ENSG00000285808
chr1	72800625	72800771	1:72800625-72800771	-
chr1	72809407	72809507	1:72809407-72809507	-
chr1	72853813	72853913	1:72853813-72853913	-
chr1	72857577	72857677	1:72857577-72857677	-
chr1	72863168	72863396	1:72863168-72863396	-
chr1	72879268	72879406	1:72879268-72879406	ENSG00000225087
chr1	72886116	72886284	1:72886116-72886284	ENSG00000225087
chr1	72886916	72887018	1:72886916-72887018	ENSG00000225087
chr1	72905162	72905262	1:72905162-72905262	ENSG00000225087
chr1	72910481	72910581	1:72910481-72910581	ENSG00000225087
chr1	72913457	72913557	1:72913457-72913557	ENSG00000225087
chr1	72921046	72921169	1:72921046-72921169	ENSG00000225087
chr1	72938254	72938395	1:72938254-72938395	-
chr1	72980915	72981076	1:72980915-72981076	ENSG00000280317
chr1	72986848	72986948	1:72986848-72986948	ENSG00000280317
chr1	72997820	72997920	1:72997820-72997920	ENSG00000280317
chr1	73005295	73005395	1:73005295-73005395	-
chr1	73005847	73006001	1:73005847-73006001	-
chr1	73011001	73011101	1:73011001-73011101	-
chr1	73020277	73020377	1:73020277-73020377	-
chr1	73024552	73024652	1:73024552-73024652	-
chr1	73026771	73026871	1:73026771-73026871	-
chr1	73027012	73027112	1:73027012-73027112	-
chr1	73034493	73034593	1:73034493-73034593	-
chr1	73040054	73040154	1:73040054-73040154	-
chr1	73044403	73044519	1:73044403-73044519	-
chr1	73044550	73044771	1:73044550-73044771	-
chr1	73047108	73047494	1:73047108-73047494	-
chr1	73075207	73075307	1:73075207-73075307	ENSG00000229636
chr1	73079756	73079856	1:73079756-73079856	ENSG00000229636
chr1	73085054	73085154	1:73085054-73085154	ENSG00000229636
chr1	73087155	73087272	1:73087155-73087272	ENSG00000229636
chr1	73094111	73094211	1:73094111-73094211	ENSG00000229636
chr1	73126167	73126267	1:73126167-73126267	ENSG00000229636
chr1	73133813	73133945	1:73133813-73133945	-
chr1	73145113	73145739	1:73145113-73145739	-
chr1	73164177	73164282	1:73164177-73164282	-
chr1	73175888	73175988	1:73175888-73175988	-
chr1	73182889	73182999	1:73182889-73182999	ENSG00000251825
chr1	73183857	73184085	1:73183857-73184085	ENSG00000251825
chr1	73184407	73184560	1:73184407-73184560	ENSG00000251825
chr1	73185124	73185224	1:73185124-73185224	ENSG00000251825
chr1	73185361	73185461	1:73185361-73185461	ENSG00000251825
chr1	73186692	73186845	1:73186692-73186845	ENSG00000251825
chr1	73195778	73195878	1:73195778-73195878	ENSG00000251825
chr1	73206193	73206293	1:73206193-73206293	-
chr1	73243176	73243304	1:73243176-73243304	-
chr1	73254970	73255070	1:73254970-73255070	-
chr1	73270223	73270328	1:73270223-73270328	-
chr1	73277296	73277429	1:73277296-73277429	-
chr1	73298629	73298880	1:73298629-73298880	ENSG00000233973
chr1	73300024	73300124	1:73300024-73300124	ENSG00000233973
chr1	73306646	73306746	1:73306646-73306746	ENSG00000233973
chr1	73317984	73318128	1:73317984-73318128	ENSG00000233973
chr1	73335210	73335310	1:73335210-73335310	-
chr1	73355066	73355166	1:73355066-73355166	-
chr1	73356009	73356109	1:73356009-73356109	-
chr1	73365315	73365442	1:73365315-73365442	-
chr1	73373941	73374041	1:73373941-73374041	-
chr1	73393168	73393268	1:73393168-73393268	-
chr1	73401794	73401894	1:73401794-73401894	-
chr1	73401943	73402043	1:73401943-73402043	-
chr1	73409360	73409460	1:73409360-73409460	-
chr1	73419520	73419654	1:73419520-73419654	-
chr1	73436223	73436357	1:73436223-73436357	-
chr1	73437526	73437626	1:73437526-73437626	-
chr1	73458478	73458656	1:73458478-73458656	-
chr1	73465366	73465466	1:73465366-73465466	-
chr1	73475855	73475996	1:73475855-73475996	-
chr1	73491843	73492035	1:73491843-73492035	-
chr1	73499449	73499593	1:73499449-73499593	-
chr1	73516783	73516883	1:73516783-73516883	-
chr1	73519001	73519245	1:73519001-73519245	-
chr1	73549818	73549918	1:73549818-73549918	-
chr1	73560100	73560269	1:73560100-73560269	-
chr1	73586289	73586389	1:73586289-73586389	-
chr1	73588334	73588434	1:73588334-73588434	-
chr1	73612125	73612225	1:73612125-73612225	-
chr1	73617584	73617684	1:73617584-73617684	-
chr1	73624522	73624622	1:73624522-73624622	-
chr1	73632222	73632385	1:73632222-73632385	ENSG00000223479
chr1	73665299	73665484	1:73665299-73665484	-
chr1	73669770	73669870	1:73669770-73669870	-
chr1	73674081	73674181	1:73674081-73674181	-
chr1	73682438	73682618	1:73682438-73682618	-
chr1	73683928	73684099	1:73683928-73684099	-
chr1	73689977	73690179	1:73689977-73690179	ENSG00000223479
chr1	73693964	73694064	1:73693964-73694064	-
chr1	73694262	73694416	1:73694262-73694416	-
chr1	73694653	73694753	1:73694653-73694753	-
chr1	73713520	73713633	1:73713520-73713633	ENSG00000223479
chr1	73716222	73716325	1:73716222-73716325	ENSG00000223479
chr1	73721291	73721391	1:73721291-73721391	-
chr1	73734832	73734932	1:73734832-73734932	ENSG00000200601
chr1	73743130	73743230	1:73743130-73743230	ENSG00000200601
chr1	73756193	73756322	1:73756193-73756322	ENSG00000200601
chr1	73770028	73770128	1:73770028-73770128	-
chr1	73783573	73783847	1:73783573-73783847	-
chr1	73789963	73790063	1:73789963-73790063	-
chr1	73798111	73798222	1:73798111-73798222	-
chr1	73824422	73824522	1:73824422-73824522	-
chr1	73825239	73825413	1:73825239-73825413	-
chr1	73826008	73826108	1:73826008-73826108	-
chr1	73828379	73828551	1:73828379-73828551	-
chr1	73851706	73851806	1:73851706-73851806	-
chr1	73863495	73863595	1:73863495-73863595	-
chr1	73874321	73874421	1:73874321-73874421	ENSG00000252005
chr1	73883854	73883971	1:73883854-73883971	ENSG00000252005
chr1	73885060	73885160	1:73885060-73885160	ENSG00000252005
chr1	73888729	73888829	1:73888729-73888829	ENSG00000252005
chr1	73889058	73889192	1:73889058-73889192	ENSG00000252005
chr1	73894521	73894621	1:73894521-73894621	ENSG00000252005
chr1	73899335	73899435	1:73899335-73899435	-
chr1	73899568	73899714	1:73899568-73899714	-
chr1	73904282	73904382	1:73904282-73904382	-
chr1	73906521	73906621	1:73906521-73906621	ENSG00000285778
chr1	73911197	73911429	1:73911197-73911429	ENSG00000285778
chr1	73913992	73914108	1:73913992-73914108	ENSG00000285778
chr1	73920634	73920734	1:73920634-73920734	ENSG00000285778
chr1	73936839	73936939	1:73936839-73936939	-
chr1	73952320	73952420	1:73952320-73952420	-
chr1	73962359	73962459	1:73962359-73962459	-
chr1	73971006	73971106	1:73971006-73971106	-
chr1	73995939	73999105	1:73995939-73999105	-
chr1	74010633	74010733	1:74010633-74010733	-
chr1	74029902	74030002	1:74029902-74030002	-
chr1	74040676	74040792	1:74040676-74040792	-
chr1	74049255	74049355	1:74049255-74049355	-
chr1	74049471	74049613	1:74049471-74049613	-
chr1	74053078	74054113	1:74053078-74054113	-
chr1	74066975	74067117	1:74066975-74067117	ENSG00000162620
chr1	74080793	74080893	1:74080793-74080893	-
chr1	74085999	74086099	1:74085999-74086099	-
chr1	74086829	74086929	1:74086829-74086929	-
chr1	74090449	74090753	1:74090449-74090753	-
chr1	74094006	74094149	1:74094006-74094149	-
chr1	74102861	74103069	1:74102861-74103069	-
chr1	74104587	74104714	1:74104587-74104714	-
chr1	74105905	74106005	1:74105905-74106005	-
chr1	74135328	74135428	1:74135328-74135428	-
chr1	74136237	74136337	1:74136237-74136337	-
chr1	74148414	74148585	1:74148414-74148585	-
chr1	74157926	74158081	1:74157926-74158081	ENSG00000162620
chr1	74190048	74190148	1:74190048-74190148	ENSG00000254685,ENSG00000259030,ENSG00000162620
chr1	74195067	74195216	1:74195067-74195216	ENSG00000254685,ENSG00000259030,ENSG00000162620
chr1	74197768	74198583	1:74197768-74198583	ENSG00000254685,ENSG00000259030,ENSG00000162620
chr1	74198625	74198725	1:74198625-74198725	ENSG00000254685,ENSG00000259030,ENSG00000162620
chr1	74200674	74200850	1:74200674-74200850	ENSG00000254685,ENSG00000259030,ENSG00000162620
chr1	74202302	74202402	1:74202302-74202402	ENSG00000254685,ENSG00000259030,ENSG00000162620
chr1	74203698	74203824	1:74203698-74203824	ENSG00000254685,ENSG00000259030,ENSG00000162620
chr1	74205486	74205586	1:74205486-74205586	-
chr1	74239562	74239687	1:74239562-74239687	ENSG00000116783
chr1	74259768	74259916	1:74259768-74259916	-
chr1	74280531	74280647	1:74280531-74280647	ENSG00000237324
chr1	74318074	74318174	1:74318074-74318174	ENSG00000237324
chr1	74332652	74332752	1:74332652-74332752	ENSG00000237324,ENSG00000116783
chr1	74397059	74397200	1:74397059-74397200	ENSG00000237324
chr1	74409220	74409339	1:74409220-74409339	ENSG00000237324
chr1	74427919	74428075	1:74427919-74428075	ENSG00000237324,ENSG00000116783
chr1	74465132	74465232	1:74465132-74465232	ENSG00000233894
chr1	74470795	74470895	1:74470795-74470895	ENSG00000233894
chr1	74475864	74475971	1:74475864-74475971	ENSG00000233894,ENSG00000237324
chr1	74512388	74512488	1:74512388-74512488	ENSG00000162621
chr1	74520714	74520833	1:74520714-74520833	ENSG00000162621
chr1	74537751	74537851	1:74537751-74537851	ENSG00000116783
chr1	74575755	74575860	1:74575755-74575860	ENSG00000178965,ENSG00000234497
chr1	74578751	74578851	1:74578751-74578851	ENSG00000178965,ENSG00000234497
chr1	74578894	74579007	1:74578894-74579007	ENSG00000178965,ENSG00000234497
chr1	74579059	74579159	1:74579059-74579159	ENSG00000178965,ENSG00000234497
chr1	74579555	74579704	1:74579555-74579704	ENSG00000178965,ENSG00000234497
chr1	74608946	74609046	1:74608946-74609046	-
chr1	74610815	74610915	1:74610815-74610915	-
chr1	74616430	74616530	1:74616430-74616530	-
chr1	74647999	74648099	1:74647999-74648099	-
chr1	74652276	74652401	1:74652276-74652401	-
chr1	74673380	74673536	1:74673380-74673536	ENSG00000178965
chr1	74683645	74683807	1:74683645-74683807	-
chr1	74689939	74690062	1:74689939-74690062	ENSG00000272864
chr1	74696151	74696251	1:74696151-74696251	ENSG00000272864
chr1	74708658	74708758	1:74708658-74708758	ENSG00000272864,ENSG00000116791
chr1	74719964	74720064	1:74719964-74720064	-
chr1	74726169	74726269	1:74726169-74726269	ENSG00000116791,ENSG00000162623
chr1	74729875	74729980	1:74729875-74729980	ENSG00000116791,ENSG00000162623
chr1	74731228	74731328	1:74731228-74731328	ENSG00000116791,ENSG00000162623
chr1	74732373	74732528	1:74732373-74732528	ENSG00000116791,ENSG00000162623
chr1	74732701	74732924	1:74732701-74732924	ENSG00000116791,ENSG00000162623
chr1	74733073	74733287	1:74733073-74733287	ENSG00000116791,ENSG00000162623
chr1	74733599	74733714	1:74733599-74733714	ENSG00000116791,ENSG00000162623
chr1	74740227	74740327	1:74740227-74740327	ENSG00000162623
chr1	74757027	74757177	1:74757027-74757177	ENSG00000162623
chr1	74764161	74764261	1:74764161-74764261	ENSG00000162623
chr1	74773558	74773886	1:74773558-74773886	-
chr1	74781725	74781855	1:74781725-74781855	-
chr1	74798382	74798497	1:74798382-74798497	-
chr1	74801492	74801649	1:74801492-74801649	-
chr1	74857925	74858025	1:74857925-74858025	-
chr1	74858916	74859074	1:74858916-74859074	-
chr1	74860357	74860457	1:74860357-74860457	-
chr1	74863210	74863353	1:74863210-74863353	-
chr1	74869882	74870023	1:74869882-74870023	-
chr1	74902750	74902850	1:74902750-74902850	-
chr1	74918113	74918213	1:74918113-74918213	-
chr1	74935782	74935882	1:74935782-74935882	-
chr1	74936123	74936223	1:74936123-74936223	-
chr1	74948892	74948992	1:74948892-74948992	-
chr1	74951050	74952349	1:74951050-74952349	ENSG00000229943
chr1	74957612	74957712	1:74957612-74957712	ENSG00000229943
chr1	74958483	74958583	1:74958483-74958583	ENSG00000229943
chr1	74961171	74961276	1:74961171-74961276	ENSG00000229943
chr1	74968083	74968183	1:74968083-74968183	ENSG00000229943
chr1	75009088	75009188	1:75009088-75009188	-
chr1	75011515	75011615	1:75011515-75011615	-
chr1	75013368	75013468	1:75013368-75013468	-
chr1	75022557	75022720	1:75022557-75022720	-
chr1	75024249	75024349	1:75024249-75024349	-
chr1	75029444	75029544	1:75029444-75029544	-
chr1	75095575	75095675	1:75095575-75095675	-
chr1	75124175	75124275	1:75124175-75124275	ENSG00000261213,ENSG00000224127,ENSG00000162624,ENSG00000224149
chr1	75124808	75125018	1:75124808-75125018	ENSG00000261213,ENSG00000224127,ENSG00000162624,ENSG00000224149
chr1	75132146	75132246	1:75132146-75132246	ENSG00000261213,ENSG00000224127,ENSG00000162624,ENSG00000224149
chr1	75132277	75132377	1:75132277-75132377	ENSG00000224127,ENSG00000162624,ENSG00000224149
chr1	75134319	75134419	1:75134319-75134419	ENSG00000224127,ENSG00000162624,ENSG00000224149
chr1	75137203	75137303	1:75137203-75137303	ENSG00000224127,ENSG00000162624,ENSG00000224149
chr1	75137343	75137443	1:75137343-75137443	ENSG00000224127,ENSG00000162624,ENSG00000224149
chr1	75141340	75141522	1:75141340-75141522	ENSG00000224127,ENSG00000224149
chr1	75146229	75146329	1:75146229-75146329	-
chr1	75160382	75160482	1:75160382-75160482	ENSG00000162624
chr1	75188528	75188630	1:75188528-75188630	ENSG00000206999
chr1	75194178	75194312	1:75194178-75194312	ENSG00000206999
chr1	75203673	75203779	1:75203673-75203779	-
chr1	75210098	75210198	1:75210098-75210198	-
chr1	75233179	75233279	1:75233179-75233279	-
chr1	75243150	75243378	1:75243150-75243378	-
chr1	75257568	75257714	1:75257568-75257714	-
chr1	75274989	75275104	1:75274989-75275104	-
chr1	75293406	75293531	1:75293406-75293531	-
chr1	75327350	75327472	1:75327350-75327472	-
chr1	75328032	75328138	1:75328032-75328138	-
chr1	75338851	75338951	1:75338851-75338951	-
chr1	75347528	75347663	1:75347528-75347663	-
chr1	75356019	75356151	1:75356019-75356151	-
chr1	75367212	75367370	1:75367212-75367370	-
chr1	75390783	75390957	1:75390783-75390957	-
chr1	75400698	75400798	1:75400698-75400798	-
chr1	75414877	75414977	1:75414877-75414977	-
chr1	75415060	75415160	1:75415060-75415160	-
chr1	75450725	75450829	1:75450725-75450829	-
chr1	75451120	75451279	1:75451120-75451279	-
chr1	75458829	75458929	1:75458829-75458929	-
chr1	75466246	75466346	1:75466246-75466346	ENSG00000252338
chr1	75466541	75466724	1:75466541-75466724	-
chr1	75471666	75471766	1:75471666-75471766	ENSG00000252338
chr1	75492733	75492915	1:75492733-75492915	ENSG00000252338
chr1	75496576	75496676	1:75496576-75496676	ENSG00000252338
chr1	75503408	75503619	1:75503408-75503619	ENSG00000224493,ENSG00000252338
chr1	75510892	75510992	1:75510892-75510992	ENSG00000224493,ENSG00000252338
chr1	75516454	75516585	1:75516454-75516585	ENSG00000224493,ENSG00000252338
chr1	75556893	75557048	1:75556893-75557048	ENSG00000252338,ENSG00000213579
chr1	75558508	75558688	1:75558508-75558688	ENSG00000252338
chr1	75581936	75582036	1:75581936-75582036	ENSG00000213579
chr1	75606335	75606435	1:75606335-75606435	ENSG00000137968
chr1	75612847	75612947	1:75612847-75612947	ENSG00000137968
chr1	75615711	75616181	1:75615711-75616181	ENSG00000137968
chr1	75616456	75616556	1:75616456-75616556	ENSG00000137968
chr1	75617770	75617969	1:75617770-75617969	ENSG00000137968
chr1	75621957	75622057	1:75621957-75622057	-
chr1	75626505	75626605	1:75626505-75626605	-
chr1	75632421	75632548	1:75632421-75632548	-
chr1	75636116	75636285	1:75636116-75636285	ENSG00000230863
chr1	75648436	75648536	1:75648436-75648536	ENSG00000230863
chr1	75667615	75667715	1:75667615-75667715	-
chr1	75687097	75687197	1:75687097-75687197	-
chr1	75721556	75721656	1:75721556-75721656	ENSG00000230863,ENSG00000117054
chr1	75723321	75723421	1:75723321-75723421	ENSG00000230863,ENSG00000117054
chr1	75723470	75723631	1:75723470-75723631	ENSG00000230863,ENSG00000117054
chr1	75723731	75723855	1:75723731-75723855	ENSG00000230863,ENSG00000117054
chr1	75724048	75725023	1:75724048-75725023	ENSG00000230863,ENSG00000117054
chr1	75738136	75738300	1:75738136-75738300	ENSG00000117054,ENSG00000181227
chr1	75739966	75740066	1:75739966-75740066	ENSG00000117054,ENSG00000181227
chr1	75785602	75785844	1:75785602-75785844	ENSG00000137955,ENSG00000206620,ENSG00000207241,ENSG00000201487,ENSG00000057468
chr1	75785971	75786459	1:75785971-75786459	ENSG00000117054,ENSG00000137955,ENSG00000206620,ENSG00000207241,ENSG00000201487,ENSG00000057468
chr1	75788901	75792015	1:75788901-75792015	ENSG00000137955,ENSG00000206620,ENSG00000207241,ENSG00000201487,ENSG00000057468
chr1	75819303	75819403	1:75819303-75819403	ENSG00000057468
chr1	75878754	75878854	1:75878754-75878854	-
chr1	75892160	75892279	1:75892160-75892279	-
chr1	75898682	75898782	1:75898682-75898782	-
chr1	75918249	75918362	1:75918249-75918362	ENSG00000154007,ENSG00000225605
chr1	75922344	75922529	1:75922344-75922529	ENSG00000154007,ENSG00000225605
chr1	75937076	75937189	1:75937076-75937189	ENSG00000154007,ENSG00000225605
chr1	75948198	75948308	1:75948198-75948308	ENSG00000154007,ENSG00000225605
chr1	75949112	75949212	1:75949112-75949212	ENSG00000154007,ENSG00000225605
chr1	75951160	75951260	1:75951160-75951260	ENSG00000154007,ENSG00000225605
chr1	75970295	75970421	1:75970295-75970421	-
chr1	75976690	75976790	1:75976690-75976790	-
chr1	75977852	75977952	1:75977852-75977952	-
chr1	75991964	75992064	1:75991964-75992064	-
chr1	75998735	75998835	1:75998735-75998835	ENSG00000225605
chr1	76020011	76020111	1:76020011-76020111	ENSG00000230027
chr1	76023788	76023984	1:76023788-76023984	ENSG00000230027
chr1	76027877	76027977	1:76027877-76027977	ENSG00000230027
chr1	76062679	76062821	1:76062679-76062821	ENSG00000230027,ENSG00000184005
chr1	76065415	76065556	1:76065415-76065556	ENSG00000230027,ENSG00000184005
chr1	76074326	76075024	1:76074326-76075024	ENSG00000230027,ENSG00000184005
chr1	76075768	76075868	1:76075768-76075868	ENSG00000230027,ENSG00000184005
chr1	76075921	76076064	1:76075921-76076064	ENSG00000230027,ENSG00000184005
chr1	76076267	76076367	1:76076267-76076367	ENSG00000230027,ENSG00000184005
chr1	76086002	76086134	1:76086002-76086134	ENSG00000230027
chr1	76112314	76112414	1:76112314-76112414	-
chr1	76128487	76128587	1:76128487-76128587	-
chr1	76129619	76129888	1:76129619-76129888	-
chr1	76132073	76132178	1:76132073-76132178	-
chr1	76132628	76132764	1:76132628-76132764	-
chr1	76143532	76143632	1:76143532-76143632	-
chr1	76153917	76154017	1:76153917-76154017	-
chr1	76154164	76154364	1:76154164-76154364	ENSG00000226084
chr1	76154565	76154938	1:76154565-76154938	-
chr1	76170916	76171016	1:76170916-76171016	-
chr1	76178944	76179044	1:76178944-76179044	-
chr1	76207115	76207229	1:76207115-76207229	-
chr1	76209315	76209518	1:76209315-76209518	-
chr1	76231469	76231569	1:76231469-76231569	-
chr1	76237070	76237244	1:76237070-76237244	-
chr1	76242251	76242351	1:76242251-76242351	-
chr1	76267814	76268018	1:76267814-76268018	-
chr1	76269292	76269492	1:76269292-76269492	-
chr1	76269589	76269689	1:76269589-76269689	-
chr1	76270505	76270605	1:76270505-76270605	-
chr1	76285743	76286115	1:76285743-76286115	-
chr1	76288220	76288320	1:76288220-76288320	-
chr1	76288997	76289212	1:76288997-76289212	-
chr1	76289488	76289588	1:76289488-76289588	-
chr1	76290527	76290627	1:76290527-76290627	-
chr1	76291285	76291444	1:76291285-76291444	-
chr1	76293784	76293884	1:76293784-76293884	-
chr1	76295233	76295538	1:76295233-76295538	ENSG00000184005
chr1	76337235	76337380	1:76337235-76337380	-
chr1	76337996	76338149	1:76337996-76338149	-
chr1	76340379	76340479	1:76340379-76340479	ENSG00000223905
chr1	76343781	76343991	1:76343781-76343991	ENSG00000223905
chr1	76346081	76346181	1:76346081-76346181	ENSG00000223905
chr1	76359553	76359653	1:76359553-76359653	ENSG00000223905
chr1	76425673	76425773	1:76425673-76425773	-
chr1	76426291	76426391	1:76426291-76426391	-
chr1	76436987	76437087	1:76436987-76437087	-
chr1	76437155	76437255	1:76437155-76437255	-
chr1	76438701	76438856	1:76438701-76438856	-
chr1	76449337	76449463	1:76449337-76449463	-
chr1	76489852	76489952	1:76489852-76489952	-
chr1	76530610	76530710	1:76530610-76530710	-
chr1	76531879	76531982	1:76531879-76531982	-
chr1	76543649	76543749	1:76543649-76543749	-
chr1	76550871	76550976	1:76550871-76550976	-
chr1	76570648	76570748	1:76570648-76570748	-
chr1	76601978	76602204	1:76601978-76602204	-
chr1	76615055	76615155	1:76615055-76615155	ENSG00000272855
chr1	76615801	76615901	1:76615801-76615901	ENSG00000272855
chr1	76640311	76644744	1:76640311-76644744	ENSG00000272855
chr1	76657614	76657719	1:76657614-76657719	ENSG00000272855
chr1	76668765	76668905	1:76668765-76668905	-
chr1	76697783	76697883	1:76697783-76697883	ENSG00000226415
chr1	76728658	76728770	1:76728658-76728770	ENSG00000199921
chr1	76733888	76733988	1:76733888-76733988	ENSG00000199921
chr1	76761456	76761556	1:76761456-76761556	ENSG00000199921,ENSG00000237552
chr1	76787839	76787939	1:76787839-76787939	ENSG00000199921,ENSG00000237552
chr1	76788055	76788248	1:76788055-76788248	ENSG00000199921,ENSG00000237552
chr1	76830819	76830919	1:76830819-76830919	ENSG00000117069
chr1	76844021	76844167	1:76844021-76844167	ENSG00000117069
chr1	76845916	76846016	1:76845916-76846016	ENSG00000117069
chr1	76854052	76854152	1:76854052-76854152	ENSG00000117069
chr1	76854531	76854663	1:76854531-76854663	ENSG00000117069
chr1	76893060	76893241	1:76893060-76893241	ENSG00000117069
chr1	76910775	76910920	1:76910775-76910920	ENSG00000117069
chr1	76925036	76925196	1:76925036-76925196	-
chr1	76945017	76945117	1:76945017-76945117	-
chr1	77011024	77011183	1:77011024-77011183	ENSG00000117069
chr1	77014472	77014572	1:77014472-77014572	ENSG00000117069
chr1	77014654	77014754	1:77014654-77014754	ENSG00000117069
chr1	77033491	77033591	1:77033491-77033591	ENSG00000276081,ENSG00000288543
chr1	77046652	77046752	1:77046652-77046752	ENSG00000276081,ENSG00000288543
chr1	77052554	77052657	1:77052554-77052657	ENSG00000276081,ENSG00000288543
chr1	77079193	77079306	1:77079193-77079306	ENSG00000276081,ENSG00000288543,ENSG00000230498
chr1	77081442	77081632	1:77081442-77081632	ENSG00000276081,ENSG00000288543,ENSG00000230498
chr1	77128837	77128979	1:77128837-77128979	ENSG00000226084
chr1	77183715	77183835	1:77183715-77183835	ENSG00000228187,ENSG00000287870
chr1	77192917	77193063	1:77192917-77193063	ENSG00000228187
chr1	77219065	77219607	1:77219065-77219607	ENSG00000142892,ENSG00000287870
chr1	77261048	77261148	1:77261048-77261148	ENSG00000287870
chr1	77261193	77261293	1:77261193-77261293	ENSG00000287870
chr1	77281888	77282134	1:77281888-77282134	ENSG00000154027
chr1	77283023	77283123	1:77283023-77283123	ENSG00000154027
chr1	77304912	77305012	1:77304912-77305012	ENSG00000154027
chr1	77308115	77308215	1:77308115-77308215	ENSG00000233099
chr1	77309387	77309487	1:77309387-77309487	ENSG00000287870,ENSG00000154027,ENSG00000233099
chr1	77312279	77312379	1:77312279-77312379	ENSG00000233099
chr1	77313592	77313823	1:77313592-77313823	ENSG00000233099
chr1	77313931	77314031	1:77313931-77314031	ENSG00000233099
chr1	77322349	77322507	1:77322349-77322507	ENSG00000287870,ENSG00000233099
chr1	77358969	77359069	1:77358969-77359069	ENSG00000233099
chr1	77375597	77375857	1:77375597-77375857	ENSG00000154027,ENSG00000233099
chr1	77378271	77378393	1:77378271-77378393	ENSG00000154027,ENSG00000233099
chr1	77389761	77389879	1:77389761-77389879	ENSG00000233099,ENSG00000251767
chr1	77392577	77392677	1:77392577-77392677	ENSG00000233099,ENSG00000251767
chr1	77431383	77431639	1:77431383-77431639	ENSG00000251767,ENSG00000287647
chr1	77431781	77431881	1:77431781-77431881	ENSG00000251767,ENSG00000287647
chr1	77438156	77438281	1:77438156-77438281	ENSG00000251767,ENSG00000287647
chr1	77440022	77440122	1:77440022-77440122	ENSG00000251767,ENSG00000287647
chr1	77441903	77442133	1:77441903-77442133	ENSG00000251767,ENSG00000287647
chr1	77460031	77460191	1:77460031-77460191	ENSG00000251767
chr1	77485394	77485545	1:77485394-77485545	-
chr1	77488163	77488263	1:77488163-77488263	-
chr1	77498333	77498497	1:77498333-77498497	-
chr1	77508390	77508505	1:77508390-77508505	-
chr1	77508597	77508928	1:77508597-77508928	-
chr1	77509478	77509578	1:77509478-77509578	-
chr1	77513842	77513942	1:77513842-77513942	-
chr1	77527836	77527936	1:77527836-77527936	ENSG00000154027
chr1	77533752	77533916	1:77533752-77533916	ENSG00000154027
chr1	77544653	77544753	1:77544653-77544753	ENSG00000154027
chr1	77567023	77567123	1:77567023-77567123	ENSG00000251785
chr1	77587096	77587816	1:77587096-77587816	ENSG00000036549,ENSG00000251785
chr1	77590646	77590758	1:77590646-77590758	ENSG00000036549,ENSG00000251785,ENSG00000243437
chr1	77632184	77632289	1:77632184-77632289	ENSG00000036549,ENSG00000251785,ENSG00000243437
chr1	77632487	77632693	1:77632487-77632693	ENSG00000036549,ENSG00000251785,ENSG00000243437
chr1	77682149	77682249	1:77682149-77682249	ENSG00000036549
chr1	77682449	77683145	1:77682449-77683145	ENSG00000036549,ENSG00000251785,ENSG00000243437
chr1	77683221	77683691	1:77683221-77683691	ENSG00000036549,ENSG00000251785,ENSG00000243437
chr1	77699637	77699737	1:77699637-77699737	ENSG00000077254
chr1	77702079	77702179	1:77702079-77702179	ENSG00000077254
chr1	77719416	77719559	1:77719416-77719559	ENSG00000077254
chr1	77756580	77756680	1:77756580-77756680	ENSG00000077254
chr1	77759273	77759430	1:77759273-77759430	ENSG00000077254
chr1	77759638	77760002	1:77759638-77760002	ENSG00000077254,ENSG00000232672,ENSG00000180488,ENSG00000222849
chr1	77775145	77775285	1:77775145-77775285	ENSG00000232672,ENSG00000180488,ENSG00000222849
chr1	77779504	77779945	1:77779504-77779945	ENSG00000232672,ENSG00000180488,ENSG00000222849
chr1	77808673	77808842	1:77808673-77808842	ENSG00000180488,ENSG00000219201,ENSG00000232015
chr1	77820217	77820317	1:77820217-77820317	ENSG00000219201,ENSG00000235613,ENSG00000232015
chr1	77837464	77837564	1:77837464-77837564	ENSG00000235613,ENSG00000232015
chr1	77888101	77888298	1:77888101-77888298	ENSG00000235613,ENSG00000232015,ENSG00000235927,ENSG00000162614
chr1	77888427	77888735	1:77888427-77888735	ENSG00000235613,ENSG00000232015,ENSG00000235927,ENSG00000162614
chr1	77895589	77895952	1:77895589-77895952	ENSG00000235613,ENSG00000232015,ENSG00000235927
chr1	77905323	77905423	1:77905323-77905423	ENSG00000235613
chr1	77905569	77905669	1:77905569-77905669	ENSG00000235613
chr1	77914103	77914203	1:77914103-77914203	ENSG00000232015,ENSG00000162614
chr1	77918728	77918828	1:77918728-77918828	ENSG00000162614
chr1	77924068	77924168	1:77924068-77924168	ENSG00000162614
chr1	77929266	77929366	1:77929266-77929366	ENSG00000162614
chr1	77933975	77934079	1:77933975-77934079	ENSG00000162614
chr1	77943812	77943984	1:77943812-77943984	ENSG00000162614,ENSG00000162613
chr1	77944024	77944127	1:77944024-77944127	ENSG00000162614,ENSG00000162613
chr1	77945536	77945638	1:77945536-77945638	ENSG00000162614,ENSG00000162613
chr1	77952485	77952585	1:77952485-77952585	ENSG00000162613
chr1	77971823	77972021	1:77971823-77972021	ENSG00000162613,ENSG00000162616,ENSG00000137960
chr1	77972675	77973819	1:77972675-77973819	ENSG00000162613,ENSG00000162616,ENSG00000137960
chr1	77976725	77976825	1:77976725-77976825	ENSG00000162613,ENSG00000162616,ENSG00000137960
chr1	77978289	77978499	1:77978289-77978499	ENSG00000162613,ENSG00000162616,ENSG00000137960
chr1	77978592	77978692	1:77978592-77978692	ENSG00000162613,ENSG00000162616,ENSG00000137960
chr1	77978783	77980246	1:77978783-77980246	ENSG00000162613,ENSG00000162616,ENSG00000137960
chr1	78001372	78003623	1:78001372-78003623	ENSG00000162616,ENSG00000273338
chr1	78004109	78004283	1:78004109-78004283	ENSG00000162616,ENSG00000273338
chr1	78004618	78005019	1:78004618-78005019	ENSG00000162613,ENSG00000162616,ENSG00000137960,ENSG00000273338,ENSG00000285928
chr1	78005057	78005283	1:78005057-78005283	ENSG00000162616,ENSG00000273338
chr1	78005338	78005438	1:78005338-78005438	ENSG00000162616,ENSG00000273338
chr1	78005487	78005587	1:78005487-78005587	ENSG00000162616,ENSG00000273338
chr1	78010944	78011142	1:78010944-78011142	ENSG00000285928
chr1	78025697	78025797	1:78025697-78025797	ENSG00000285928,ENSG00000213561
chr1	78046277	78046398	1:78046277-78046398	ENSG00000137960,ENSG00000213561
chr1	78050862	78051723	1:78050862-78051723	ENSG00000137960,ENSG00000213561
chr1	78081216	78081316	1:78081216-78081316	ENSG00000251958,ENSG00000213560,ENSG00000202263
chr1	78082311	78082670	1:78082311-78082670	ENSG00000251958,ENSG00000213560,ENSG00000202263
chr1	78083566	78083666	1:78083566-78083666	ENSG00000251958,ENSG00000213560,ENSG00000202263
chr1	78094899	78094999	1:78094899-78094999	ENSG00000251958,ENSG00000213560,ENSG00000202263
chr1	78095030	78095162	1:78095030-78095162	ENSG00000251958,ENSG00000213560,ENSG00000202263
chr1	78145151	78145352	1:78145151-78145352	ENSG00000233333
chr1	78145418	78145535	1:78145418-78145535	ENSG00000233333
chr1	78230541	78230641	1:78230541-78230641	ENSG00000237413
chr1	78256117	78256218	1:78256117-78256218	ENSG00000233333,ENSG00000237413
chr1	78283937	78284037	1:78283937-78284037	ENSG00000233333
chr1	78284244	78284344	1:78284244-78284344	-
chr1	78284660	78284828	1:78284660-78284828	ENSG00000233333
chr1	78288629	78288729	1:78288629-78288729	ENSG00000233333
chr1	78295927	78296027	1:78295927-78296027	ENSG00000122420
chr1	78301191	78301291	1:78301191-78301291	ENSG00000122420
chr1	78305078	78305199	1:78305078-78305199	ENSG00000227556,ENSG00000122420
chr1	78309896	78310053	1:78309896-78310053	ENSG00000227556,ENSG00000122420
chr1	78318379	78318480	1:78318379-78318480	ENSG00000227556
chr1	78320454	78320554	1:78320454-78320554	ENSG00000227556
chr1	78334360	78335467	1:78334360-78335467	ENSG00000227556
chr1	78349551	78349702	1:78349551-78349702	-
chr1	78384087	78384265	1:78384087-78384265	ENSG00000212308
chr1	78388000	78388175	1:78388000-78388175	ENSG00000212308
chr1	78402899	78402999	1:78402899-78402999	-
chr1	78438327	78438427	1:78438327-78438427	-
chr1	78442553	78442653	1:78442553-78442653	-
chr1	78443058	78443158	1:78443058-78443158	-
chr1	78448149	78448344	1:78448149-78448344	-
chr1	78450799	78450899	1:78450799-78450899	-
chr1	78464512	78464653	1:78464512-78464653	-
chr1	78464712	78464945	1:78464712-78464945	-
chr1	78465431	78465531	1:78465431-78465531	-
chr1	78486419	78486519	1:78486419-78486519	ENSG00000122420
chr1	78491646	78491799	1:78491646-78491799	ENSG00000122420
chr1	78493517	78493617	1:78493517-78493617	ENSG00000122420
chr1	78521252	78521352	1:78521252-78521352	-
chr1	78531783	78531883	1:78531783-78531883	-
chr1	78562544	78562648	1:78562544-78562648	-
chr1	78567009	78567110	1:78567009-78567110	-
chr1	78578981	78579109	1:78578981-78579109	-
chr1	78591871	78591972	1:78591871-78591972	-
chr1	78617638	78618009	1:78617638-78618009	ENSG00000238015,ENSG00000137959
chr1	78619742	78619842	1:78619742-78619842	ENSG00000238015,ENSG00000137959
chr1	78619943	78620043	1:78619943-78620043	ENSG00000238015,ENSG00000137959
chr1	78622466	78622660	1:78622466-78622660	ENSG00000137959
chr1	78623803	78623960	1:78623803-78623960	ENSG00000137959
chr1	78626826	78626926	1:78626826-78626926	ENSG00000137959
chr1	78643830	78644112	1:78643830-78644112	ENSG00000137965,ENSG00000137959
chr1	78645024	78645158	1:78645024-78645158	ENSG00000238015,ENSG00000137965
chr1	78645791	78646054	1:78645791-78646054	ENSG00000238015,ENSG00000137965,ENSG00000137959
chr1	78648695	78648813	1:78648695-78648813	ENSG00000238015,ENSG00000137965
chr1	78649704	78649953	1:78649704-78649953	ENSG00000238015,ENSG00000137965,ENSG00000137959
chr1	78650520	78650620	1:78650520-78650620	ENSG00000238015,ENSG00000137965
chr1	78651122	78651582	1:78651122-78651582	ENSG00000238015,ENSG00000137965
chr1	78651974	78652074	1:78651974-78652074	ENSG00000238015,ENSG00000137965
chr1	78676124	78676289	1:78676124-78676289	ENSG00000238015,ENSG00000137959
chr1	78676810	78676910	1:78676810-78676910	ENSG00000238015,ENSG00000137959
chr1	78690484	78690673	1:78690484-78690673	ENSG00000238015
chr1	78731371	78731505	1:78731371-78731505	ENSG00000235400
chr1	78760688	78760788	1:78760688-78760788	ENSG00000235400
chr1	78767976	78768076	1:78767976-78768076	ENSG00000235400
chr1	78790191	78790335	1:78790191-78790335	ENSG00000235400
chr1	78796391	78796627	1:78796391-78796627	-
chr1	78796694	78796829	1:78796694-78796829	ENSG00000235400
chr1	78801902	78802082	1:78801902-78802082	ENSG00000235400
chr1	78804037	78804206	1:78804037-78804206	ENSG00000235400
chr1	78804666	78804840	1:78804666-78804840	ENSG00000235400
chr1	78820219	78820319	1:78820219-78820319	-
chr1	78824474	78824574	1:78824474-78824574	-
chr1	78835978	78836078	1:78835978-78836078	-
chr1	78839709	78839864	1:78839709-78839864	-
chr1	78843278	78843378	1:78843278-78843378	-
chr1	78864905	78865005	1:78864905-78865005	-
chr1	78882707	78882833	1:78882707-78882833	-
chr1	78895187	78895306	1:78895187-78895306	-
chr1	78912025	78912150	1:78912025-78912150	ENSG00000162618
chr1	78914680	78914780	1:78914680-78914780	ENSG00000162618
chr1	78925062	78925162	1:78925062-78925162	ENSG00000162618
chr1	78934413	78934532	1:78934413-78934532	-
chr1	78944252	78944352	1:78944252-78944352	-
chr1	78946830	78946940	1:78946830-78946940	-
chr1	78950245	78950383	1:78950245-78950383	-
chr1	78954084	78954184	1:78954084-78954184	-
chr1	78956481	78956617	1:78956481-78956617	-
chr1	78971336	78971436	1:78971336-78971436	-
chr1	78979601	78979701	1:78979601-78979701	-
chr1	78980485	78980585	1:78980485-78980585	-
chr1	78992186	78992344	1:78992186-78992344	-
chr1	79007836	79008035	1:79007836-79008035	ENSG00000162618
chr1	79017495	79017595	1:79017495-79017595	-
chr1	79018201	79018301	1:79018201-79018301	ENSG00000162618
chr1	79018546	79018646	1:79018546-79018646	ENSG00000162618
chr1	79025117	79025258	1:79025117-79025258	ENSG00000162618
chr1	79031938	79032098	1:79031938-79032098	ENSG00000162618
chr1	79055635	79055749	1:79055635-79055749	ENSG00000230787
chr1	79056655	79056755	1:79056655-79056755	ENSG00000230787
chr1	79056951	79057051	1:79056951-79057051	ENSG00000230787
chr1	79063516	79063616	1:79063516-79063616	ENSG00000230787
chr1	79064338	79064438	1:79064338-79064438	ENSG00000230787
chr1	79079921	79080197	1:79079921-79080197	-
chr1	79094991	79095162	1:79094991-79095162	-
chr1	79127609	79127723	1:79127609-79127723	-
chr1	79133285	79133385	1:79133285-79133385	-
chr1	79145767	79145867	1:79145767-79145867	-
chr1	79147382	79147530	1:79147382-79147530	-
chr1	79151838	79151938	1:79151838-79151938	-
chr1	79153992	79154116	1:79153992-79154116	-
chr1	79160000	79160100	1:79160000-79160100	-
chr1	79179119	79179274	1:79179119-79179274	-
chr1	79191785	79191897	1:79191785-79191897	ENSG00000162618
chr1	79215526	79215671	1:79215526-79215671	-
chr1	79227351	79227471	1:79227351-79227471	-
chr1	79229082	79229198	1:79229082-79229198	-
chr1	79234709	79234809	1:79234709-79234809	ENSG00000162618
chr1	79239852	79239952	1:79239852-79239952	ENSG00000162618
chr1	79260028	79260128	1:79260028-79260128	-
chr1	79269307	79269407	1:79269307-79269407	-
chr1	79279624	79279768	1:79279624-79279768	ENSG00000162618
chr1	79298044	79298144	1:79298044-79298144	-
chr1	79304666	79304831	1:79304666-79304831	-
chr1	79309513	79309613	1:79309513-79309613	-
chr1	79316234	79316334	1:79316234-79316334	ENSG00000285462,ENSG00000235011,ENSG00000282898
chr1	79323925	79324049	1:79323925-79324049	ENSG00000285462,ENSG00000235011,ENSG00000282898
chr1	79326853	79326953	1:79326853-79326953	ENSG00000285462,ENSG00000235011,ENSG00000282898
chr1	79344832	79344932	1:79344832-79344932	ENSG00000285462
chr1	79345313	79345436	1:79345313-79345436	-
chr1	79346578	79346678	1:79346578-79346678	-
chr1	79347748	79347848	1:79347748-79347848	-
chr1	79348600	79348714	1:79348600-79348714	-
chr1	79353338	79353438	1:79353338-79353438	-
chr1	79361599	79361742	1:79361599-79361742	-
chr1	79381498	79381598	1:79381498-79381598	-
chr1	79386746	79386894	1:79386746-79386894	-
chr1	79389145	79389245	1:79389145-79389245	-
chr1	79393110	79393210	1:79393110-79393210	-
chr1	79397730	79397830	1:79397730-79397830	-
chr1	79399552	79399652	1:79399552-79399652	-
chr1	79406797	79406943	1:79406797-79406943	-
chr1	79410634	79410734	1:79410634-79410734	-
chr1	79420556	79420674	1:79420556-79420674	-
chr1	79436319	79436419	1:79436319-79436419	-
chr1	79447176	79447276	1:79447176-79447276	-
chr1	79451854	79451954	1:79451854-79451954	-
chr1	79522309	79522409	1:79522309-79522409	ENSG00000232676
chr1	79526012	79526120	1:79526012-79526120	ENSG00000232676
chr1	79534294	79534394	1:79534294-79534394	ENSG00000232676
chr1	79545372	79545472	1:79545372-79545472	-
chr1	79557702	79557896	1:79557702-79557896	-
chr1	79561347	79561526	1:79561347-79561526	-
chr1	79588239	79588339	1:79588239-79588339	-
chr1	79594045	79594145	1:79594045-79594145	-
chr1	79597260	79597360	1:79597260-79597360	-
chr1	79629435	79629561	1:79629435-79629561	-
chr1	79649364	79649525	1:79649364-79649525	-
chr1	79650526	79650626	1:79650526-79650626	-
chr1	79661834	79661982	1:79661834-79661982	-
chr1	79670542	79670642	1:79670542-79670642	-
chr1	79676246	79676352	1:79676246-79676352	-
chr1	79679789	79679901	1:79679789-79679901	-
chr1	79691679	79691779	1:79691679-79691779	-
chr1	79691939	79692378	1:79691939-79692378	-
chr1	79716958	79717058	1:79716958-79717058	-
chr1	79718951	79719061	1:79718951-79719061	-
chr1	79724859	79724959	1:79724859-79724959	-
chr1	79760936	79761038	1:79760936-79761038	-
chr1	79764591	79764845	1:79764591-79764845	-
chr1	79787451	79787605	1:79787451-79787605	-
chr1	79792363	79792463	1:79792363-79792463	-
chr1	79795246	79795346	1:79795246-79795346	-
chr1	79806831	79806931	1:79806831-79806931	-
chr1	79809766	79809921	1:79809766-79809921	-
chr1	79817906	79818006	1:79817906-79818006	-
chr1	79819489	79819634	1:79819489-79819634	-
chr1	79823704	79823885	1:79823704-79823885	-
chr1	79852184	79852297	1:79852184-79852297	-
chr1	79863006	79863106	1:79863006-79863106	-
chr1	79865039	79865139	1:79865039-79865139	-
chr1	79865358	79865555	1:79865358-79865555	-
chr1	79869832	79869932	1:79869832-79869932	-
chr1	79905946	79906046	1:79905946-79906046	-
chr1	79910446	79910629	1:79910446-79910629	-
chr1	79914931	79915123	1:79914931-79915123	-
chr1	79915468	79915612	1:79915468-79915612	-
chr1	79921151	79921251	1:79921151-79921251	-
chr1	79933633	79934021	1:79933633-79934021	-
chr1	79944055	79944183	1:79944055-79944183	-
chr1	79950576	79950676	1:79950576-79950676	-
chr1	79959418	79959518	1:79959418-79959518	-
chr1	79959602	79959760	1:79959602-79959760	-
chr1	79970524	79970690	1:79970524-79970690	-
chr1	79970736	79970836	1:79970736-79970836	-
chr1	79976311	79976411	1:79976311-79976411	-
chr1	79976551	79976651	1:79976551-79976651	-
chr1	79981574	79981727	1:79981574-79981727	-
chr1	79982191	79982291	1:79982191-79982291	-
chr1	79982439	79982539	1:79982439-79982539	-
chr1	79983383	79983483	1:79983383-79983483	-
chr1	79984620	79984720	1:79984620-79984720	-
chr1	80012988	80013139	1:80012988-80013139	-
chr1	80036875	80037335	1:80036875-80037335	ENSG00000285409
chr1	80047902	80048002	1:80047902-80048002	ENSG00000285409
chr1	80062844	80062995	1:80062844-80062995	ENSG00000285409
chr1	80064691	80064791	1:80064691-80064791	ENSG00000285409
chr1	80094937	80095048	1:80094937-80095048	ENSG00000260322,ENSG00000235756
chr1	80128270	80128370	1:80128270-80128370	ENSG00000277670,ENSG00000260322
chr1	80130234	80130334	1:80130234-80130334	ENSG00000277670,ENSG00000260322
chr1	80148221	80148321	1:80148221-80148321	ENSG00000260322
chr1	80148520	80148679	1:80148520-80148679	ENSG00000260322
chr1	80154022	80154122	1:80154022-80154122	ENSG00000260322
chr1	80162622	80162799	1:80162622-80162799	ENSG00000260322
chr1	80169919	80170019	1:80169919-80170019	-
chr1	80170152	80170252	1:80170152-80170252	-
chr1	80171975	80173228	1:80171975-80173228	-
chr1	80175289	80175389	1:80175289-80175389	-
chr1	80188799	80189038	1:80188799-80189038	-
chr1	80189132	80189232	1:80189132-80189232	-
chr1	80189512	80189618	1:80189512-80189618	-
chr1	80189975	80191481	1:80189975-80191481	-
chr1	80193952	80194055	1:80193952-80194055	-
chr1	80198876	80198976	1:80198876-80198976	-
chr1	80222645	80222745	1:80222645-80222745	-
chr1	80223264	80223385	1:80223264-80223385	-
chr1	80227883	80228042	1:80227883-80228042	-
chr1	80239778	80239966	1:80239778-80239966	-
chr1	80252184	80252314	1:80252184-80252314	-
chr1	80252881	80252981	1:80252881-80252981	-
chr1	80254719	80254819	1:80254719-80254819	-
chr1	80267844	80267944	1:80267844-80267944	-
chr1	80267979	80268133	1:80267979-80268133	-
chr1	80269162	80269262	1:80269162-80269262	-
chr1	80269945	80270097	1:80269945-80270097	ENSG00000236407
chr1	80273913	80274013	1:80273913-80274013	ENSG00000236407
chr1	80276806	80276906	1:80276806-80276906	ENSG00000236407
chr1	80285125	80285225	1:80285125-80285225	ENSG00000236407
chr1	80285320	80285420	1:80285320-80285420	ENSG00000236407
chr1	80293964	80294159	1:80293964-80294159	ENSG00000236407
chr1	80301992	80302092	1:80301992-80302092	-
chr1	80307806	80307906	1:80307806-80307906	-
chr1	80311871	80312040	1:80311871-80312040	-
chr1	80315838	80316017	1:80315838-80316017	-
chr1	80324726	80324826	1:80324726-80324826	-
chr1	80327430	80327530	1:80327430-80327530	-
chr1	80338094	80338198	1:80338094-80338198	-
chr1	80369581	80369698	1:80369581-80369698	ENSG00000225598
chr1	80384634	80384734	1:80384634-80384734	ENSG00000225598
chr1	80402589	80402689	1:80402589-80402689	-
chr1	80411595	80411747	1:80411595-80411747	-
chr1	80415488	80415588	1:80415488-80415588	-
chr1	80418087	80418198	1:80418087-80418198	-
chr1	80425177	80425304	1:80425177-80425304	-
chr1	80434172	80434272	1:80434172-80434272	-
chr1	80434444	80434551	1:80434444-80434551	-
chr1	80444688	80444832	1:80444688-80444832	ENSG00000213559
chr1	80446925	80447077	1:80446925-80447077	ENSG00000213559
chr1	80455366	80455547	1:80455366-80455547	ENSG00000227062,ENSG00000213559
chr1	80461383	80462043	1:80461383-80462043	ENSG00000227062,ENSG00000213559
chr1	80463562	80463704	1:80463562-80463704	ENSG00000227062,ENSG00000213559
chr1	80464613	80464713	1:80464613-80464713	ENSG00000227062,ENSG00000213559
chr1	80469295	80469423	1:80469295-80469423	ENSG00000227062
chr1	80476727	80479032	1:80476727-80479032	-
chr1	80491338	80491438	1:80491338-80491438	ENSG00000234108
chr1	80507540	80507640	1:80507540-80507640	ENSG00000234108
chr1	80509980	80510093	1:80509980-80510093	ENSG00000234108
chr1	80526206	80526424	1:80526206-80526424	ENSG00000234184
chr1	80528642	80528748	1:80528642-80528748	ENSG00000234184
chr1	80552630	80552971	1:80552630-80552971	-
chr1	80555096	80555196	1:80555096-80555196	-
chr1	80561795	80562141	1:80561795-80562141	-
chr1	80572262	80572362	1:80572262-80572362	ENSG00000224326
chr1	80575092	80575269	1:80575092-80575269	ENSG00000224326
chr1	80576257	80576357	1:80576257-80576357	ENSG00000224326
chr1	80578050	80578216	1:80578050-80578216	ENSG00000224326
chr1	80581583	80581683	1:80581583-80581683	ENSG00000224326
chr1	80597557	80597657	1:80597557-80597657	-
chr1	80601689	80601789	1:80601689-80601789	-
chr1	80601981	80602092	1:80601981-80602092	-
chr1	80604312	80604412	1:80604312-80604412	-
chr1	80607340	80607494	1:80607340-80607494	-
chr1	80611815	80611917	1:80611815-80611917	-
chr1	80618274	80618374	1:80618274-80618374	-
chr1	80622794	80622894	1:80622794-80622894	-
chr1	80633695	80633795	1:80633695-80633795	ENSG00000234184
chr1	80637842	80639117	1:80637842-80639117	ENSG00000234184
chr1	80652169	80652269	1:80652169-80652269	ENSG00000234184
chr1	80655256	80655373	1:80655256-80655373	ENSG00000234184
chr1	80655457	80655572	1:80655457-80655572	ENSG00000234184
chr1	80660743	80661094	1:80660743-80661094	-
chr1	80681953	80682107	1:80681953-80682107	-
chr1	80714912	80715012	1:80714912-80715012	-
chr1	80717413	80717650	1:80717413-80717650	-
chr1	80722014	80722165	1:80722014-80722165	-
chr1	80727231	80727331	1:80727231-80727331	-
chr1	80744051	80744186	1:80744051-80744186	-
chr1	80748650	80748750	1:80748650-80748750	-
chr1	80763777	80763877	1:80763777-80763877	-
chr1	80768672	80768887	1:80768672-80768887	-
chr1	80790136	80790261	1:80790136-80790261	-
chr1	80811086	80811186	1:80811086-80811186	-
chr1	80848791	80848891	1:80848791-80848891	-
chr1	80851609	80851796	1:80851609-80851796	-
chr1	80860752	80861342	1:80860752-80861342	-
chr1	80876916	80877202	1:80876916-80877202	-
chr1	80879077	80879177	1:80879077-80879177	-
chr1	80892063	80892163	1:80892063-80892163	-
chr1	80892618	80892718	1:80892618-80892718	-
chr1	80908377	80908558	1:80908377-80908558	-
chr1	80911561	80911673	1:80911561-80911673	-
chr1	80919950	80920058	1:80919950-80920058	-
chr1	80962634	80962734	1:80962634-80962734	-
chr1	80974411	80974511	1:80974411-80974511	-
chr1	80981203	80981320	1:80981203-80981320	-
chr1	80983536	80983636	1:80983536-80983636	-
chr1	80983705	80983840	1:80983705-80983840	-
chr1	80991047	80991147	1:80991047-80991147	-
chr1	80995661	80995761	1:80995661-80995761	-
chr1	81004166	81004368	1:81004166-81004368	-
chr1	81009798	81009951	1:81009798-81009951	-
chr1	81027447	81027547	1:81027447-81027547	-
chr1	81033718	81033818	1:81033718-81033818	-
chr1	81037321	81037421	1:81037321-81037421	-
chr1	81043143	81043361	1:81043143-81043361	-
chr1	81048983	81049115	1:81048983-81049115	-
chr1	81066494	81066594	1:81066494-81066594	ENSG00000227937
chr1	81081970	81082091	1:81081970-81082091	ENSG00000229752,ENSG00000227937
chr1	81099080	81099180	1:81099080-81099180	ENSG00000229752,ENSG00000227937
chr1	81103308	81103408	1:81103308-81103408	ENSG00000229752
chr1	81116586	81116686	1:81116586-81116686	-
chr1	81147918	81148018	1:81147918-81148018	-
chr1	81150428	81150528	1:81150428-81150528	-
chr1	81167033	81167133	1:81167033-81167133	ENSG00000285179,ENSG00000235089
chr1	81218378	81218529	1:81218378-81218529	ENSG00000223026,ENSG00000285179,ENSG00000235089
chr1	81220789	81220979	1:81220789-81220979	ENSG00000223026,ENSG00000285179,ENSG00000235089
chr1	81221833	81221973	1:81221833-81221973	ENSG00000223026,ENSG00000285179,ENSG00000235089
chr1	81236156	81236333	1:81236156-81236333	ENSG00000223026,ENSG00000285179,ENSG00000235089
chr1	81293654	81293754	1:81293654-81293754	ENSG00000223026
chr1	81305967	81306211	1:81305967-81306211	ENSG00000117114
chr1	81313377	81313510	1:81313377-81313510	ENSG00000117114
chr1	81313595	81313695	1:81313595-81313695	ENSG00000117114
chr1	81314553	81314658	1:81314553-81314658	ENSG00000117114
chr1	81326154	81326343	1:81326154-81326343	-
chr1	81344066	81344166	1:81344066-81344166	-
chr1	81349235	81349335	1:81349235-81349335	-
chr1	81356628	81356728	1:81356628-81356728	-
chr1	81379497	81379597	1:81379497-81379597	-
chr1	81390286	81390431	1:81390286-81390431	ENSG00000224494
chr1	81411029	81411183	1:81411029-81411183	ENSG00000224494
chr1	81411647	81411759	1:81411647-81411759	ENSG00000224494
chr1	81414523	81414699	1:81414523-81414699	ENSG00000224494,ENSG00000117114
chr1	81415805	81415952	1:81415805-81415952	ENSG00000224494
chr1	81444509	81444609	1:81444509-81444609	ENSG00000224494
chr1	81446477	81446577	1:81446477-81446577	ENSG00000224494
chr1	81466374	81466474	1:81466374-81466474	ENSG00000224494
chr1	81490211	81490311	1:81490211-81490311	ENSG00000227288,ENSG00000227960
chr1	81498518	81498618	1:81498518-81498618	ENSG00000227288,ENSG00000227960
chr1	81504101	81504201	1:81504101-81504201	ENSG00000227288,ENSG00000227960
chr1	81517348	81517448	1:81517348-81517448	ENSG00000227960
chr1	81539777	81539897	1:81539777-81539897	ENSG00000227960
chr1	81543225	81543325	1:81543225-81543325	-
chr1	81545512	81545612	1:81545512-81545612	ENSG00000234953,ENSG00000242598
chr1	81547923	81548046	1:81547923-81548046	ENSG00000234953,ENSG00000242598
chr1	81552567	81552667	1:81552567-81552667	ENSG00000234953,ENSG00000242598
chr1	81553000	81553100	1:81553000-81553100	ENSG00000234953,ENSG00000242598
chr1	81564502	81564697	1:81564502-81564697	ENSG00000234953,ENSG00000242598
chr1	81568267	81568367	1:81568267-81568367	ENSG00000234953,ENSG00000242598
chr1	81568509	81568609	1:81568509-81568609	ENSG00000234953,ENSG00000242598
chr1	81589049	81589149	1:81589049-81589149	ENSG00000234683
chr1	81601743	81601843	1:81601743-81601843	ENSG00000234683
chr1	81602005	81602105	1:81602005-81602105	ENSG00000234683
chr1	81606051	81606151	1:81606051-81606151	ENSG00000234683
chr1	81633308	81633455	1:81633308-81633455	ENSG00000236676
chr1	81654763	81654863	1:81654763-81654863	ENSG00000215875
chr1	81660971	81661071	1:81660971-81661071	-
chr1	81683109	81683209	1:81683109-81683209	ENSG00000215875
chr1	81683464	81683564	1:81683464-81683564	ENSG00000215875
chr1	81690235	81690392	1:81690235-81690392	ENSG00000215875
chr1	81702290	81702410	1:81702290-81702410	ENSG00000215875
chr1	81702828	81702928	1:81702828-81702928	ENSG00000215875
chr1	81738076	81738176	1:81738076-81738176	ENSG00000215875
chr1	81759947	81760047	1:81759947-81760047	ENSG00000215875
chr1	81768646	81768827	1:81768646-81768827	ENSG00000215875
chr1	81770336	81770451	1:81770336-81770451	-
chr1	81777105	81777357	1:81777105-81777357	-
chr1	81786449	81786553	1:81786449-81786553	-
chr1	81795132	81795232	1:81795132-81795232	ENSG00000117114
chr1	81797554	81797654	1:81797554-81797654	ENSG00000117114
chr1	81800237	81800337	1:81800237-81800337	ENSG00000117114
chr1	81801292	81801397	1:81801292-81801397	ENSG00000117114
chr1	81801446	81801594	1:81801446-81801594	ENSG00000117114
chr1	81801715	81801815	1:81801715-81801815	ENSG00000117114
chr1	81801913	81802130	1:81801913-81802130	ENSG00000117114
chr1	81802693	81802793	1:81802693-81802793	ENSG00000117114
chr1	81803003	81803103	1:81803003-81803103	ENSG00000117114
chr1	81803339	81803486	1:81803339-81803486	ENSG00000117114
chr1	81803618	81803718	1:81803618-81803718	ENSG00000117114
chr1	81807418	81807533	1:81807418-81807533	ENSG00000117114
chr1	81812881	81812981	1:81812881-81812981	-
chr1	81872248	81872370	1:81872248-81872370	-
chr1	81874756	81874856	1:81874756-81874856	-
chr1	81875945	81876045	1:81875945-81876045	-
chr1	81880774	81880964	1:81880774-81880964	-
chr1	81887747	81887865	1:81887747-81887865	-
chr1	81888839	81888960	1:81888839-81888960	-
chr1	81895346	81895456	1:81895346-81895456	-
chr1	81896841	81896944	1:81896841-81896944	-
chr1	81908381	81908481	1:81908381-81908481	-
chr1	81908814	81908914	1:81908814-81908914	-
chr1	81912088	81912250	1:81912088-81912250	-
chr1	81922044	81922144	1:81922044-81922144	-
chr1	81940744	81940844	1:81940744-81940844	-
chr1	81949450	81949550	1:81949450-81949550	-
chr1	81950023	81950240	1:81950023-81950240	-
chr1	81954732	81954832	1:81954732-81954832	-
chr1	81968047	81968191	1:81968047-81968191	ENSG00000117114
chr1	81968568	81968727	1:81968568-81968727	ENSG00000117114
chr1	81989663	81989763	1:81989663-81989763	-
chr1	82002691	82002791	1:82002691-82002791	-
chr1	82004308	82004408	1:82004308-82004408	-
chr1	82004524	82004624	1:82004524-82004624	-
chr1	82053180	82053280	1:82053180-82053280	-
chr1	82059744	82059844	1:82059744-82059844	-
chr1	82066480	82066609	1:82066480-82066609	-
chr1	82083936	82084136	1:82083936-82084136	-
chr1	82098617	82098717	1:82098617-82098717	-
chr1	82101138	82101238	1:82101138-82101238	-
chr1	82129930	82130030	1:82129930-82130030	-
chr1	82154979	82155079	1:82154979-82155079	-
chr1	82160565	82160665	1:82160565-82160665	-
chr1	82181988	82182088	1:82181988-82182088	-
chr1	82184902	82185002	1:82184902-82185002	-
chr1	82216257	82216357	1:82216257-82216357	-
chr1	82260699	82260836	1:82260699-82260836	-
chr1	82278697	82278797	1:82278697-82278797	ENSG00000233290
chr1	82282764	82282909	1:82282764-82282909	ENSG00000233290
chr1	82299415	82299515	1:82299415-82299515	-
chr1	82321788	82321888	1:82321788-82321888	-
chr1	82324268	82324419	1:82324268-82324419	-
chr1	82330387	82330498	1:82330387-82330498	-
chr1	82336047	82336147	1:82336047-82336147	-
chr1	82346190	82346305	1:82346190-82346305	-
chr1	82349617	82349717	1:82349617-82349717	-
chr1	82355117	82355217	1:82355117-82355217	-
chr1	82358271	82358371	1:82358271-82358371	-
chr1	82368481	82368624	1:82368481-82368624	-
chr1	82370146	82370246	1:82370146-82370246	-
chr1	82374529	82374629	1:82374529-82374629	-
chr1	82375298	82375398	1:82375298-82375398	-
chr1	82377664	82377764	1:82377664-82377764	-
chr1	82418823	82418923	1:82418823-82418923	-
chr1	82425122	82425222	1:82425122-82425222	-
chr1	82437891	82438005	1:82437891-82438005	-
chr1	82438568	82439993	1:82438568-82439993	-
chr1	82452525	82452625	1:82452525-82452625	-
chr1	82461220	82461320	1:82461220-82461320	-
chr1	82468659	82468759	1:82468659-82468759	-
chr1	82469494	82469594	1:82469494-82469594	-
chr1	82472396	82475057	1:82472396-82475057	-
chr1	82485734	82485860	1:82485734-82485860	-
chr1	82490761	82490861	1:82490761-82490861	-
chr1	82496401	82496514	1:82496401-82496514	-
chr1	82498707	82498847	1:82498707-82498847	-
chr1	82501362	82501462	1:82501362-82501462	-
chr1	82517739	82517882	1:82517739-82517882	-
chr1	82519562	82519662	1:82519562-82519662	-
chr1	82523397	82523497	1:82523397-82523497	-
chr1	82534028	82534128	1:82534028-82534128	-
chr1	82539379	82539479	1:82539379-82539479	-
chr1	82544374	82544517	1:82544374-82544517	-
chr1	82546729	82546851	1:82546729-82546851	-
chr1	82549974	82550077	1:82549974-82550077	ENSG00000233290
chr1	82558742	82558842	1:82558742-82558842	ENSG00000233290
chr1	82561833	82561933	1:82561833-82561933	ENSG00000233290
chr1	82565865	82565965	1:82565865-82565965	-
chr1	82596378	82596479	1:82596378-82596479	-
chr1	82616739	82616900	1:82616739-82616900	-
chr1	82642019	82642129	1:82642019-82642129	-
chr1	82682628	82682732	1:82682628-82682732	-
chr1	82686341	82686441	1:82686341-82686441	-
chr1	82690708	82690869	1:82690708-82690869	-
chr1	82701864	82701964	1:82701864-82701964	-
chr1	82724407	82724536	1:82724407-82724536	-
chr1	82733600	82733700	1:82733600-82733700	-
chr1	82738590	82738690	1:82738590-82738690	-
chr1	82739905	82740005	1:82739905-82740005	-
chr1	82740140	82740240	1:82740140-82740240	-
chr1	82766519	82766644	1:82766519-82766644	-
chr1	82774505	82774605	1:82774505-82774605	-
chr1	82776708	82776808	1:82776708-82776808	-
chr1	82788175	82788275	1:82788175-82788275	-
chr1	82792003	82792104	1:82792003-82792104	-
chr1	82800507	82800638	1:82800507-82800638	-
chr1	82817551	82817685	1:82817551-82817685	ENSG00000233290
chr1	82819143	82819334	1:82819143-82819334	ENSG00000233290
chr1	82821227	82821327	1:82821227-82821327	-
chr1	82821948	82822120	1:82821948-82822120	-
chr1	82841295	82841395	1:82841295-82841395	ENSG00000233290
chr1	82851357	82851457	1:82851357-82851457	ENSG00000233290
chr1	82851625	82851725	1:82851625-82851725	ENSG00000233290
chr1	82856367	82856467	1:82856367-82856467	-
chr1	82860538	82860638	1:82860538-82860638	-
chr1	82878968	82879110	1:82878968-82879110	-
chr1	82903543	82903643	1:82903543-82903643	ENSG00000230817
chr1	82907530	82907670	1:82907530-82907670	ENSG00000230817
chr1	82910734	82910834	1:82910734-82910834	ENSG00000230817
chr1	82927891	82928025	1:82927891-82928025	-
chr1	82935635	82935735	1:82935635-82935735	-
chr1	82935828	82935928	1:82935828-82935928	-
chr1	82943476	82943576	1:82943476-82943576	-
chr1	82958179	82958284	1:82958179-82958284	ENSG00000236268
chr1	82961001	82961101	1:82961001-82961101	ENSG00000236268
chr1	82964253	82964435	1:82964253-82964435	ENSG00000236268
chr1	82999329	82999429	1:82999329-82999429	ENSG00000236268
chr1	83004357	83004474	1:83004357-83004474	ENSG00000236268
chr1	83005727	83005885	1:83005727-83005885	ENSG00000236268
chr1	83007509	83007692	1:83007509-83007692	ENSG00000236268
chr1	83011547	83011703	1:83011547-83011703	ENSG00000236268
chr1	83014011	83014111	1:83014011-83014111	ENSG00000236268
chr1	83022519	83022619	1:83022519-83022619	ENSG00000236268
chr1	83040482	83040582	1:83040482-83040582	-
chr1	83047272	83047372	1:83047272-83047372	-
chr1	83057417	83057566	1:83057417-83057566	-
chr1	83059235	83059349	1:83059235-83059349	-
chr1	83069684	83069784	1:83069684-83069784	-
chr1	83087004	83087160	1:83087004-83087160	-
chr1	83125274	83125396	1:83125274-83125396	-
chr1	83135045	83135145	1:83135045-83135145	-
chr1	83151252	83151352	1:83151252-83151352	-
chr1	83163352	83163452	1:83163352-83163452	-
chr1	83207744	83207862	1:83207744-83207862	-
chr1	83208571	83208671	1:83208571-83208671	-
chr1	83257295	83257395	1:83257295-83257395	-
chr1	83287129	83287229	1:83287129-83287229	-
chr1	83336910	83337067	1:83336910-83337067	-
chr1	83366299	83366434	1:83366299-83366434	-
chr1	83366526	83379355	1:83366526-83379355	ENSG00000285782
chr1	83400433	83400565	1:83400433-83400565	ENSG00000285782
chr1	83413258	83413364	1:83413258-83413364	ENSG00000285782
chr1	83445364	83445536	1:83445364-83445536	ENSG00000285782,ENSG00000231364
chr1	83494277	83494389	1:83494277-83494389	-
chr1	83520954	83521088	1:83520954-83521088	-
chr1	83526088	83526188	1:83526088-83526188	-
chr1	83527816	83527916	1:83527816-83527916	-
chr1	83537673	83537773	1:83537673-83537773	-
chr1	83542013	83542180	1:83542013-83542180	-
chr1	83543753	83543853	1:83543753-83543853	-
chr1	83544488	83544609	1:83544488-83544609	-
chr1	83549497	83549646	1:83549497-83549646	-
chr1	83550519	83550619	1:83550519-83550619	-
chr1	83558885	83559062	1:83558885-83559062	-
chr1	83571893	83571993	1:83571893-83571993	-
chr1	83609391	83609491	1:83609391-83609491	-
chr1	83610114	83610224	1:83610114-83610224	-
chr1	83641712	83641841	1:83641712-83641841	-
chr1	83656861	83656961	1:83656861-83656961	-
chr1	83665830	83665930	1:83665830-83665930	-
chr1	83670993	83671130	1:83670993-83671130	-
chr1	83683850	83684053	1:83683850-83684053	-
chr1	83700733	83700890	1:83700733-83700890	-
chr1	83742694	83742840	1:83742694-83742840	ENSG00000237076
chr1	83756418	83756569	1:83756418-83756569	ENSG00000233008,ENSG00000237076
chr1	83768758	83768876	1:83768758-83768876	ENSG00000237076
chr1	83809876	83809976	1:83809876-83809976	ENSG00000237076
chr1	83819034	83819134	1:83819034-83819134	ENSG00000237076
chr1	83831376	83831523	1:83831376-83831523	ENSG00000237076
chr1	83860484	83861120	1:83860484-83861120	ENSG00000233008
chr1	83861316	83861416	1:83861316-83861416	ENSG00000233008
chr1	83884231	83884331	1:83884231-83884331	ENSG00000137941
chr1	83917079	83917179	1:83917079-83917179	ENSG00000137941
chr1	83927366	83927483	1:83927366-83927483	-
chr1	83931785	83931885	1:83931785-83931885	-
chr1	83964637	83964827	1:83964637-83964827	ENSG00000137941
chr1	83973092	83973192	1:83973092-83973192	ENSG00000233061
chr1	83981989	83982089	1:83981989-83982089	ENSG00000233061
chr1	83998720	83998820	1:83998720-83998820	ENSG00000137941
chr1	83998945	83999507	1:83998945-83999507	ENSG00000137941,ENSG00000233061
chr1	84001313	84001413	1:84001313-84001413	ENSG00000137941
chr1	84012312	84012473	1:84012312-84012473	ENSG00000229486
chr1	84041251	84041382	1:84041251-84041382	ENSG00000285201
chr1	84062866	84062983	1:84062866-84062983	-
chr1	84063103	84063235	1:84063103-84063235	-
chr1	84063289	84063389	1:84063289-84063389	-
chr1	84077476	84078264	1:84077476-84078264	ENSG00000213540,ENSG00000142875,ENSG00000271576
chr1	84078390	84078501	1:84078390-84078501	ENSG00000213540,ENSG00000142875,ENSG00000271576
chr1	84078541	84078641	1:84078541-84078641	ENSG00000213540,ENSG00000142875,ENSG00000271576
chr1	84090310	84090481	1:84090310-84090481	ENSG00000213540
chr1	84091021	84091121	1:84091021-84091121	ENSG00000213540
chr1	84100850	84101050	1:84100850-84101050	-
chr1	84114976	84115125	1:84114976-84115125	-
chr1	84128449	84128549	1:84128449-84128549	-
chr1	84131099	84131303	1:84131099-84131303	-
chr1	84140846	84140946	1:84140846-84140946	ENSG00000142875
chr1	84141306	84141476	1:84141306-84141476	ENSG00000142875
chr1	84144157	84144519	1:84144157-84144519	ENSG00000142875
chr1	84145197	84145310	1:84145197-84145310	ENSG00000142875
chr1	84146051	84146151	1:84146051-84146151	ENSG00000142875
chr1	84162011	84162111	1:84162011-84162111	ENSG00000142875
chr1	84163259	84163359	1:84163259-84163359	ENSG00000142875
chr1	84164663	84164908	1:84164663-84164908	ENSG00000142875
chr1	84166950	84167050	1:84166950-84167050	ENSG00000142875
chr1	84174664	84174764	1:84174664-84174764	ENSG00000142875
chr1	84181651	84181751	1:84181651-84181751	ENSG00000142875
chr1	84183103	84183203	1:84183103-84183203	ENSG00000142875
chr1	84184893	84184993	1:84184893-84184993	ENSG00000142875
chr1	84219526	84219626	1:84219526-84219626	-
chr1	84243235	84243367	1:84243235-84243367	ENSG00000226970
chr1	84245694	84245836	1:84245694-84245836	ENSG00000226970
chr1	84252903	84253003	1:84252903-84253003	ENSG00000226970
chr1	84258627	84258727	1:84258627-84258727	ENSG00000226970
chr1	84267680	84267824	1:84267680-84267824	ENSG00000199959
chr1	84271705	84271805	1:84271705-84271805	ENSG00000199959
chr1	84278942	84279068	1:84278942-84279068	ENSG00000199959
chr1	84297804	84297904	1:84297804-84297904	ENSG00000203943
chr1	84298158	84299012	1:84298158-84299012	ENSG00000203943
chr1	84299946	84300089	1:84299946-84300089	ENSG00000203943
chr1	84301615	84301725	1:84301615-84301725	ENSG00000203943
chr1	84301791	84301891	1:84301791-84301891	ENSG00000203943
chr1	84302144	84302244	1:84302144-84302244	ENSG00000203943
chr1	84303305	84303504	1:84303305-84303504	ENSG00000203943
chr1	84322424	84322524	1:84322424-84322524	ENSG00000249237,ENSG00000203943
chr1	84331672	84331772	1:84331672-84331772	ENSG00000249237,ENSG00000203943
chr1	84355670	84355770	1:84355670-84355770	ENSG00000240520,ENSG00000249237
chr1	84390193	84390293	1:84390193-84390293	ENSG00000137976,ENSG00000240520
chr1	84393258	84393373	1:84393258-84393373	ENSG00000137976,ENSG00000240520
chr1	84433428	84433528	1:84433428-84433528	-
chr1	84433925	84434247	1:84433925-84434247	-
chr1	84434395	84434495	1:84434395-84434495	-
chr1	84437480	84437641	1:84437480-84437641	-
chr1	84442354	84442454	1:84442354-84442454	-
chr1	84442898	84443025	1:84442898-84443025	-
chr1	84479015	84479601	1:84479015-84479601	ENSG00000285361,ENSG00000117133
chr1	84485107	84485252	1:84485107-84485252	ENSG00000285361,ENSG00000117133
chr1	84489389	84489489	1:84489389-84489489	ENSG00000285361,ENSG00000117133
chr1	84490063	84490163	1:84490063-84490163	ENSG00000285361,ENSG00000174021,ENSG00000117133
chr1	84494174	84494277	1:84494174-84494277	ENSG00000285361,ENSG00000117133
chr1	84494985	84495085	1:84494985-84495085	ENSG00000122432,ENSG00000174021
chr1	84495291	84495391	1:84495291-84495391	ENSG00000122432,ENSG00000174021
chr1	84496707	84496807	1:84496707-84496807	ENSG00000174021
chr1	84496931	84497031	1:84496931-84497031	ENSG00000122432,ENSG00000174021
chr1	84504364	84504464	1:84504364-84504464	ENSG00000122432,ENSG00000174021
chr1	84505530	84506862	1:84505530-84506862	ENSG00000285361,ENSG00000284882,ENSG00000117151,ENSG00000122432,ENSG00000174021,ENSG00000117133
chr1	84507244	84507344	1:84507244-84507344	ENSG00000122432,ENSG00000174021
chr1	84554220	84554320	1:84554220-84554320	ENSG00000285851
chr1	84556431	84556563	1:84556431-84556563	ENSG00000285851
chr1	84562130	84562230	1:84562130-84562230	ENSG00000284882,ENSG00000117151,ENSG00000285851
chr1	84573861	84574822	1:84573861-84574822	ENSG00000284882,ENSG00000117151,ENSG00000122432
chr1	84574927	84575075	1:84574927-84575075	ENSG00000284882,ENSG00000117151
chr1	84596572	84596689	1:84596572-84596689	ENSG00000285374
chr1	84604898	84606978	1:84604898-84606978	ENSG00000285374
chr1	84619469	84619614	1:84619469-84619614	ENSG00000285374
chr1	84620618	84621234	1:84620618-84621234	ENSG00000232622,ENSG00000180869,ENSG00000285374
chr1	84643442	84643608	1:84643442-84643608	ENSG00000232622,ENSG00000180869
chr1	84689795	84690909	1:84689795-84690909	ENSG00000117155
chr1	84690950	84691094	1:84690950-84691094	ENSG00000117155
chr1	84691233	84691383	1:84691233-84691383	ENSG00000117155
chr1	84693073	84693337	1:84693073-84693337	ENSG00000117155
chr1	84696427	84696527	1:84696427-84696527	ENSG00000117155
chr1	84721855	84722016	1:84721855-84722016	-
chr1	84753663	84753780	1:84753663-84753780	-
chr1	84756337	84756507	1:84756337-84756507	-
chr1	84759327	84762059	1:84759327-84762059	-
chr1	84763668	84763812	1:84763668-84763812	-
chr1	84764796	84764939	1:84764796-84764939	-
chr1	84775948	84776048	1:84775948-84776048	ENSG00000285325
chr1	84776232	84776468	1:84776232-84776468	ENSG00000285325
chr1	84778683	84778791	1:84778683-84778791	ENSG00000285325
chr1	84779435	84779535	1:84779435-84779535	ENSG00000285325
chr1	84780087	84780390	1:84780087-84780390	ENSG00000285325
chr1	84783897	84784059	1:84783897-84784059	ENSG00000285325
chr1	84797703	84797803	1:84797703-84797803	ENSG00000285325
chr1	84798258	84798442	1:84798258-84798442	ENSG00000285325
chr1	84809883	84809984	1:84809883-84809984	-
chr1	84832436	84832588	1:84832436-84832588	-
chr1	84852972	84853072	1:84852972-84853072	-
chr1	84853737	84853837	1:84853737-84853837	-
chr1	84854406	84854738	1:84854406-84854738	-
chr1	84862879	84863127	1:84862879-84863127	ENSG00000171517
chr1	84863188	84863300	1:84863188-84863300	ENSG00000171517
chr1	84868235	84868340	1:84868235-84868340	ENSG00000171517
chr1	84876120	84876240	1:84876120-84876240	ENSG00000171517
chr1	84876527	84876663	1:84876527-84876663	ENSG00000171517
chr1	84888725	84888825	1:84888725-84888825	ENSG00000171517
chr1	84892505	84892605	1:84892505-84892605	ENSG00000171517
chr1	84893083	84893183	1:84893083-84893183	ENSG00000171517
chr1	84907110	84907210	1:84907110-84907210	-
chr1	84912357	84912457	1:84912357-84912457	-
chr1	84923297	84923416	1:84923297-84923416	ENSG00000153898
chr1	84936397	84936497	1:84936397-84936497	-
chr1	84937918	84938064	1:84937918-84938064	-
chr1	84944682	84945537	1:84944682-84945537	-
chr1	84945710	84945815	1:84945710-84945815	-
chr1	84945897	84945997	1:84945897-84945997	-
chr1	84947320	84947420	1:84947320-84947420	-
chr1	84967194	84967302	1:84967194-84967302	-
chr1	84971909	84972011	1:84971909-84972011	-
chr1	84973451	84973623	1:84973451-84973623	-
chr1	84976746	84976846	1:84976746-84976846	-
chr1	84996110	84996273	1:84996110-84996273	ENSG00000162643,ENSG00000153898
chr1	84996813	84996913	1:84996813-84996913	ENSG00000162643,ENSG00000153898
chr1	84996973	84997197	1:84996973-84997197	ENSG00000162643,ENSG00000153898
chr1	84997321	84997421	1:84997321-84997421	ENSG00000162643,ENSG00000153898
chr1	84997713	84997845	1:84997713-84997845	ENSG00000162643,ENSG00000153898
chr1	84998528	84998791	1:84998528-84998791	ENSG00000162643,ENSG00000153898
chr1	84998991	84999170	1:84998991-84999170	ENSG00000162643,ENSG00000153898
chr1	85018489	85018598	1:85018489-85018598	ENSG00000055732
chr1	85027504	85027964	1:85027504-85027964	ENSG00000055732
chr1	85028176	85028316	1:85028176-85028316	ENSG00000055732
chr1	85030041	85030141	1:85030041-85030141	ENSG00000055732
chr1	85032063	85032232	1:85032063-85032232	ENSG00000055732
chr1	85036823	85036964	1:85036823-85036964	ENSG00000055732
chr1	85047914	85048183	1:85047914-85048183	ENSG00000055732
chr1	85048222	85048533	1:85048222-85048533	ENSG00000055732
chr1	85049874	85050092	1:85049874-85050092	ENSG00000055732
chr1	85050850	85051018	1:85050850-85051018	ENSG00000055732
chr1	85060790	85060906	1:85060790-85060906	ENSG00000162643
chr1	85061933	85062408	1:85061933-85062408	ENSG00000162643
chr1	85085396	85085496	1:85085396-85085496	-
chr1	85093082	85093182	1:85093082-85093182	-
chr1	85110328	85110435	1:85110328-85110435	ENSG00000266110
chr1	85119875	85119975	1:85119875-85119975	ENSG00000266110
chr1	85142809	85142915	1:85142809-85142915	ENSG00000280099,ENSG00000266110
chr1	85153253	85153383	1:85153253-85153383	ENSG00000280099,ENSG00000266110
chr1	85167585	85167691	1:85167585-85167691	ENSG00000280099,ENSG00000266110
chr1	85199747	85199861	1:85199747-85199861	ENSG00000097096
chr1	85200033	85200133	1:85200033-85200133	ENSG00000097096
chr1	85200308	85200639	1:85200308-85200639	ENSG00000097096
chr1	85200673	85202297	1:85200673-85202297	ENSG00000097096,ENSG00000266110
chr1	85203090	85203190	1:85203090-85203190	ENSG00000097096
chr1	85215691	85215791	1:85215691-85215791	-
chr1	85216483	85216583	1:85216483-85216583	-
chr1	85235870	85236036	1:85235870-85236036	-
chr1	85242109	85242284	1:85242109-85242284	-
chr1	85248569	85248751	1:85248569-85248751	ENSG00000162642
chr1	85258798	85259023	1:85258798-85259023	ENSG00000223254,ENSG00000162642
chr1	85259056	85259192	1:85259056-85259192	ENSG00000223254,ENSG00000162642
chr1	85259272	85259927	1:85259272-85259927	ENSG00000223254,ENSG00000162642
chr1	85259993	85260231	1:85259993-85260231	ENSG00000223254,ENSG00000162642
chr1	85264549	85264649	1:85264549-85264649	ENSG00000223254,ENSG00000162642
chr1	85265333	85265459	1:85265333-85265459	ENSG00000223254
chr1	85266627	85266761	1:85266627-85266761	ENSG00000223254
chr1	85266847	85266950	1:85266847-85266950	ENSG00000223254
chr1	85275132	85275232	1:85275132-85275232	ENSG00000223653,ENSG00000142867
chr1	85275285	85275486	1:85275285-85275486	ENSG00000223653,ENSG00000142867
chr1	85275834	85275968	1:85275834-85275968	ENSG00000223653,ENSG00000142867
chr1	85276154	85277401	1:85276154-85277401	ENSG00000223653,ENSG00000142867,ENSG00000223254,ENSG00000162642
chr1	85278567	85278667	1:85278567-85278667	ENSG00000223653,ENSG00000142867
chr1	85278861	85279173	1:85278861-85279173	ENSG00000223653,ENSG00000142867
chr1	85280743	85280873	1:85280743-85280873	ENSG00000223653,ENSG00000142867
chr1	85281561	85281661	1:85281561-85281661	ENSG00000223653,ENSG00000142867
chr1	85284847	85285028	1:85284847-85285028	ENSG00000223653,ENSG00000142867
chr1	85295629	85295729	1:85295629-85295729	-
chr1	85295761	85295992	1:85295761-85295992	-
chr1	85297576	85297749	1:85297576-85297749	-
chr1	85297804	85297904	1:85297804-85297904	-
chr1	85298115	85298616	1:85298115-85298616	-
chr1	85298734	85298867	1:85298734-85298867	-
chr1	85303700	85303844	1:85303700-85303844	-
chr1	85307459	85307583	1:85307459-85307583	-
chr1	85307639	85307759	1:85307639-85307759	-
chr1	85308223	85308427	1:85308223-85308427	-
chr1	85308563	85308663	1:85308563-85308663	-
chr1	85310033	85310133	1:85310033-85310133	-
chr1	85318299	85318399	1:85318299-85318399	-
chr1	85324096	85324238	1:85324096-85324238	-
chr1	85325695	85325884	1:85325695-85325884	-
chr1	85329182	85329284	1:85329182-85329284	-
chr1	85374343	85374443	1:85374343-85374443	-
chr1	85398580	85398680	1:85398580-85398680	ENSG00000153904
chr1	85414001	85414131	1:85414001-85414131	-
chr1	85435064	85435164	1:85435064-85435164	ENSG00000199459
chr1	85444554	85444689	1:85444554-85444689	ENSG00000199459
chr1	85453718	85453914	1:85453718-85453914	-
chr1	85464371	85464471	1:85464371-85464471	ENSG00000273264,ENSG00000153904
chr1	85468768	85468868	1:85468768-85468868	ENSG00000273264,ENSG00000153904
chr1	85479401	85479501	1:85479401-85479501	ENSG00000273264
chr1	85485166	85485266	1:85485166-85485266	-
chr1	85507800	85507900	1:85507800-85507900	-
chr1	85531407	85531514	1:85531407-85531514	-
chr1	85542460	85542560	1:85542460-85542560	-
chr1	85542613	85542841	1:85542613-85542841	-
chr1	85552517	85552617	1:85552517-85552617	-
chr1	85567413	85567513	1:85567413-85567513	ENSG00000272691,ENSG00000282057
chr1	85567631	85567731	1:85567631-85567731	-
chr1	85576693	85576802	1:85576693-85576802	ENSG00000142871,ENSG00000272691,ENSG00000282057,ENSG00000153904
chr1	85577020	85577153	1:85577020-85577153	ENSG00000142871,ENSG00000272691,ENSG00000282057,ENSG00000153904
chr1	85577886	85578086	1:85577886-85578086	ENSG00000142871,ENSG00000272691,ENSG00000282057,ENSG00000153904
chr1	85578599	85578813	1:85578599-85578813	ENSG00000142871,ENSG00000272691,ENSG00000282057,ENSG00000153904
chr1	85580322	85580463	1:85580322-85580463	ENSG00000230285,ENSG00000199934,ENSG00000142871,ENSG00000272691,ENSG00000282057,ENSG00000153904
chr1	85580689	85581028	1:85580689-85581028	ENSG00000230285,ENSG00000199934,ENSG00000142871,ENSG00000272691,ENSG00000282057,ENSG00000153904
chr1	85581093	85581204	1:85581093-85581204	ENSG00000230285,ENSG00000199934,ENSG00000142871,ENSG00000272691,ENSG00000282057,ENSG00000153904
chr1	85581334	85581445	1:85581334-85581445	ENSG00000230285,ENSG00000199934,ENSG00000142871,ENSG00000272691,ENSG00000282057,ENSG00000153904
chr1	85581558	85581658	1:85581558-85581658	ENSG00000230285,ENSG00000199934,ENSG00000142871,ENSG00000272691,ENSG00000282057,ENSG00000153904
chr1	85582003	85582103	1:85582003-85582103	ENSG00000230285,ENSG00000199934,ENSG00000142871,ENSG00000272691,ENSG00000282057,ENSG00000153904
chr1	85582823	85582923	1:85582823-85582923	ENSG00000230285,ENSG00000199934,ENSG00000142871,ENSG00000272691,ENSG00000282057,ENSG00000153904
chr1	85583423	85583523	1:85583423-85583523	ENSG00000230285,ENSG00000199934,ENSG00000142871,ENSG00000272691,ENSG00000282057,ENSG00000153904
chr1	85583595	85583734	1:85583595-85583734	ENSG00000230285,ENSG00000199934,ENSG00000142871,ENSG00000272691,ENSG00000282057,ENSG00000153904
chr1	85583957	85584057	1:85583957-85584057	ENSG00000230285,ENSG00000199934,ENSG00000142871,ENSG00000272691,ENSG00000282057,ENSG00000153904
chr1	85584412	85584582	1:85584412-85584582	ENSG00000230285,ENSG00000199934,ENSG00000142871,ENSG00000272691,ENSG00000282057,ENSG00000153904
chr1	85584793	85584893	1:85584793-85584893	ENSG00000230285,ENSG00000199934,ENSG00000142871,ENSG00000272691,ENSG00000282057,ENSG00000153904
chr1	85586158	85587172	1:85586158-85587172	ENSG00000230285,ENSG00000199934,ENSG00000142871
chr1	85624588	85624688	1:85624588-85624688	ENSG00000230285
chr1	85677701	85677875	1:85677701-85677875	-
chr1	85681226	85681372	1:85681226-85681372	ENSG00000230285
chr1	85708195	85708638	1:85708195-85708638	ENSG00000117174
chr1	85708675	85708775	1:85708675-85708775	ENSG00000117174
chr1	85712219	85712319	1:85712219-85712319	ENSG00000117174
chr1	85768941	85769571	1:85768941-85769571	-
chr1	85781067	85781264	1:85781067-85781264	-
chr1	85804954	85805054	1:85804954-85805054	-
chr1	85838103	85838203	1:85838103-85838203	-
chr1	85846174	85846274	1:85846174-85846274	-
chr1	85885990	85886090	1:85885990-85886090	ENSG00000201620
chr1	85911674	85911774	1:85911674-85911774	-
chr1	85915154	85915254	1:85915154-85915254	-
chr1	85942249	85942349	1:85942249-85942349	-
chr1	85947713	85947813	1:85947713-85947813	-
chr1	85975891	85976052	1:85975891-85976052	ENSG00000229505
chr1	85993319	85993419	1:85993319-85993419	ENSG00000229505
chr1	86009462	86009590	1:86009462-86009590	ENSG00000229505
chr1	86010613	86010713	1:86010613-86010713	ENSG00000229505
chr1	86055913	86056013	1:86055913-86056013	ENSG00000229505
chr1	86082209	86082309	1:86082209-86082309	ENSG00000229505
chr1	86104311	86104411	1:86104311-86104411	ENSG00000229505
chr1	86153368	86153490	1:86153368-86153490	ENSG00000171502
chr1	86154882	86154982	1:86154882-86154982	ENSG00000171502
chr1	86155567	86155729	1:86155567-86155729	ENSG00000171502
chr1	86156659	86156778	1:86156659-86156778	ENSG00000171502
chr1	86204564	86204664	1:86204564-86204664	-
chr1	86221918	86222018	1:86221918-86222018	-
chr1	86227389	86227489	1:86227389-86227489	-
chr1	86239299	86239428	1:86239299-86239428	-
chr1	86246960	86247106	1:86246960-86247106	-
chr1	86263500	86263626	1:86263500-86263626	-
chr1	86273743	86273843	1:86273743-86273843	-
chr1	86281592	86281742	1:86281592-86281742	-
chr1	86299905	86300019	1:86299905-86300019	ENSG00000285210
chr1	86300211	86300335	1:86300211-86300335	ENSG00000285210
chr1	86323203	86323365	1:86323203-86323365	ENSG00000278281,ENSG00000285210
chr1	86335619	86335719	1:86335619-86335719	ENSG00000278281
chr1	86339493	86339665	1:86339493-86339665	ENSG00000278281
chr1	86341970	86342070	1:86341970-86342070	ENSG00000278281
chr1	86342240	86342340	1:86342240-86342340	ENSG00000278281
chr1	86380321	86380430	1:86380321-86380430	ENSG00000278281,ENSG00000122417
chr1	86389261	86389626	1:86389261-86389626	ENSG00000122417
chr1	86392952	86393087	1:86392952-86393087	ENSG00000122417
chr1	86395177	86395290	1:86395177-86395290	ENSG00000231349,ENSG00000122417
chr1	86395763	86396521	1:86395763-86396521	ENSG00000231349,ENSG00000278281,ENSG00000122417
chr1	86396663	86396763	1:86396663-86396763	ENSG00000231349,ENSG00000122417
chr1	86396817	86397098	1:86396817-86397098	ENSG00000231349,ENSG00000122417
chr1	86401296	86401396	1:86401296-86401396	ENSG00000231349,ENSG00000122417
chr1	86409118	86409251	1:86409118-86409251	ENSG00000231349
chr1	86424397	86424497	1:86424397-86424497	ENSG00000137975
chr1	86429887	86430013	1:86429887-86430013	ENSG00000137975
chr1	86444525	86444855	1:86444525-86444855	ENSG00000137975
chr1	86447637	86447807	1:86447637-86447807	ENSG00000137975
chr1	86461330	86461471	1:86461330-86461471	ENSG00000016490
chr1	86473121	86473224	1:86473121-86473224	ENSG00000016490
chr1	86487338	86487438	1:86487338-86487438	-
chr1	86502197	86502307	1:86502197-86502307	-
chr1	86502634	86502739	1:86502634-86502739	-
chr1	86502844	86503045	1:86502844-86503045	-
chr1	86503786	86503886	1:86503786-86503886	-
chr1	86513737	86513868	1:86513737-86513868	-
chr1	86553349	86553563	1:86553349-86553563	ENSG00000224466,ENSG00000016602
chr1	86560617	86560717	1:86560617-86560717	ENSG00000224466,ENSG00000016602
chr1	86569002	86569102	1:86569002-86569102	ENSG00000224466,ENSG00000016602
chr1	86569668	86569804	1:86569668-86569804	ENSG00000224466,ENSG00000016602
chr1	86578492	86578592	1:86578492-86578592	ENSG00000016602
chr1	86584516	86584623	1:86584516-86584623	ENSG00000016602
chr1	86607720	86607845	1:86607720-86607845	-
chr1	86621180	86621460	1:86621180-86621460	ENSG00000153923
chr1	86635195	86635339	1:86635195-86635339	ENSG00000153923
chr1	86670980	86671080	1:86670980-86671080	-
chr1	86703891	86704061	1:86703891-86704061	ENSG00000097033,ENSG00000261737,ENSG00000236915
chr1	86704174	86705343	1:86704174-86705343	ENSG00000097033,ENSG00000261737,ENSG00000236915
chr1	86732424	86732524	1:86732424-86732524	ENSG00000097033
chr1	86757511	86757686	1:86757511-86757686	-
chr1	86773445	86773545	1:86773445-86773545	ENSG00000230721
chr1	86774323	86774544	1:86774323-86774544	ENSG00000284846,ENSG00000230721
chr1	86774617	86774739	1:86774617-86774739	ENSG00000230721
chr1	86778775	86778875	1:86778775-86778875	ENSG00000230721
chr1	86789780	86789914	1:86789780-86789914	ENSG00000230721
chr1	86790848	86790948	1:86790848-86790948	ENSG00000230721
chr1	86792424	86792524	1:86792424-86792524	ENSG00000284846,ENSG00000230721
chr1	86793199	86793355	1:86793199-86793355	ENSG00000284846,ENSG00000230721
chr1	86798693	86798793	1:86798693-86798793	ENSG00000284846
chr1	86811374	86811549	1:86811374-86811549	ENSG00000284846
chr1	86875778	86875896	1:86875778-86875896	ENSG00000267734
chr1	86894996	86895096	1:86894996-86895096	ENSG00000183291
chr1	86912598	86912698	1:86912598-86912698	ENSG00000153936,ENSG00000183291
chr1	86913915	86915476	1:86913915-86915476	ENSG00000267734,ENSG00000153936,ENSG00000183291,ENSG00000284846
chr1	86915915	86916016	1:86915915-86916016	ENSG00000267734,ENSG00000153936,ENSG00000183291
chr1	86924648	86924749	1:86924648-86924749	ENSG00000267734,ENSG00000183291
chr1	86946613	86946761	1:86946613-86946761	ENSG00000267734,ENSG00000153936
chr1	86963689	86963789	1:86963689-86963789	ENSG00000267734,ENSG00000153936,ENSG00000284846
chr1	86967771	86967871	1:86967771-86967871	ENSG00000267734,ENSG00000153936,ENSG00000284846
chr1	86985725	86985825	1:86985725-86985825	ENSG00000267561
chr1	87011815	87011915	1:87011815-87011915	ENSG00000225568,ENSG00000235251,ENSG00000267561
chr1	87015275	87015412	1:87015275-87015412	ENSG00000225568,ENSG00000235251,ENSG00000267561
chr1	87023550	87023655	1:87023550-87023655	ENSG00000225568,ENSG00000235251,ENSG00000267561,ENSG00000284846
chr1	87057844	87058052	1:87057844-87058052	ENSG00000225568,ENSG00000235251
chr1	87058117	87058217	1:87058117-87058217	ENSG00000225568,ENSG00000235251
chr1	87058834	87058996	1:87058834-87058996	ENSG00000225568,ENSG00000235251
chr1	87061987	87062087	1:87061987-87062087	ENSG00000225568,ENSG00000235251
chr1	87089892	87090107	1:87089892-87090107	ENSG00000284846
chr1	87090602	87090702	1:87090602-87090702	-
chr1	87100813	87100913	1:87100813-87100913	-
chr1	87102105	87102266	1:87102105-87102266	-
chr1	87129583	87129747	1:87129583-87129747	ENSG00000267272
chr1	87130684	87130784	1:87130684-87130784	ENSG00000267272
chr1	87131843	87132074	1:87131843-87132074	ENSG00000267272
chr1	87132106	87132411	1:87132106-87132411	ENSG00000267272
chr1	87133427	87133527	1:87133427-87133527	ENSG00000267272
chr1	87138362	87138462	1:87138362-87138462	ENSG00000267272
chr1	87155072	87155172	1:87155072-87155172	-
chr1	87156345	87156481	1:87156345-87156481	-
chr1	87158842	87163632	1:87158842-87163632	-
chr1	87164266	87164366	1:87164266-87164366	-
chr1	87176930	87177030	1:87176930-87177030	-
chr1	87178609	87178729	1:87178609-87178729	-
chr1	87180125	87180228	1:87180125-87180228	-
chr1	87180601	87180701	1:87180601-87180701	-
chr1	87201382	87201482	1:87201382-87201482	ENSG00000284240
chr1	87223094	87223301	1:87223094-87223301	ENSG00000284240
chr1	87225058	87225158	1:87225058-87225158	ENSG00000284240
chr1	87226340	87226440	1:87226340-87226440	ENSG00000284240
chr1	87241275	87241447	1:87241275-87241447	-
chr1	87257991	87258108	1:87257991-87258108	-
chr1	87271204	87271339	1:87271204-87271339	-
chr1	87287101	87287201	1:87287101-87287201	-
chr1	87293744	87294764	1:87293744-87294764	-
chr1	87320350	87320450	1:87320350-87320450	ENSG00000143013
chr1	87326088	87326396	1:87326088-87326396	ENSG00000143013
chr1	87327374	87327489	1:87327374-87327489	ENSG00000143013
chr1	87328080	87329093	1:87328080-87329093	ENSG00000143013
chr1	87329194	87329514	1:87329194-87329514	ENSG00000143013
chr1	87329731	87329874	1:87329731-87329874	ENSG00000143013
chr1	87330852	87331038	1:87330852-87331038	ENSG00000143013
chr1	87331318	87331777	1:87331318-87331777	ENSG00000143013,ENSG00000227290
chr1	87332105	87332263	1:87332105-87332263	ENSG00000143013
chr1	87333518	87333618	1:87333518-87333618	ENSG00000143013
chr1	87334379	87334615	1:87334379-87334615	ENSG00000143013
chr1	87334698	87334912	1:87334698-87334912	ENSG00000143013
chr1	87335244	87335715	1:87335244-87335715	ENSG00000143013,ENSG00000227290
chr1	87337142	87337242	1:87337142-87337242	ENSG00000143013
chr1	87344921	87345057	1:87344921-87345057	ENSG00000227290
chr1	87360833	87360933	1:87360833-87360933	ENSG00000227290
chr1	87429038	87429192	1:87429038-87429192	ENSG00000227290
chr1	87432843	87432943	1:87432843-87432943	-
chr1	87436083	87436225	1:87436083-87436225	ENSG00000199318
chr1	87437050	87437155	1:87437050-87437155	ENSG00000227290,ENSG00000199318
chr1	87449317	87449971	1:87449317-87449971	ENSG00000199318
chr1	87471098	87471198	1:87471098-87471198	-
chr1	87479174	87479274	1:87479174-87479274	-
chr1	87513342	87513469	1:87513342-87513469	-
chr1	87519797	87519978	1:87519797-87519978	-
chr1	87520411	87520626	1:87520411-87520626	-
chr1	87523591	87523702	1:87523591-87523702	-
chr1	87544891	87544991	1:87544891-87544991	-
chr1	87545056	87545270	1:87545056-87545270	-
chr1	87547074	87547189	1:87547074-87547189	-
chr1	87570026	87570215	1:87570026-87570215	-
chr1	87570248	87571503	1:87570248-87571503	-
chr1	87574469	87574569	1:87574469-87574569	-
chr1	87593312	87593434	1:87593312-87593434	-
chr1	87593514	87596311	1:87593514-87596311	-
chr1	87613428	87613528	1:87613428-87613528	-
chr1	87613675	87613775	1:87613675-87613775	-
chr1	87635316	87635442	1:87635316-87635442	-
chr1	87645068	87645168	1:87645068-87645168	-
chr1	87702530	87702630	1:87702530-87702630	-
chr1	87779638	87779738	1:87779638-87779738	-
chr1	87800193	87800293	1:87800193-87800293	ENSG00000279778
chr1	87806827	87807038	1:87806827-87807038	ENSG00000279778
chr1	87815245	87815345	1:87815245-87815345	ENSG00000279778
chr1	87823649	87823749	1:87823649-87823749	-
chr1	87826756	87826921	1:87826756-87826921	-
chr1	87842429	87843597	1:87842429-87843597	-
chr1	87852662	87852762	1:87852662-87852762	-
chr1	87852943	87853048	1:87852943-87853048	-
chr1	87886356	87886482	1:87886356-87886482	-
chr1	87894663	87894914	1:87894663-87894914	-
chr1	87902223	87902323	1:87902223-87902323	ENSG00000237505
chr1	87902366	87902559	1:87902366-87902559	ENSG00000237505
chr1	87927593	87927707	1:87927593-87927707	-
chr1	87941621	87941721	1:87941621-87941721	-
chr1	87942967	87943067	1:87942967-87943067	-
chr1	87959511	87959611	1:87959511-87959611	-
chr1	87968637	87968737	1:87968637-87968737	-
chr1	87969803	87970012	1:87969803-87970012	-
chr1	87984758	87984858	1:87984758-87984858	-
chr1	87984894	87984994	1:87984894-87984994	-
chr1	88015404	88015568	1:88015404-88015568	-
chr1	88022619	88022802	1:88022619-88022802	-
chr1	88061618	88061739	1:88061618-88061739	-
chr1	88062990	88063119	1:88062990-88063119	-
chr1	88069991	88070136	1:88069991-88070136	-
chr1	88071410	88071563	1:88071410-88071563	-
chr1	88075141	88075241	1:88075141-88075241	-
chr1	88095209	88095345	1:88095209-88095345	-
chr1	88180613	88180812	1:88180613-88180812	-
chr1	88200606	88200706	1:88200606-88200706	-
chr1	88210411	88210511	1:88210411-88210511	-
chr1	88210695	88210795	1:88210695-88210795	-
chr1	88234366	88234466	1:88234366-88234466	ENSG00000237505
chr1	88263078	88263178	1:88263078-88263178	ENSG00000237505
chr1	88272286	88272386	1:88272286-88272386	ENSG00000237505
chr1	88276919	88277019	1:88276919-88277019	ENSG00000237505
chr1	88309255	88310736	1:88309255-88310736	ENSG00000270507
chr1	88318330	88318430	1:88318330-88318430	ENSG00000270507
chr1	88335413	88335513	1:88335413-88335513	-
chr1	88364384	88364484	1:88364384-88364484	-
chr1	88370053	88370191	1:88370053-88370191	-
chr1	88375939	88376064	1:88375939-88376064	-
chr1	88381547	88381647	1:88381547-88381647	-
chr1	88389835	88389935	1:88389835-88389935	-
chr1	88397932	88398032	1:88397932-88398032	-
chr1	88399937	88400037	1:88399937-88400037	-
chr1	88404253	88404353	1:88404253-88404353	-
chr1	88406488	88406588	1:88406488-88406588	-
chr1	88409211	88409328	1:88409211-88409328	-
chr1	88430969	88431197	1:88430969-88431197	-
chr1	88451637	88451757	1:88451637-88451757	ENSG00000286758,ENSG00000274321
chr1	88462631	88462775	1:88462631-88462775	ENSG00000286758,ENSG00000274321
chr1	88472556	88472693	1:88472556-88472693	ENSG00000286758,ENSG00000239504
chr1	88476767	88476867	1:88476767-88476867	ENSG00000239504,ENSG00000274321
chr1	88498240	88498373	1:88498240-88498373	ENSG00000230053,ENSG00000274321
chr1	88507629	88507783	1:88507629-88507783	ENSG00000230053,ENSG00000274321
chr1	88535554	88535654	1:88535554-88535654	ENSG00000237505,ENSG00000274321,ENSG00000237959
chr1	88546831	88546941	1:88546831-88546941	ENSG00000237505,ENSG00000274321,ENSG00000237959
chr1	88558026	88558174	1:88558026-88558174	ENSG00000274321,ENSG00000237959
chr1	88601027	88601127	1:88601027-88601127	ENSG00000237959
chr1	88608799	88609341	1:88608799-88609341	ENSG00000237959
chr1	88635248	88639896	1:88635248-88639896	ENSG00000237959
chr1	88679327	88679427	1:88679327-88679427	ENSG00000237505,ENSG00000065243
chr1	88683222	88684504	1:88683222-88684504	ENSG00000237505,ENSG00000065243,ENSG00000207234
chr1	88684544	88684671	1:88684544-88684671	ENSG00000237505,ENSG00000065243
chr1	88684843	88685164	1:88684843-88685164	ENSG00000237505,ENSG00000065243
chr1	88699608	88699708	1:88699608-88699708	-
chr1	88701166	88701266	1:88701166-88701266	ENSG00000207234
chr1	88701397	88701497	1:88701397-88701497	-
chr1	88722897	88723132	1:88722897-88723132	-
chr1	88729227	88729327	1:88729227-88729327	ENSG00000207234
chr1	88734679	88734779	1:88734679-88734779	-
chr1	88741505	88741605	1:88741505-88741605	ENSG00000207234
chr1	88744991	88745091	1:88744991-88745091	ENSG00000207234
chr1	88782762	88782944	1:88782762-88782944	ENSG00000207234
chr1	88834633	88834768	1:88834633-88834768	ENSG00000065243,ENSG00000241975,ENSG00000207234
chr1	88850577	88850677	1:88850577-88850677	ENSG00000207234
chr1	88867793	88867953	1:88867793-88867953	ENSG00000207234
chr1	88872256	88872356	1:88872256-88872356	ENSG00000207234
chr1	88886027	88886127	1:88886027-88886127	ENSG00000137947
chr1	88890584	88890684	1:88890584-88890684	ENSG00000137947
chr1	88890846	88890946	1:88890846-88890946	ENSG00000137947
chr1	88891312	88891928	1:88891312-88891928	ENSG00000137947,ENSG00000207234
chr1	88893515	88893648	1:88893515-88893648	ENSG00000137947
chr1	88920244	88920483	1:88920244-88920483	ENSG00000235308
chr1	88978739	88978941	1:88978739-88978941	-
chr1	88983803	88984090	1:88983803-88984090	ENSG00000137944
chr1	88984308	88984408	1:88984308-88984408	ENSG00000137944
chr1	88985151	88985251	1:88985151-88985251	ENSG00000213516,ENSG00000137944
chr1	88991436	88991563	1:88991436-88991563	ENSG00000213516,ENSG00000137944
chr1	88991806	88991919	1:88991806-88991919	ENSG00000213516,ENSG00000137944
chr1	88992136	88993372	1:88992136-88993372	ENSG00000213516,ENSG00000137944
chr1	88996651	88996751	1:88996651-88996751	ENSG00000213516,ENSG00000137944
chr1	88998696	88999094	1:88998696-88999094	ENSG00000213516,ENSG00000137944
chr1	89002339	89002485	1:89002339-89002485	-
chr1	89010538	89010646	1:89010538-89010646	ENSG00000202385,ENSG00000117226
chr1	89014945	89015113	1:89014945-89015113	ENSG00000202385,ENSG00000117226
chr1	89022033	89022241	1:89022033-89022241	ENSG00000202385,ENSG00000117226
chr1	89022587	89022874	1:89022587-89022874	ENSG00000202385,ENSG00000117226
chr1	89024598	89024759	1:89024598-89024759	ENSG00000202385,ENSG00000117226
chr1	89037380	89037480	1:89037380-89037480	ENSG00000202385
chr1	89064996	89065211	1:89064996-89065211	ENSG00000117228
chr1	89065290	89065390	1:89065290-89065390	ENSG00000117228
chr1	89065569	89065669	1:89065569-89065669	ENSG00000117228
chr1	89070166	89070314	1:89070166-89070314	ENSG00000117228
chr1	89072533	89072633	1:89072533-89072633	ENSG00000117228
chr1	89081062	89081178	1:89081062-89081178	ENSG00000234518
chr1	89081374	89081474	1:89081374-89081474	ENSG00000234518
chr1	89092150	89092250	1:89092150-89092250	ENSG00000234518
chr1	89110232	89110332	1:89110232-89110332	ENSG00000162645,ENSG00000234518
chr1	89114784	89114906	1:89114784-89114906	ENSG00000162645,ENSG00000234518
chr1	89124666	89124766	1:89124666-89124766	ENSG00000286802,ENSG00000162645
chr1	89125164	89125264	1:89125164-89125264	ENSG00000286802,ENSG00000162645
chr1	89125920	89126355	1:89125920-89126355	ENSG00000286802,ENSG00000162645,ENSG00000234518
chr1	89126390	89126565	1:89126390-89126565	ENSG00000286802,ENSG00000162645
chr1	89126852	89126952	1:89126852-89126952	ENSG00000286802,ENSG00000162645
chr1	89127180	89127280	1:89127180-89127280	ENSG00000286802,ENSG00000162645
chr1	89127381	89127654	1:89127381-89127654	ENSG00000286802,ENSG00000162645
chr1	89128028	89128165	1:89128028-89128165	ENSG00000286802,ENSG00000162645
chr1	89128886	89129105	1:89128886-89129105	ENSG00000286802,ENSG00000162645
chr1	89129304	89129452	1:89129304-89129452	ENSG00000286802,ENSG00000162645
chr1	89129488	89129588	1:89129488-89129588	ENSG00000286802,ENSG00000162645
chr1	89134187	89134287	1:89134187-89134287	ENSG00000286802,ENSG00000162645
chr1	89143868	89144033	1:89143868-89144033	-
chr1	89146428	89146528	1:89146428-89146528	ENSG00000162645
chr1	89166256	89166356	1:89166256-89166356	ENSG00000213512
chr1	89166597	89166789	1:89166597-89166789	ENSG00000213512
chr1	89179327	89179427	1:89179327-89179427	ENSG00000162654,ENSG00000213512
chr1	89194739	89194839	1:89194739-89194839	ENSG00000162654,ENSG00000284734
chr1	89195299	89195454	1:89195299-89195454	ENSG00000162654,ENSG00000284734,ENSG00000284637
chr1	89197971	89198110	1:89197971-89198110	ENSG00000162654,ENSG00000284734,ENSG00000284637
chr1	89198467	89198822	1:89198467-89198822	ENSG00000162654,ENSG00000284734,ENSG00000284637
chr1	89198913	89199031	1:89198913-89199031	ENSG00000162654,ENSG00000284734,ENSG00000284637
chr1	89199592	89199692	1:89199592-89199692	ENSG00000162654,ENSG00000284734,ENSG00000284637
chr1	89199758	89199975	1:89199758-89199975	ENSG00000162654,ENSG00000284734,ENSG00000284637
chr1	89200701	89200863	1:89200701-89200863	ENSG00000162654,ENSG00000284734,ENSG00000284637
chr1	89203722	89203822	1:89203722-89203822	ENSG00000162654,ENSG00000284734,ENSG00000284637
chr1	89215614	89215714	1:89215614-89215714	-
chr1	89248930	89249072	1:89248930-89249072	-
chr1	89259432	89259891	1:89259432-89259891	ENSG00000154451,ENSG00000237568
chr1	89259985	89260122	1:89259985-89260122	ENSG00000154451,ENSG00000237568
chr1	89260189	89260474	1:89260189-89260474	ENSG00000154451,ENSG00000237568
chr1	89260535	89260728	1:89260535-89260728	ENSG00000154451,ENSG00000237568
chr1	89260866	89261929	1:89260866-89261929	ENSG00000154451,ENSG00000237568
chr1	89263163	89263263	1:89263163-89263263	ENSG00000154451,ENSG00000237568
chr1	89264327	89264464	1:89264327-89264464	ENSG00000154451,ENSG00000237568
chr1	89269310	89269572	1:89269310-89269572	ENSG00000154451,ENSG00000237568
chr1	89271757	89271863	1:89271757-89271863	ENSG00000154451
chr1	89272531	89273088	1:89272531-89273088	ENSG00000154451,ENSG00000237568
chr1	89273166	89273436	1:89273166-89273436	ENSG00000154451
chr1	89273489	89273649	1:89273489-89273649	ENSG00000154451
chr1	89273720	89273878	1:89273720-89273878	ENSG00000154451
chr1	89274825	89274985	1:89274825-89274985	ENSG00000154451
chr1	89275168	89275314	1:89275168-89275314	ENSG00000154451
chr1	89275505	89275696	1:89275505-89275696	ENSG00000154451
chr1	89277762	89277862	1:89277762-89277862	ENSG00000154451
chr1	89277943	89278075	1:89277943-89278075	ENSG00000154451
chr1	89278405	89278647	1:89278405-89278647	ENSG00000154451
chr1	89278856	89279321	1:89278856-89279321	ENSG00000154451
chr1	89279415	89279601	1:89279415-89279601	ENSG00000154451
chr1	89279634	89279734	1:89279634-89279734	ENSG00000154451
chr1	89279980	89280133	1:89279980-89280133	-
chr1	89284594	89284694	1:89284594-89284694	-
chr1	89285682	89286195	1:89285682-89286195	ENSG00000238081
chr1	89286927	89287143	1:89286927-89287143	ENSG00000238081
chr1	89287429	89287580	1:89287429-89287580	ENSG00000238081
chr1	89291723	89291823	1:89291723-89291823	ENSG00000238081
chr1	89296694	89296794	1:89296694-89296794	ENSG00000238081
chr1	89297754	89297860	1:89297754-89297860	ENSG00000238081
chr1	89298625	89298725	1:89298625-89298725	ENSG00000238081
chr1	89299317	89299417	1:89299317-89299417	ENSG00000238081
chr1	89302683	89302791	1:89302683-89302791	ENSG00000238081
chr1	89306351	89306997	1:89306351-89306997	-
chr1	89311937	89312079	1:89311937-89312079	ENSG00000233235
chr1	89312692	89312792	1:89312692-89312792	ENSG00000233235
chr1	89324563	89324679	1:89324563-89324679	ENSG00000233235
chr1	89340241	89340341	1:89340241-89340341	-
chr1	89351449	89351549	1:89351449-89351549	-
chr1	89358339	89358659	1:89358339-89358659	ENSG00000183347
chr1	89364284	89364463	1:89364284-89364463	ENSG00000183347
chr1	89367786	89367916	1:89367786-89367916	ENSG00000183347
chr1	89386914	89387014	1:89386914-89387014	ENSG00000215874
chr1	89405049	89405302	1:89405049-89405302	ENSG00000215874,ENSG00000225492
chr1	89407520	89407717	1:89407520-89407717	ENSG00000215874,ENSG00000225492
chr1	89408020	89408120	1:89408020-89408120	ENSG00000215874,ENSG00000225492
chr1	89425511	89425639	1:89425511-89425639	ENSG00000215874
chr1	89436974	89437105	1:89436974-89437105	ENSG00000286548
chr1	89448815	89448915	1:89448815-89448915	-
chr1	89455292	89455419	1:89455292-89455419	-
chr1	89465912	89466012	1:89465912-89466012	-
chr1	89469995	89470095	1:89469995-89470095	-
chr1	89483372	89483602	1:89483372-89483602	-
chr1	89489588	89490074	1:89489588-89490074	-
chr1	89506547	89506647	1:89506547-89506647	-
chr1	89518075	89518175	1:89518075-89518175	ENSG00000197147
chr1	89518330	89518430	1:89518330-89518430	ENSG00000197147
chr1	89518946	89519046	1:89518946-89519046	ENSG00000197147
chr1	89522256	89522374	1:89522256-89522374	ENSG00000286548,ENSG00000197147
chr1	89524018	89524178	1:89524018-89524178	ENSG00000286548,ENSG00000197147
chr1	89524286	89524445	1:89524286-89524445	ENSG00000286548,ENSG00000197147
chr1	89524559	89525125	1:89524559-89525125	ENSG00000286548,ENSG00000197147
chr1	89525328	89525484	1:89525328-89525484	ENSG00000286548,ENSG00000197147
chr1	89530070	89530525	1:89530070-89530525	ENSG00000286548
chr1	89537331	89537520	1:89537331-89537520	ENSG00000286548
chr1	89540501	89540601	1:89540501-89540601	-
chr1	89555779	89555879	1:89555779-89555879	-
chr1	89562885	89562985	1:89562885-89562985	ENSG00000288629
chr1	89567039	89567139	1:89567039-89567139	ENSG00000288629
chr1	89570364	89570464	1:89570364-89570464	ENSG00000288629
chr1	89582984	89583084	1:89582984-89583084	ENSG00000288629,ENSG00000231999
chr1	89604104	89604204	1:89604104-89604204	-
chr1	89604399	89604499	1:89604399-89604499	-
chr1	89606690	89606790	1:89606690-89606790	-
chr1	89607128	89607257	1:89607128-89607257	-
chr1	89607405	89607505	1:89607405-89607505	-
chr1	89607559	89607659	1:89607559-89607659	-
chr1	89608734	89609503	1:89608734-89609503	-
chr1	89609713	89610045	1:89609713-89610045	-
chr1	89610291	89610391	1:89610291-89610391	-
chr1	89610427	89610527	1:89610427-89610527	-
chr1	89610559	89610964	1:89610559-89610964	-
chr1	89611766	89611897	1:89611766-89611897	ENSG00000230735
chr1	89611945	89612232	1:89611945-89612232	-
chr1	89614698	89614833	1:89614698-89614833	-
chr1	89615977	89616108	1:89615977-89616108	ENSG00000230735
chr1	89616329	89616429	1:89616329-89616429	ENSG00000230735
chr1	89626771	89626904	1:89626771-89626904	ENSG00000231999,ENSG00000230735,ENSG00000171488,ENSG00000271949
chr1	89628474	89628574	1:89628474-89628574	ENSG00000231999,ENSG00000230735,ENSG00000171488,ENSG00000271949
chr1	89629714	89629826	1:89629714-89629826	ENSG00000231999,ENSG00000230735,ENSG00000171488,ENSG00000271949
chr1	89632339	89633941	1:89632339-89633941	ENSG00000231999,ENSG00000230735,ENSG00000171488,ENSG00000271949
chr1	89633981	89634081	1:89633981-89634081	ENSG00000231999,ENSG00000230735,ENSG00000171488,ENSG00000271949
chr1	89636188	89636319	1:89636188-89636319	ENSG00000231999,ENSG00000171488,ENSG00000271949
chr1	89637397	89637515	1:89637397-89637515	ENSG00000231999,ENSG00000171488,ENSG00000271949
chr1	89647208	89647325	1:89647208-89647325	-
chr1	89649697	89650645	1:89649697-89650645	-
chr1	89654138	89654297	1:89654138-89654297	-
chr1	89657969	89658277	1:89657969-89658277	ENSG00000226394
chr1	89659509	89659631	1:89659509-89659631	ENSG00000226394
chr1	89659747	89659902	1:89659747-89659902	ENSG00000226394
chr1	89660035	89660135	1:89660035-89660135	ENSG00000226394
chr1	89662782	89662914	1:89662782-89662914	ENSG00000226394
chr1	89669126	89669226	1:89669126-89669226	ENSG00000226394
chr1	89671507	89671631	1:89671507-89671631	-
chr1	89694428	89694637	1:89694428-89694637	-
chr1	89697714	89697824	1:89697714-89697824	-
chr1	89698375	89698545	1:89698375-89698545	-
chr1	89698787	89698895	1:89698787-89698895	-
chr1	89702740	89702840	1:89702740-89702840	-
chr1	89706243	89706343	1:89706243-89706343	-
chr1	89710082	89710182	1:89710082-89710182	-
chr1	89719721	89720054	1:89719721-89720054	-
chr1	89721299	89721707	1:89721299-89721707	-
chr1	89723677	89723777	1:89723677-89723777	-
chr1	89738907	89739007	1:89738907-89739007	-
chr1	89739252	89739396	1:89739252-89739396	-
chr1	89739670	89739770	1:89739670-89739770	-
chr1	89739812	89740138	1:89739812-89740138	-
chr1	89757224	89757324	1:89757224-89757324	ENSG00000171488
chr1	89757525	89757689	1:89757525-89757689	ENSG00000171488
chr1	89759952	89760052	1:89759952-89760052	ENSG00000171488
chr1	89762939	89763654	1:89762939-89763654	ENSG00000231999,ENSG00000171488,ENSG00000271949,ENSG00000231613
chr1	89763892	89764002	1:89763892-89764002	ENSG00000231999,ENSG00000171488,ENSG00000271949
chr1	89773087	89773187	1:89773087-89773187	ENSG00000231613
chr1	89800312	89800412	1:89800312-89800412	ENSG00000231613,ENSG00000252797,ENSG00000228175
chr1	89804834	89804934	1:89804834-89804934	ENSG00000231613,ENSG00000252797,ENSG00000228175
chr1	89811726	89811826	1:89811726-89811826	ENSG00000231613,ENSG00000252797
chr1	89812467	89815760	1:89812467-89815760	ENSG00000231613
chr1	89820477	89820577	1:89820477-89820577	ENSG00000272931,ENSG00000171492
chr1	89820705	89821441	1:89820705-89821441	ENSG00000272931,ENSG00000171492,ENSG00000252797,ENSG00000228175
chr1	89821803	89821903	1:89821803-89821903	ENSG00000272931,ENSG00000171492
chr1	89822094	89822194	1:89822094-89822194	ENSG00000272931,ENSG00000171492
chr1	89822367	89822467	1:89822367-89822467	ENSG00000272931,ENSG00000171492
chr1	89822539	89822744	1:89822539-89822744	ENSG00000272931,ENSG00000171492
chr1	89823120	89823220	1:89823120-89823220	ENSG00000272931,ENSG00000171492
chr1	89823595	89823695	1:89823595-89823695	ENSG00000272931,ENSG00000171492
chr1	89843321	89843862	1:89843321-89843862	ENSG00000171492,ENSG00000252797,ENSG00000228175
chr1	89843997	89844163	1:89843997-89844163	ENSG00000171492,ENSG00000252797
chr1	89855166	89855266	1:89855166-89855266	-
chr1	89855899	89856001	1:89855899-89856001	-
chr1	89860617	89860717	1:89860617-89860717	-
chr1	89863815	89863915	1:89863815-89863915	-
chr1	89868042	89868142	1:89868042-89868142	-
chr1	89890110	89890210	1:89890110-89890210	-
chr1	89904033	89904165	1:89904033-89904165	-
chr1	89906110	89906679	1:89906110-89906679	-
chr1	89906769	89907074	1:89906769-89907074	-
chr1	89909315	89909415	1:89909315-89909415	-
chr1	89918930	89919030	1:89918930-89919030	-
chr1	89928683	89928815	1:89928683-89928815	ENSG00000272672
chr1	89937883	89937983	1:89937883-89937983	ENSG00000272672
chr1	89953530	89953630	1:89953530-89953630	ENSG00000272672
chr1	89977112	89977235	1:89977112-89977235	ENSG00000231613,ENSG00000252797,ENSG00000228175
chr1	89994725	89995655	1:89994725-89995655	ENSG00000231613,ENSG00000252797,ENSG00000228175,ENSG00000162664
chr1	90007425	90007525	1:90007425-90007525	ENSG00000162664
chr1	90012280	90012380	1:90012280-90012380	-
chr1	90017990	90018159	1:90017990-90018159	-
chr1	90045560	90045778	1:90045560-90045778	ENSG00000287015
chr1	90051056	90051156	1:90051056-90051156	ENSG00000287015
chr1	90067622	90067791	1:90067622-90067791	-
chr1	90082185	90082285	1:90082185-90082285	-
chr1	90086128	90086238	1:90086128-90086238	-
chr1	90088422	90088522	1:90088422-90088522	-
chr1	90100595	90100695	1:90100595-90100695	-
chr1	90137507	90137627	1:90137507-90137627	-
chr1	90138650	90138774	1:90138650-90138774	-
chr1	90164701	90164849	1:90164701-90164849	-
chr1	90184415	90184515	1:90184415-90184515	-
chr1	90194480	90194580	1:90194480-90194580	ENSG00000287406
chr1	90196673	90196843	1:90196673-90196843	ENSG00000287406
chr1	90198001	90198108	1:90198001-90198108	ENSG00000287406
chr1	90199079	90199179	1:90199079-90199179	ENSG00000287406
chr1	90208814	90208914	1:90208814-90208914	ENSG00000287406
chr1	90255387	90255571	1:90255387-90255571	ENSG00000287406,ENSG00000212459
chr1	90262794	90262894	1:90262794-90262894	ENSG00000287406,ENSG00000212459
chr1	90264369	90264589	1:90264369-90264589	ENSG00000287406,ENSG00000212459
chr1	90277814	90277914	1:90277814-90277914	ENSG00000287406
chr1	90293678	90293778	1:90293678-90293778	ENSG00000287406
chr1	90304273	90304373	1:90304273-90304373	ENSG00000287406
chr1	90304585	90304685	1:90304585-90304685	ENSG00000287406
chr1	90322085	90322250	1:90322085-90322250	-
chr1	90338846	90339058	1:90338846-90339058	-
chr1	90406918	90407079	1:90406918-90407079	ENSG00000287372
chr1	90408533	90408633	1:90408533-90408633	ENSG00000287372
chr1	90414405	90414505	1:90414405-90414505	ENSG00000287372
chr1	90426827	90426927	1:90426827-90426927	ENSG00000287372
chr1	90467563	90467687	1:90467563-90467687	-
chr1	90476231	90476331	1:90476231-90476331	-
chr1	90479674	90479893	1:90479674-90479893	-
chr1	90482795	90482895	1:90482795-90482895	-
chr1	90494210	90494310	1:90494210-90494310	-
chr1	90494562	90494757	1:90494562-90494757	-
chr1	90508617	90508757	1:90508617-90508757	-
chr1	90508799	90508991	1:90508799-90508991	-
chr1	90513657	90513802	1:90513657-90513802	-
chr1	90515632	90515732	1:90515632-90515732	-
chr1	90532884	90532984	1:90532884-90532984	ENSG00000229201
chr1	90536541	90536670	1:90536541-90536670	ENSG00000229201
chr1	90588796	90588896	1:90588796-90588896	ENSG00000199666
chr1	90674389	90674534	1:90674389-90674534	ENSG00000199666
chr1	90702406	90702601	1:90702406-90702601	ENSG00000199666,ENSG00000143032,ENSG00000287076
chr1	90718924	90719113	1:90718924-90719113	ENSG00000143032,ENSG00000287076
chr1	90727218	90727327	1:90727218-90727327	ENSG00000143032,ENSG00000287076
chr1	90748947	90749047	1:90748947-90749047	-
chr1	90759902	90760039	1:90759902-90760039	-
chr1	90762874	90763058	1:90762874-90763058	-
chr1	90788362	90788462	1:90788362-90788462	ENSG00000233593
chr1	90807810	90807910	1:90807810-90807910	-
chr1	90819590	90819706	1:90819590-90819706	ENSG00000285532
chr1	90836059	90836159	1:90836059-90836159	ENSG00000233593,ENSG00000285532
chr1	90851010	90851153	1:90851010-90851153	ENSG00000233593,ENSG00000285532,ENSG00000225446,ENSG00000272094
chr1	90851453	90851772	1:90851453-90851772	ENSG00000233593,ENSG00000285532,ENSG00000225446,ENSG00000272094
chr1	90872558	90872658	1:90872558-90872658	ENSG00000272094
chr1	90874867	90874977	1:90874867-90874977	ENSG00000272094
chr1	90887214	90887314	1:90887214-90887314	ENSG00000272094,ENSG00000232882
chr1	90893954	90894054	1:90893954-90894054	ENSG00000272094,ENSG00000232882
chr1	90900510	90900612	1:90900510-90900612	ENSG00000232882
chr1	90900652	90900752	1:90900652-90900752	ENSG00000232882
chr1	90918260	90918360	1:90918260-90918360	ENSG00000122482
chr1	90920127	90920227	1:90920127-90920227	ENSG00000122482
chr1	90925443	90925543	1:90925443-90925543	-
chr1	90978959	90979086	1:90978959-90979086	ENSG00000122482
chr1	91013615	91013715	1:91013615-91013715	ENSG00000122482,ENSG00000232393
chr1	91019775	91019988	1:91019775-91019988	ENSG00000122482,ENSG00000232393
chr1	91021289	91022474	1:91021289-91022474	ENSG00000122482,ENSG00000232393
chr1	91030321	91030475	1:91030321-91030475	ENSG00000122482,ENSG00000232393
chr1	91047848	91047948	1:91047848-91047948	-
chr1	91067815	91067983	1:91067815-91067983	-
chr1	91099678	91099781	1:91099678-91099781	-
chr1	91100131	91100231	1:91100131-91100231	-
chr1	91100264	91100373	1:91100264-91100373	-
chr1	91115054	91115154	1:91115054-91115154	-
chr1	91116780	91116933	1:91116780-91116933	-
chr1	91120500	91120600	1:91120500-91120600	-
chr1	91121041	91121141	1:91121041-91121141	-
chr1	91124853	91125225	1:91124853-91125225	-
chr1	91125773	91125873	1:91125773-91125873	-
chr1	91164994	91165094	1:91164994-91165094	-
chr1	91165313	91165536	1:91165313-91165536	-
chr1	91171021	91171121	1:91171021-91171121	-
chr1	91172175	91172290	1:91172175-91172290	-
chr1	91186920	91187062	1:91186920-91187062	-
chr1	91193147	91193247	1:91193147-91193247	-
chr1	91203456	91203556	1:91203456-91203556	-
chr1	91209717	91209827	1:91209717-91209827	ENSG00000206817
chr1	91217324	91217442	1:91217324-91217442	ENSG00000206817
chr1	91226217	91226351	1:91226217-91226351	ENSG00000206817
chr1	91230307	91230478	1:91230307-91230478	ENSG00000206817
chr1	91238295	91238442	1:91238295-91238442	ENSG00000206817
chr1	91270450	91270619	1:91270450-91270619	ENSG00000206817
chr1	91296070	91296170	1:91296070-91296170	ENSG00000206817
chr1	91303875	91303978	1:91303875-91303978	ENSG00000206817
chr1	91321002	91321135	1:91321002-91321135	ENSG00000162669,ENSG00000215873
chr1	91321175	91321275	1:91321175-91321275	ENSG00000162669,ENSG00000215873
chr1	91330478	91330578	1:91330478-91330578	ENSG00000162669,ENSG00000215873
chr1	91335979	91336088	1:91335979-91336088	ENSG00000162669,ENSG00000215873
chr1	91397292	91397460	1:91397292-91397460	ENSG00000162669
chr1	91404205	91404855	1:91404205-91404855	ENSG00000162669
chr1	91409725	91409825	1:91409725-91409825	ENSG00000162669
chr1	91416754	91416854	1:91416754-91416854	-
chr1	91418337	91418437	1:91418337-91418437	-
chr1	91464266	91464392	1:91464266-91464392	-
chr1	91476217	91476338	1:91476217-91476338	-
chr1	91487232	91487332	1:91487232-91487332	-
chr1	91500670	91501391	1:91500670-91501391	ENSG00000097046
chr1	91503408	91503552	1:91503408-91503552	ENSG00000097046
chr1	91519840	91520026	1:91519840-91520026	ENSG00000097046
chr1	91537822	91539636	1:91537822-91539636	ENSG00000241318
chr1	91547512	91547674	1:91547512-91547674	ENSG00000241318
chr1	91547903	91548014	1:91547903-91548014	ENSG00000241318
chr1	91548266	91548412	1:91548266-91548412	ENSG00000241318
chr1	91548806	91548915	1:91548806-91548915	ENSG00000241318
chr1	91549102	91549578	1:91549102-91549578	ENSG00000241318
chr1	91549801	91549901	1:91549801-91549901	ENSG00000241318
chr1	91550742	91550853	1:91550742-91550853	-
chr1	91550921	91551142	1:91550921-91551142	ENSG00000241318
chr1	91551804	91551948	1:91551804-91551948	-
chr1	91554692	91554839	1:91554692-91554839	ENSG00000241318
chr1	91555898	91556374	1:91555898-91556374	ENSG00000241318
chr1	91556748	91556944	1:91556748-91556944	-
chr1	91557639	91557793	1:91557639-91557793	-
chr1	91560181	91560311	1:91560181-91560311	-
chr1	91560797	91560951	1:91560797-91560951	-
chr1	91604713	91604813	1:91604713-91604813	ENSG00000229067
chr1	91606804	91606904	1:91606804-91606904	ENSG00000229067
chr1	91609421	91609521	1:91609421-91609521	ENSG00000229067
chr1	91610657	91610778	1:91610657-91610778	ENSG00000229067
chr1	91610969	91611069	1:91610969-91611069	ENSG00000229067
chr1	91617510	91617619	1:91617510-91617619	ENSG00000203914
chr1	91625107	91625252	1:91625107-91625252	ENSG00000203914
chr1	91627924	91628038	1:91627924-91628038	ENSG00000203914
chr1	91632226	91632382	1:91632226-91632382	ENSG00000203914
chr1	91672621	91672797	1:91672621-91672797	ENSG00000203914
chr1	91675110	91675210	1:91675110-91675210	-
chr1	91678589	91678718	1:91678589-91678718	ENSG00000203914
chr1	91679389	91679489	1:91679389-91679489	ENSG00000203914
chr1	91679677	91679777	1:91679677-91679777	ENSG00000203914
chr1	91680931	91681075	1:91680931-91681075	-
chr1	91697615	91697731	1:91697615-91697731	-
chr1	91699692	91699819	1:91699692-91699819	-
chr1	91708751	91708851	1:91708751-91708851	ENSG00000069702
chr1	91711077	91711177	1:91711077-91711177	ENSG00000069702
chr1	91713433	91713533	1:91713433-91713533	ENSG00000069702
chr1	91714674	91714774	1:91714674-91714774	ENSG00000069702
chr1	91726163	91726274	1:91726163-91726274	ENSG00000069702
chr1	91731465	91731565	1:91731465-91731565	ENSG00000069702
chr1	91737104	91737318	1:91737104-91737318	-
chr1	91741381	91741481	1:91741381-91741481	-
chr1	91741647	91741814	1:91741647-91741814	-
chr1	91742600	91742769	1:91742600-91742769	-
chr1	91745108	91745233	1:91745108-91745233	-
chr1	91748606	91748709	1:91748606-91748709	-
chr1	91749080	91749665	1:91749080-91749665	-
chr1	91754954	91755054	1:91754954-91755054	-
chr1	91766075	91766187	1:91766075-91766187	ENSG00000069702
chr1	91774396	91774496	1:91774396-91774496	ENSG00000069702
chr1	91792011	91792119	1:91792011-91792119	-
chr1	91803137	91803253	1:91803137-91803253	-
chr1	91803481	91803585	1:91803481-91803585	-
chr1	91803703	91804265	1:91803703-91804265	-
chr1	91804481	91804934	1:91804481-91804934	-
chr1	91805382	91805623	1:91805382-91805623	-
chr1	91806480	91806580	1:91806480-91806580	-
chr1	91815918	91816028	1:91815918-91816028	-
chr1	91817697	91817797	1:91817697-91817797	-
chr1	91821639	91821855	1:91821639-91821855	ENSG00000239794
chr1	91823211	91823311	1:91823211-91823311	ENSG00000239794
chr1	91828848	91829086	1:91828848-91829086	ENSG00000239794
chr1	91830581	91830773	1:91830581-91830773	ENSG00000239794
chr1	91837202	91837302	1:91837202-91837302	ENSG00000239794
chr1	91845339	91845439	1:91845339-91845439	-
chr1	91847702	91847823	1:91847702-91847823	-
chr1	91883552	91883676	1:91883552-91883676	ENSG00000069702
chr1	91883942	91884042	1:91883942-91884042	ENSG00000069702
chr1	91884622	91884754	1:91884622-91884754	ENSG00000069702
chr1	91884908	91885063	1:91884908-91885063	ENSG00000069702
chr1	91885352	91885452	1:91885352-91885452	ENSG00000069702
chr1	91885757	91886586	1:91885757-91886586	ENSG00000069702
chr1	91886628	91887030	1:91886628-91887030	ENSG00000069702
chr1	91891627	91891727	1:91891627-91891727	ENSG00000069702
chr1	91897352	91897452	1:91897352-91897452	-
chr1	91914491	91914591	1:91914491-91914591	-
chr1	91927217	91927345	1:91927217-91927345	ENSG00000097046
chr1	91927419	91927519	1:91927419-91927519	-
chr1	91928265	91928385	1:91928265-91928385	ENSG00000097046
chr1	91935500	91935600	1:91935500-91935600	-
chr1	91941861	91941961	1:91941861-91941961	ENSG00000137948
chr1	91943665	91943765	1:91943665-91943765	ENSG00000137948
chr1	91948041	91948787	1:91948041-91948787	ENSG00000137948
chr1	91948910	91949299	1:91948910-91949299	ENSG00000137948
chr1	91949705	91949805	1:91949705-91949805	ENSG00000137948
chr1	91951369	91951521	1:91951369-91951521	ENSG00000137948
chr1	91975537	91975694	1:91975537-91975694	ENSG00000137948
chr1	91985288	91985426	1:91985288-91985426	ENSG00000137948
chr1	91987387	91987487	1:91987387-91987487	ENSG00000137948
chr1	91996274	91996376	1:91996274-91996376	ENSG00000137948,ENSG00000233228
chr1	92012999	92013118	1:92012999-92013118	ENSG00000233228
chr1	92013158	92013258	1:92013158-92013258	-
chr1	92017702	92017879	1:92017702-92017879	ENSG00000172031,ENSG00000233228
chr1	92029916	92030155	1:92029916-92030155	ENSG00000172031,ENSG00000233228
chr1	92030216	92030442	1:92030216-92030442	ENSG00000172031,ENSG00000233228
chr1	92080136	92080658	1:92080136-92080658	ENSG00000233228,ENSG00000230667,ENSG00000189195,ENSG00000233401
chr1	92116159	92116259	1:92116159-92116259	ENSG00000224678,ENSG00000233401
chr1	92116528	92116841	1:92116528-92116841	ENSG00000224678,ENSG00000233401
chr1	92146738	92146857	1:92146738-92146857	ENSG00000233228,ENSG00000233401
chr1	92160920	92161092	1:92160920-92161092	ENSG00000189195
chr1	92162232	92162332	1:92162232-92162332	ENSG00000189195
chr1	92187371	92187471	1:92187371-92187471	ENSG00000273487,ENSG00000226773,ENSG00000233125
chr1	92203771	92203871	1:92203771-92203871	ENSG00000273487,ENSG00000226773,ENSG00000203910,ENSG00000233125
chr1	92218317	92218417	1:92218317-92218417	ENSG00000226773,ENSG00000203910,ENSG00000233125
chr1	92270977	92271077	1:92270977-92271077	ENSG00000174842
chr1	92278028	92278221	1:92278028-92278221	ENSG00000174842
chr1	92280040	92280140	1:92280040-92280140	ENSG00000174842
chr1	92298351	92298466	1:92298351-92298466	ENSG00000174842,ENSG00000122484
chr1	92298577	92299425	1:92298577-92299425	ENSG00000174842,ENSG00000122484
chr1	92314116	92314258	1:92314116-92314258	-
chr1	92315816	92315986	1:92315816-92315986	-
chr1	92316107	92316395	1:92316107-92316395	-
chr1	92317721	92318116	1:92317721-92318116	-
chr1	92318312	92318412	1:92318312-92318412	-
chr1	92322226	92322394	1:92322226-92322394	ENSG00000122484
chr1	92323601	92323739	1:92323601-92323739	ENSG00000122484
chr1	92324182	92324282	1:92324182-92324282	ENSG00000122484
chr1	92329132	92329232	1:92329132-92329232	ENSG00000122484
chr1	92356686	92356786	1:92356686-92356786	-
chr1	92363123	92363223	1:92363123-92363223	-
chr1	92365734	92365917	1:92365734-92365917	-
chr1	92374819	92374964	1:92374819-92374964	-
chr1	92410819	92410976	1:92410819-92410976	ENSG00000242764
chr1	92411112	92411212	1:92411112-92411212	ENSG00000242764
chr1	92412897	92412997	1:92412897-92412997	ENSG00000242764
chr1	92413097	92413197	1:92413097-92413197	ENSG00000242764
chr1	92415127	92415362	1:92415127-92415362	ENSG00000242764
chr1	92418591	92418891	1:92418591-92418891	ENSG00000242764
chr1	92421337	92421437	1:92421337-92421437	ENSG00000242764
chr1	92423157	92423257	1:92423157-92423257	ENSG00000242764
chr1	92424469	92424569	1:92424469-92424569	ENSG00000242764
chr1	92443709	92443809	1:92443709-92443809	-
chr1	92447472	92447572	1:92447472-92447572	-
chr1	92464806	92464906	1:92464806-92464906	-
chr1	92473911	92474043	1:92473911-92474043	-
chr1	92474207	92474396	1:92474207-92474396	-
chr1	92476028	92476358	1:92476028-92476358	ENSG00000162676
chr1	92483118	92483447	1:92483118-92483447	ENSG00000162676
chr1	92483639	92483869	1:92483639-92483869	ENSG00000162676
chr1	92483963	92484094	1:92483963-92484094	ENSG00000162676
chr1	92484508	92485087	1:92484508-92485087	ENSG00000162676
chr1	92485131	92485236	1:92485131-92485236	ENSG00000162676
chr1	92485283	92486361	1:92485283-92486361	ENSG00000162676
chr1	92486512	92486682	1:92486512-92486682	ENSG00000162676
chr1	92486790	92487272	1:92486790-92487272	ENSG00000162676
chr1	92487518	92487659	1:92487518-92487659	ENSG00000162676
chr1	92493190	92493290	1:92493190-92493290	ENSG00000162676
chr1	92493325	92493425	1:92493325-92493425	ENSG00000162676
chr1	92502319	92502419	1:92502319-92502419	-
chr1	92511423	92511593	1:92511423-92511593	-
chr1	92517768	92517872	1:92517768-92517872	-
chr1	92527910	92528010	1:92527910-92528010	-
chr1	92536354	92536454	1:92536354-92536454	-
chr1	92537083	92537299	1:92537083-92537299	-
chr1	92538236	92538336	1:92538236-92538336	-
chr1	92538780	92538908	1:92538780-92538908	-
chr1	92539529	92539880	1:92539529-92539880	-
chr1	92544761	92545047	1:92544761-92545047	-
chr1	92545473	92545591	1:92545473-92545591	-
chr1	92554165	92554265	1:92554165-92554265	-
chr1	92557754	92557946	1:92557754-92557946	-
chr1	92559453	92559553	1:92559453-92559553	-
chr1	92562304	92562440	1:92562304-92562440	-
chr1	92563559	92563811	1:92563559-92563811	ENSG00000229992
chr1	92563877	92564046	1:92563877-92564046	-
chr1	92564617	92564717	1:92564617-92564717	-
chr1	92564888	92564988	1:92564888-92564988	-
chr1	92583369	92583556	1:92583369-92583556	ENSG00000223787
chr1	92583841	92584117	1:92583841-92584117	ENSG00000223787,ENSG00000229992
chr1	92584515	92584687	1:92584515-92584687	ENSG00000223787
chr1	92584881	92585044	1:92584881-92585044	ENSG00000223787
chr1	92585124	92585294	1:92585124-92585294	ENSG00000223787
chr1	92585983	92586083	1:92585983-92586083	ENSG00000223787
chr1	92621452	92623031	1:92621452-92623031	ENSG00000067208,ENSG00000229992
chr1	92694277	92694383	1:92694277-92694383	ENSG00000229992,ENSG00000201317,ENSG00000225505
chr1	92743398	92744978	1:92743398-92744978	ENSG00000225505,ENSG00000234202
chr1	92748079	92748202	1:92748079-92748202	ENSG00000225505,ENSG00000234202,ENSG00000223896
chr1	92749184	92749284	1:92749184-92749284	ENSG00000225505,ENSG00000234202
chr1	92750194	92750294	1:92750194-92750294	ENSG00000225505,ENSG00000234202,ENSG00000223896
chr1	92754575	92754675	1:92754575-92754675	ENSG00000225505,ENSG00000234202,ENSG00000223896
chr1	92754763	92754863	1:92754763-92754863	ENSG00000225505,ENSG00000234202,ENSG00000223896
chr1	92760919	92761019	1:92760919-92761019	ENSG00000225505,ENSG00000223896
chr1	92778369	92781490	1:92778369-92781490	ENSG00000067208
chr1	92784174	92784317	1:92784174-92784317	ENSG00000067208
chr1	92784506	92784701	1:92784506-92784701	ENSG00000067208
chr1	92784776	92785395	1:92784776-92785395	ENSG00000067208
chr1	92797732	92797832	1:92797732-92797832	ENSG00000067208
chr1	92804856	92805086	1:92804856-92805086	ENSG00000067208
chr1	92805996	92806096	1:92805996-92806096	-
chr1	92811780	92811940	1:92811780-92811940	-
chr1	92819209	92819322	1:92819209-92819322	-
chr1	92823368	92823513	1:92823368-92823513	-
chr1	92829364	92829493	1:92829364-92829493	ENSG00000122406
chr1	92830527	92830627	1:92830527-92830627	ENSG00000122406,ENSG00000206680,ENSG00000207523
chr1	92831484	92831690	1:92831484-92831690	ENSG00000122406,ENSG00000206680,ENSG00000207523
chr1	92831830	92832565	1:92831830-92832565	ENSG00000122406,ENSG00000206680,ENSG00000207523,ENSG00000207022
chr1	92851721	92851839	1:92851721-92851839	ENSG00000207523,ENSG00000207022
chr1	92858956	92859144	1:92858956-92859144	ENSG00000207523,ENSG00000207022
chr1	92859282	92859765	1:92859282-92859765	ENSG00000207523,ENSG00000207022
chr1	92860916	92861020	1:92860916-92861020	-
chr1	92861805	92861931	1:92861805-92861931	-
chr1	92864914	92865015	1:92864914-92865015	ENSG00000207523
chr1	92874978	92875102	1:92874978-92875102	ENSG00000154511
chr1	92877443	92877773	1:92877443-92877773	ENSG00000154511
chr1	92882958	92883058	1:92882958-92883058	ENSG00000154511
chr1	92884329	92884460	1:92884329-92884460	ENSG00000154511
chr1	92899820	92899959	1:92899820-92899959	-
chr1	92900960	92901060	1:92900960-92901060	-
chr1	92914025	92914389	1:92914025-92914389	-
chr1	92916816	92916916	1:92916816-92916916	ENSG00000229052
chr1	92927154	92927254	1:92927154-92927254	ENSG00000229052
chr1	92931235	92931335	1:92931235-92931335	ENSG00000229052
chr1	92938397	92938497	1:92938397-92938497	ENSG00000229052
chr1	92944562	92944714	1:92944562-92944714	ENSG00000229052
chr1	92953624	92953882	1:92953624-92953882	-
chr1	92956995	92957185	1:92956995-92957185	ENSG00000154511
chr1	92960399	92960806	1:92960399-92960806	ENSG00000154511,ENSG00000252121
chr1	92960975	92961908	1:92960975-92961908	ENSG00000154511,ENSG00000252121,ENSG00000239710,ENSG00000287797
chr1	92961969	92962245	1:92961969-92962245	ENSG00000154511,ENSG00000252121
chr1	92962350	92962723	1:92962350-92962723	ENSG00000154511,ENSG00000252121
chr1	92964895	92965202	1:92964895-92965202	ENSG00000154511,ENSG00000252121,ENSG00000239710,ENSG00000287797
chr1	92965569	92965686	1:92965569-92965686	ENSG00000154511,ENSG00000252121,ENSG00000239710,ENSG00000287797
chr1	92975736	92975992	1:92975736-92975992	ENSG00000239710,ENSG00000287797
chr1	92980757	92980957	1:92980757-92980957	ENSG00000239710,ENSG00000287797
chr1	92981037	92981608	1:92981037-92981608	ENSG00000239710,ENSG00000287797
chr1	92985879	92985979	1:92985879-92985979	ENSG00000239710,ENSG00000287797
chr1	92990204	92990387	1:92990204-92990387	-
chr1	92990431	92990540	1:92990431-92990540	-
chr1	92990927	92991201	1:92990927-92991201	ENSG00000239710,ENSG00000287797,ENSG00000252752
chr1	92991798	92991898	1:92991798-92991898	-
chr1	92994231	92994476	1:92994231-92994476	ENSG00000252752
chr1	92999527	92999627	1:92999527-92999627	ENSG00000252752
chr1	93003886	93003986	1:93003886-93003986	ENSG00000252752
chr1	93026983	93027083	1:93026983-93027083	ENSG00000252752,ENSG00000222664,ENSG00000251837
chr1	93029454	93029610	1:93029454-93029610	ENSG00000252752,ENSG00000222664,ENSG00000251837
chr1	93029642	93029742	1:93029642-93029742	ENSG00000252752,ENSG00000222664,ENSG00000251837
chr1	93038400	93038500	1:93038400-93038500	ENSG00000252752,ENSG00000222664,ENSG00000251837
chr1	93042245	93042360	1:93042245-93042360	ENSG00000252752,ENSG00000222664,ENSG00000251837
chr1	93042443	93043035	1:93042443-93043035	ENSG00000252752,ENSG00000222664,ENSG00000251837
chr1	93045151	93045251	1:93045151-93045251	-
chr1	93078899	93078999	1:93078899-93078999	ENSG00000143033
chr1	93079037	93079488	1:93079037-93079488	ENSG00000143033
chr1	93080590	93080756	1:93080590-93080756	ENSG00000143033
chr1	93087972	93088072	1:93087972-93088072	ENSG00000143033
chr1	93098930	93099030	1:93098930-93099030	-
chr1	93117278	93117378	1:93117278-93117378	ENSG00000143033
chr1	93117747	93117847	1:93117747-93117847	ENSG00000143033
chr1	93133449	93133549	1:93133449-93133549	ENSG00000143033
chr1	93148513	93148613	1:93148513-93148613	-
chr1	93157890	93157999	1:93157890-93157999	ENSG00000117500
chr1	93164776	93164898	1:93164776-93164898	ENSG00000117500
chr1	93179013	93179146	1:93179013-93179146	ENSG00000117500,ENSG00000122483,ENSG00000237003
chr1	93179587	93180111	1:93179587-93180111	ENSG00000117500,ENSG00000122483,ENSG00000237003,ENSG00000225297
chr1	93180142	93181283	1:93180142-93181283	ENSG00000117500,ENSG00000122483,ENSG00000237003,ENSG00000225297
chr1	93181321	93181433	1:93181321-93181433	ENSG00000117500,ENSG00000122483,ENSG00000237003,ENSG00000225297
chr1	93208876	93208976	1:93208876-93208976	ENSG00000122483,ENSG00000237003,ENSG00000225297
chr1	93239679	93239780	1:93239679-93239780	ENSG00000237003,ENSG00000225297,ENSG00000229567
chr1	93263094	93263209	1:93263094-93263209	ENSG00000229567
chr1	93297648	93297748	1:93297648-93297748	ENSG00000229567
chr1	93304748	93304848	1:93304748-93304848	ENSG00000223745,ENSG00000229567
chr1	93307786	93307952	1:93307786-93307952	ENSG00000223745
chr1	93345552	93346481	1:93345552-93346481	ENSG00000223745,ENSG00000117505
chr1	93346843	93346948	1:93346843-93346948	ENSG00000223745,ENSG00000117505
chr1	93351514	93351619	1:93351514-93351619	ENSG00000223745,ENSG00000117505
chr1	93395844	93395944	1:93395844-93395944	ENSG00000229635,ENSG00000207379
chr1	93398699	93398844	1:93398699-93398844	ENSG00000229635,ENSG00000207379
chr1	93401343	93401443	1:93401343-93401443	ENSG00000229635,ENSG00000207379
chr1	93421863	93421993	1:93421863-93421993	ENSG00000229635,ENSG00000207379
chr1	93435513	93435630	1:93435513-93435630	-
chr1	93447290	93447390	1:93447290-93447390	ENSG00000137942
chr1	93447441	93447678	1:93447441-93447678	ENSG00000137942
chr1	93447903	93448343	1:93447903-93448343	ENSG00000137942
chr1	93448456	93448556	1:93448456-93448556	ENSG00000137942
chr1	93485744	93485934	1:93485744-93485934	ENSG00000212601
chr1	93488421	93488584	1:93488421-93488584	ENSG00000212601
chr1	93500312	93500412	1:93500312-93500412	-
chr1	93532710	93532810	1:93532710-93532810	ENSG00000137942
chr1	93550113	93550213	1:93550113-93550213	ENSG00000137942
chr1	93558284	93558384	1:93558284-93558384	-
chr1	93567315	93568114	1:93567315-93568114	ENSG00000137936
chr1	93571880	93573213	1:93571880-93573213	ENSG00000137936
chr1	93583631	93585501	1:93583631-93585501	ENSG00000137936,ENSG00000224093
chr1	93588321	93588423	1:93588321-93588423	ENSG00000137936,ENSG00000224093
chr1	93594298	93594493	1:93594298-93594493	ENSG00000137936,ENSG00000224093
chr1	93600778	93600931	1:93600778-93600931	ENSG00000224093
chr1	93608801	93608901	1:93608801-93608901	ENSG00000137936,ENSG00000224093
chr1	93616986	93617086	1:93616986-93617086	-
chr1	93618269	93618372	1:93618269-93618372	ENSG00000137936
chr1	93625644	93625829	1:93625644-93625829	-
chr1	93629597	93629697	1:93629597-93629697	-
chr1	93632326	93632444	1:93632326-93632444	-
chr1	93634481	93634581	1:93634481-93634581	-
chr1	93645169	93645269	1:93645169-93645269	ENSG00000137936
chr1	93651296	93651427	1:93651296-93651427	ENSG00000137936
chr1	93660351	93660456	1:93660351-93660456	-
chr1	93668326	93668501	1:93668326-93668501	-
chr1	93671173	93671391	1:93671173-93671391	-
chr1	93671638	93671738	1:93671638-93671738	-
chr1	93676986	93677199	1:93676986-93677199	ENSG00000137936
chr1	93680877	93680977	1:93680877-93680977	ENSG00000137936
chr1	93681477	93682024	1:93681477-93682024	ENSG00000137936
chr1	93682311	93682411	1:93682311-93682411	ENSG00000137936
chr1	93693348	93693531	1:93693348-93693531	-
chr1	93696268	93696368	1:93696268-93696368	-
chr1	93699840	93699996	1:93699840-93699996	-
chr1	93701604	93701704	1:93701604-93701704	-
chr1	93705437	93705571	1:93705437-93705571	-
chr1	93706428	93706539	1:93706428-93706539	-
chr1	93708213	93708313	1:93708213-93708313	-
chr1	93709090	93709190	1:93709090-93709190	-
chr1	93721132	93721232	1:93721132-93721232	-
chr1	93723036	93723136	1:93723036-93723136	-
chr1	93724079	93724193	1:93724079-93724193	-
chr1	93733572	93733684	1:93733572-93733684	-
chr1	93734242	93734376	1:93734242-93734376	-
chr1	93734445	93734592	1:93734445-93734592	-
chr1	93734850	93734950	1:93734850-93734950	-
chr1	93739771	93739871	1:93739771-93739871	-
chr1	93748321	93748421	1:93748321-93748421	-
chr1	93749678	93749778	1:93749678-93749778	-
chr1	93758203	93759774	1:93758203-93759774	-
chr1	93763404	93763508	1:93763404-93763508	-
chr1	93816966	93817066	1:93816966-93817066	-
chr1	93818326	93818426	1:93818326-93818426	-
chr1	93822732	93822832	1:93822732-93822832	-
chr1	93844011	93844204	1:93844011-93844204	ENSG00000137936,ENSG00000211575,ENSG00000260464
chr1	93844380	93844694	1:93844380-93844694	ENSG00000137936,ENSG00000211575,ENSG00000260464
chr1	93845733	93845915	1:93845733-93845915	ENSG00000211575,ENSG00000260464
chr1	93846068	93846807	1:93846068-93846807	ENSG00000137936,ENSG00000211575,ENSG00000260464,ENSG00000067334
chr1	93846857	93848233	1:93846857-93848233	ENSG00000137936,ENSG00000211575,ENSG00000260464,ENSG00000067334
chr1	93848272	93848401	1:93848272-93848401	ENSG00000137936,ENSG00000211575,ENSG00000260464
chr1	93849916	93850016	1:93849916-93850016	ENSG00000211575,ENSG00000260464
chr1	93850873	93850992	1:93850873-93850992	ENSG00000137936,ENSG00000211575,ENSG00000260464
chr1	93878578	93878799	1:93878578-93878799	ENSG00000067334
chr1	93879062	93879515	1:93879062-93879515	ENSG00000067334,ENSG00000223490,ENSG00000234099,ENSG00000235794
chr1	93879630	93879730	1:93879630-93879730	ENSG00000067334
chr1	93887176	93887280	1:93887176-93887280	ENSG00000067334,ENSG00000223490,ENSG00000234099,ENSG00000235794
chr1	93898666	93898863	1:93898666-93898863	ENSG00000023909,ENSG00000223490,ENSG00000234099,ENSG00000235794,ENSG00000232752,ENSG00000229842,ENSG00000250890,ENSG00000236689,ENSG00000226960
chr1	93904369	93904544	1:93904369-93904544	ENSG00000023909,ENSG00000223490,ENSG00000234099,ENSG00000235794
chr1	93905027	93905215	1:93905027-93905215	ENSG00000023909,ENSG00000223490,ENSG00000234099,ENSG00000235794,ENSG00000232752,ENSG00000229842,ENSG00000250890,ENSG00000236689,ENSG00000226960
chr1	93908649	93909083	1:93908649-93909083	ENSG00000023909,ENSG00000223490,ENSG00000234099,ENSG00000235794,ENSG00000232752,ENSG00000229842,ENSG00000250890,ENSG00000236689,ENSG00000226960
chr1	93909193	93909932	1:93909193-93909932	ENSG00000067334,ENSG00000023909,ENSG00000223490,ENSG00000234099,ENSG00000235794,ENSG00000232752,ENSG00000229842,ENSG00000250890,ENSG00000236689,ENSG00000226960
chr1	93935224	93935424	1:93935224-93935424	ENSG00000223490,ENSG00000234099,ENSG00000235794,ENSG00000232752,ENSG00000229842,ENSG00000250890,ENSG00000236689,ENSG00000226960,ENSG00000233129
chr1	93973993	93974369	1:93973993-93974369	ENSG00000223490,ENSG00000234099,ENSG00000235794,ENSG00000232752,ENSG00000229842,ENSG00000250890,ENSG00000236689,ENSG00000226960
chr1	93976243	93976364	1:93976243-93976364	ENSG00000223490,ENSG00000234099,ENSG00000235794,ENSG00000232752,ENSG00000229842,ENSG00000250890,ENSG00000236689,ENSG00000226960
chr1	93999423	93999541	1:93999423-93999541	ENSG00000198691
chr1	94017572	94017679	1:94017572-94017679	ENSG00000198691
chr1	94040182	94040341	1:94040182-94040341	-
chr1	94041773	94041903	1:94041773-94041903	-
chr1	94045709	94045930	1:94045709-94045930	ENSG00000198691
chr1	94077555	94077713	1:94077555-94077713	ENSG00000233482
chr1	94092535	94092668	1:94092535-94092668	ENSG00000233482
chr1	94094764	94094879	1:94094764-94094879	ENSG00000233482
chr1	94096136	94096453	1:94096136-94096453	ENSG00000233482
chr1	94097875	94098052	1:94097875-94098052	ENSG00000233482
chr1	94098880	94099030	1:94098880-94099030	ENSG00000233482
chr1	94103632	94103747	1:94103632-94103747	ENSG00000233482
chr1	94128403	94128515	1:94128403-94128515	ENSG00000198691,ENSG00000233482
chr1	94157983	94158083	1:94157983-94158083	ENSG00000233482,ENSG00000137962,ENSG00000264963
chr1	94182436	94182536	1:94182436-94182536	ENSG00000233482
chr1	94202371	94202491	1:94202371-94202491	ENSG00000137962
chr1	94234213	94234315	1:94234213-94234315	ENSG00000137962
chr1	94236961	94237061	1:94236961-94237061	ENSG00000137962,ENSG00000226835
chr1	94237205	94237627	1:94237205-94237627	ENSG00000137962,ENSG00000226835
chr1	94237698	94237901	1:94237698-94237901	ENSG00000137962,ENSG00000226835
chr1	94247356	94247496	1:94247356-94247496	ENSG00000226835
chr1	94247687	94247883	1:94247687-94247883	ENSG00000226835
chr1	94258916	94259092	1:94258916-94259092	ENSG00000226835
chr1	94296206	94296314	1:94296206-94296314	ENSG00000178596
chr1	94304628	94304730	1:94304628-94304730	ENSG00000178596
chr1	94319124	94319230	1:94319124-94319230	ENSG00000178596,ENSG00000236098
chr1	94319653	94320402	1:94319653-94320402	ENSG00000236098
chr1	94322230	94322357	1:94322230-94322357	ENSG00000236098
chr1	94349972	94350072	1:94349972-94350072	-
chr1	94397209	94397377	1:94397209-94397377	ENSG00000232918
chr1	94416263	94416363	1:94416263-94416363	ENSG00000232918,ENSG00000286692,ENSG00000117528
chr1	94416504	94416604	1:94416504-94416604	ENSG00000232918,ENSG00000286692,ENSG00000117528
chr1	94417456	94417685	1:94417456-94417685	ENSG00000232918,ENSG00000286692,ENSG00000117528
chr1	94417764	94417864	1:94417764-94417864	ENSG00000232918,ENSG00000286692,ENSG00000117528
chr1	94417980	94418734	1:94417980-94418734	ENSG00000232918,ENSG00000286692,ENSG00000117528
chr1	94422539	94422639	1:94422539-94422639	ENSG00000232918,ENSG00000286692,ENSG00000117528
chr1	94430086	94430230	1:94430086-94430230	-
chr1	94439933	94440033	1:94439933-94440033	-
chr1	94478910	94481722	1:94478910-94481722	ENSG00000117528
chr1	94529945	94530045	1:94529945-94530045	ENSG00000117525,ENSG00000223675
chr1	94534580	94534740	1:94534580-94534740	ENSG00000117525
chr1	94541795	94541915	1:94541795-94541915	ENSG00000117525
chr1	94542388	94542540	1:94542388-94542540	ENSG00000117525
chr1	94602523	94602742	1:94602523-94602742	ENSG00000223675,ENSG00000232857
chr1	94608869	94608969	1:94608869-94608969	ENSG00000223675,ENSG00000232857
chr1	94620255	94620455	1:94620255-94620455	ENSG00000223675,ENSG00000224081,ENSG00000232857
chr1	94658368	94662181	1:94658368-94662181	ENSG00000224081,ENSG00000232857
chr1	94725527	94727500	1:94725527-94727500	ENSG00000232857
chr1	94735290	94735556	1:94735290-94735556	ENSG00000224081,ENSG00000263526
chr1	94736401	94736534	1:94736401-94736534	ENSG00000224081,ENSG00000263526
chr1	94741720	94741868	1:94741720-94741868	ENSG00000224081,ENSG00000263526
chr1	94747274	94747374	1:94747274-94747374	ENSG00000224081,ENSG00000263526
chr1	94757599	94757699	1:94757599-94757699	ENSG00000263526
chr1	94785042	94785142	1:94785042-94785142	-
chr1	94793394	94793601	1:94793394-94793601	-
chr1	94802067	94802202	1:94802067-94802202	ENSG00000232857,ENSG00000143036
chr1	94803682	94803852	1:94803682-94803852	-
chr1	94806016	94806116	1:94806016-94806116	ENSG00000143036
chr1	94854530	94854669	1:94854530-94854669	ENSG00000224081,ENSG00000143036
chr1	94854752	94854909	1:94854752-94854909	ENSG00000224081,ENSG00000143036
chr1	94855182	94855339	1:94855182-94855339	ENSG00000224081,ENSG00000143036
chr1	94856599	94856762	1:94856599-94856762	ENSG00000224081,ENSG00000143036
chr1	94862418	94862518	1:94862418-94862518	ENSG00000224081,ENSG00000143036
chr1	94876006	94876125	1:94876006-94876125	ENSG00000143036
chr1	94924509	94924609	1:94924509-94924609	ENSG00000117519,ENSG00000235501
chr1	94926431	94926570	1:94926431-94926570	ENSG00000117519,ENSG00000235501
chr1	94926863	94927327	1:94926863-94927327	ENSG00000117519,ENSG00000235501
chr1	94927474	94927624	1:94927474-94927624	ENSG00000117519,ENSG00000235501
chr1	94928775	94928977	1:94928775-94928977	ENSG00000117519,ENSG00000235501
chr1	94953749	94953849	1:94953749-94953849	-
chr1	94961322	94961442	1:94961322-94961442	-
chr1	94965810	94965910	1:94965810-94965910	-
chr1	94979414	94979514	1:94979414-94979514	-
chr1	95005653	95005753	1:95005653-95005753	-
chr1	95010574	95010698	1:95010574-95010698	-
chr1	95029141	95029241	1:95029141-95029241	ENSG00000172339
chr1	95041671	95041786	1:95041671-95041786	ENSG00000143036
chr1	95043515	95043658	1:95043515-95043658	ENSG00000224081,ENSG00000143036
chr1	95048425	95048525	1:95048425-95048525	ENSG00000230427
chr1	95051503	95051817	1:95051503-95051817	ENSG00000230427
chr1	95071247	95071531	1:95071247-95071531	ENSG00000172339,ENSG00000230427
chr1	95072423	95073353	1:95072423-95073353	ENSG00000172339,ENSG00000230427
chr1	95073398	95073612	1:95073398-95073612	ENSG00000172339,ENSG00000230427
chr1	95075659	95075850	1:95075659-95075850	ENSG00000172339,ENSG00000230427
chr1	95076475	95076585	1:95076475-95076585	ENSG00000172339,ENSG00000230427
chr1	95087647	95087749	1:95087647-95087749	-
chr1	95091611	95091711	1:95091611-95091711	-
chr1	95116779	95116915	1:95116779-95116915	ENSG00000152078,ENSG00000271092,ENSG00000231992,ENSG00000206679
chr1	95117054	95117154	1:95117054-95117154	ENSG00000152078,ENSG00000271092,ENSG00000231992,ENSG00000206679
chr1	95117244	95117390	1:95117244-95117390	ENSG00000152078,ENSG00000271092,ENSG00000231992,ENSG00000206679
chr1	95117513	95117640	1:95117513-95117640	ENSG00000152078,ENSG00000271092,ENSG00000231992,ENSG00000206679
chr1	95117775	95118019	1:95117775-95118019	ENSG00000152078,ENSG00000271092,ENSG00000231992,ENSG00000206679
chr1	95118105	95118205	1:95118105-95118205	ENSG00000152078,ENSG00000271092,ENSG00000231992,ENSG00000206679
chr1	95120868	95120968	1:95120868-95120968	ENSG00000152078,ENSG00000271092,ENSG00000231992,ENSG00000206679
chr1	95187826	95187926	1:95187826-95187926	-
chr1	95191496	95191596	1:95191496-95191596	-
chr1	95196510	95196610	1:95196510-95196610	-
chr1	95200722	95200876	1:95200722-95200876	-
chr1	95207972	95208072	1:95207972-95208072	-
chr1	95217011	95217148	1:95217011-95217148	-
chr1	95218331	95218489	1:95218331-95218489	-
chr1	95224797	95224897	1:95224797-95224897	-
chr1	95231526	95231661	1:95231526-95231661	ENSG00000226026,ENSG00000122481
chr1	95231709	95231841	1:95231709-95231841	ENSG00000226026,ENSG00000122481
chr1	95232733	95232833	1:95232733-95232833	ENSG00000226026,ENSG00000122481
chr1	95232926	95233026	1:95232926-95233026	ENSG00000226026,ENSG00000122481
chr1	95233560	95233660	1:95233560-95233660	ENSG00000226026,ENSG00000122481
chr1	95233817	95234577	1:95233817-95234577	ENSG00000226026,ENSG00000122481
chr1	95234687	95234787	1:95234687-95234787	ENSG00000226026,ENSG00000122481
chr1	95234840	95234940	1:95234840-95234940	ENSG00000226026,ENSG00000122481
chr1	95246012	95246112	1:95246012-95246112	ENSG00000122481,ENSG00000228852
chr1	95249698	95249855	1:95249698-95249855	ENSG00000122481,ENSG00000228852
chr1	95258653	95258753	1:95258653-95258753	ENSG00000228852
chr1	95280584	95280684	1:95280584-95280684	ENSG00000228852,ENSG00000287919,ENSG00000228504
chr1	95331245	95331392	1:95331245-95331392	ENSG00000228504,ENSG00000230434,ENSG00000237954
chr1	95334099	95334263	1:95334099-95334263	ENSG00000228504,ENSG00000230434,ENSG00000237954
chr1	95396701	95396801	1:95396701-95396801	ENSG00000230434,ENSG00000237954
chr1	95421047	95421155	1:95421047-95421155	ENSG00000230434,ENSG00000237954
chr1	95422976	95423076	1:95422976-95423076	ENSG00000230434,ENSG00000237954
chr1	95431127	95431265	1:95431127-95431265	ENSG00000230434,ENSG00000237954
chr1	95440027	95440143	1:95440027-95440143	ENSG00000230434,ENSG00000237954,ENSG00000233907
chr1	95464655	95464759	1:95464655-95464759	ENSG00000228504,ENSG00000230434,ENSG00000237954,ENSG00000233907
chr1	95480297	95480397	1:95480297-95480397	ENSG00000233907
chr1	95498827	95499112	1:95498827-95499112	ENSG00000233907,ENSG00000228971
chr1	95504501	95504676	1:95504501-95504676	ENSG00000233907,ENSG00000228971
chr1	95530276	95530376	1:95530276-95530376	ENSG00000228971
chr1	95533543	95533643	1:95533543-95533643	ENSG00000228971
chr1	95558048	95558148	1:95558048-95558148	-
chr1	95589722	95589822	1:95589722-95589822	-
chr1	95635749	95635857	1:95635749-95635857	ENSG00000228971
chr1	95659295	95659443	1:95659295-95659443	-
chr1	95663452	95663573	1:95663452-95663573	-
chr1	95679934	95680034	1:95679934-95680034	-
chr1	95721249	95721390	1:95721249-95721390	-
chr1	95725478	95725578	1:95725478-95725578	-
chr1	95737201	95737352	1:95737201-95737352	ENSG00000271252
chr1	95737654	95737861	1:95737654-95737861	ENSG00000271252
chr1	95749970	95750070	1:95749970-95750070	ENSG00000271252
chr1	95750864	95751087	1:95750864-95751087	ENSG00000271252
chr1	95770103	95770203	1:95770103-95770203	ENSG00000228971
chr1	95790768	95790868	1:95790768-95790868	ENSG00000228971
chr1	95791038	95791138	1:95791038-95791138	-
chr1	95794325	95794425	1:95794325-95794425	-
chr1	95804522	95804622	1:95804522-95804622	-
chr1	95812181	95812281	1:95812181-95812281	-
chr1	95816715	95816815	1:95816715-95816815	-
chr1	95839908	95840108	1:95839908-95840108	-
chr1	95844541	95848742	1:95844541-95848742	-
chr1	95853786	95853886	1:95853786-95853886	-
chr1	95862069	95862169	1:95862069-95862169	-
chr1	95862224	95862324	1:95862224-95862324	-
chr1	95863857	95863957	1:95863857-95863957	-
chr1	95874669	95874769	1:95874669-95874769	-
chr1	95879446	95879562	1:95879446-95879562	-
chr1	95901891	95901991	1:95901891-95901991	-
chr1	95913492	95913592	1:95913492-95913592	-
chr1	95919410	95919531	1:95919410-95919531	-
chr1	95920346	95920446	1:95920346-95920446	-
chr1	95936923	95937043	1:95936923-95937043	ENSG00000237435
chr1	95952304	95952454	1:95952304-95952454	-
chr1	95966277	95966377	1:95966277-95966377	ENSG00000237435
chr1	95988564	95988784	1:95988564-95988784	ENSG00000237435
chr1	96002773	96002921	1:96002773-96002921	ENSG00000237435
chr1	96003590	96003706	1:96003590-96003706	ENSG00000237435
chr1	96016528	96016657	1:96016528-96016657	ENSG00000237435
chr1	96018632	96018732	1:96018632-96018732	ENSG00000237435
chr1	96032847	96032947	1:96032847-96032947	-
chr1	96047880	96048027	1:96047880-96048027	-
chr1	96050211	96050311	1:96050211-96050311	-
chr1	96062547	96062647	1:96062547-96062647	-
chr1	96073660	96073760	1:96073660-96073760	-
chr1	96080793	96080919	1:96080793-96080919	-
chr1	96085317	96085417	1:96085317-96085417	-
chr1	96097137	96097237	1:96097137-96097237	-
chr1	96111289	96111389	1:96111289-96111389	-
chr1	96126434	96126629	1:96126434-96126629	-
chr1	96131011	96131167	1:96131011-96131167	-
chr1	96131299	96131399	1:96131299-96131399	-
chr1	96138427	96138527	1:96138427-96138527	-
chr1	96146737	96149442	1:96146737-96149442	-
chr1	96149601	96149701	1:96149601-96149701	-
chr1	96151024	96151170	1:96151024-96151170	-
chr1	96159259	96159379	1:96159259-96159379	-
chr1	96165447	96165547	1:96165447-96165547	-
chr1	96168205	96168323	1:96168205-96168323	-
chr1	96175057	96175262	1:96175057-96175262	ENSG00000200800
chr1	96193544	96193724	1:96193544-96193724	ENSG00000200800
chr1	96197936	96198036	1:96197936-96198036	ENSG00000200800
chr1	96201780	96201880	1:96201780-96201880	ENSG00000200800
chr1	96203423	96203616	1:96203423-96203616	ENSG00000200800
chr1	96213680	96213872	1:96213680-96213872	ENSG00000200800
chr1	96274772	96274872	1:96274772-96274872	ENSG00000200800
chr1	96307388	96307501	1:96307388-96307501	-
chr1	96316255	96316388	1:96316255-96316388	-
chr1	96331330	96331474	1:96331330-96331474	-
chr1	96334884	96334984	1:96334884-96334984	-
chr1	96335016	96335116	1:96335016-96335116	-
chr1	96335967	96336067	1:96335967-96336067	-
chr1	96343364	96345670	1:96343364-96345670	-
chr1	96348479	96348658	1:96348479-96348658	-
chr1	96373783	96373883	1:96373783-96373883	ENSG00000231987
chr1	96374628	96374728	1:96374628-96374728	ENSG00000231987
chr1	96374815	96374915	1:96374815-96374915	ENSG00000231987
chr1	96376045	96376145	1:96376045-96376145	ENSG00000231987
chr1	96393005	96393138	1:96393005-96393138	ENSG00000225923
chr1	96404659	96404759	1:96404659-96404759	ENSG00000225923,ENSG00000234422
chr1	96409120	96409355	1:96409120-96409355	ENSG00000225923,ENSG00000234422
chr1	96416264	96416501	1:96416264-96416501	ENSG00000234422
chr1	96444949	96445049	1:96444949-96445049	ENSG00000228502
chr1	96462323	96462637	1:96462323-96462637	ENSG00000228502
chr1	96478332	96478492	1:96478332-96478492	-
chr1	96486708	96486832	1:96486708-96486832	-
chr1	96504229	96506086	1:96504229-96506086	-
chr1	96510702	96510802	1:96510702-96510802	-
chr1	96530504	96530604	1:96530504-96530604	-
chr1	96542411	96542544	1:96542411-96542544	ENSG00000241992,ENSG00000234226
chr1	96592822	96592922	1:96592822-96592922	ENSG00000241992,ENSG00000234226
chr1	96617752	96617910	1:96617752-96617910	ENSG00000241992,ENSG00000234226
chr1	96620784	96620884	1:96620784-96620884	ENSG00000241992,ENSG00000234226
chr1	96626096	96626196	1:96626096-96626196	-
chr1	96641683	96641783	1:96641683-96641783	-
chr1	96646700	96646951	1:96646700-96646951	ENSG00000223229
chr1	96647087	96647243	1:96647087-96647243	ENSG00000223229
chr1	96647816	96647937	1:96647816-96647937	ENSG00000223229
chr1	96666198	96670655	1:96666198-96670655	ENSG00000137970,ENSG00000223229
chr1	96681166	96681266	1:96681166-96681266	ENSG00000137970,ENSG00000223229
chr1	96710756	96710861	1:96710756-96710861	ENSG00000223229,ENSG00000117569
chr1	96721398	96722574	1:96721398-96722574	ENSG00000223229,ENSG00000117569
chr1	96723140	96723240	1:96723140-96723240	ENSG00000117569
chr1	96723340	96723440	1:96723340-96723440	ENSG00000117569
chr1	96723538	96723638	1:96723538-96723638	ENSG00000117569
chr1	96739838	96740018	1:96739838-96740018	-
chr1	96749307	96749407	1:96749307-96749407	-
chr1	96755477	96755641	1:96755477-96755641	-
chr1	96756829	96757011	1:96756829-96757011	-
chr1	96760439	96760576	1:96760439-96760576	-
chr1	96772049	96772149	1:96772049-96772149	-
chr1	96774740	96774840	1:96774740-96774840	-
chr1	96784221	96784321	1:96784221-96784321	ENSG00000117569
chr1	96793513	96793613	1:96793513-96793613	ENSG00000117569
chr1	96808692	96808792	1:96808692-96808792	ENSG00000117569
chr1	96820594	96820694	1:96820594-96820694	-
chr1	96828044	96828144	1:96828044-96828144	-
chr1	96876062	96876207	1:96876062-96876207	-
chr1	96878974	96879110	1:96878974-96879110	-
chr1	96906841	96906941	1:96906841-96906941	-
chr1	96908307	96908445	1:96908307-96908445	-
chr1	96917014	96917161	1:96917014-96917161	-
chr1	96941411	96941511	1:96941411-96941511	-
chr1	96952763	96952863	1:96952763-96952863	-
chr1	96966708	96966808	1:96966708-96966808	ENSG00000285922
chr1	96976906	96977544	1:96976906-96977544	-
chr1	96980600	96980700	1:96980600-96980700	-
chr1	96992659	96995476	1:96992659-96995476	-
chr1	96995579	96995725	1:96995579-96995725	-
chr1	97024722	97024822	1:97024722-97024822	-
chr1	97044691	97044791	1:97044691-97044791	-
chr1	97048978	97049078	1:97048978-97049078	-
chr1	97070689	97070859	1:97070689-97070859	-
chr1	97091391	97091511	1:97091391-97091511	ENSG00000232878
chr1	97106941	97107041	1:97106941-97107041	ENSG00000232878
chr1	97113018	97113170	1:97113018-97113170	ENSG00000232878
chr1	97125688	97126618	1:97125688-97126618	-
chr1	97168798	97168970	1:97168798-97168970	-
chr1	97202704	97202807	1:97202704-97202807	-
chr1	97206601	97206701	1:97206601-97206701	-
chr1	97214627	97217274	1:97214627-97217274	-
chr1	97233626	97233732	1:97233626-97233732	-
chr1	97241412	97241512	1:97241412-97241512	-
chr1	97255068	97255168	1:97255068-97255168	ENSG00000232878
chr1	97292679	97292784	1:97292679-97292784	-
chr1	97304485	97304629	1:97304485-97304629	-
chr1	97352577	97352677	1:97352577-97352677	-
chr1	97353155	97353315	1:97353155-97353315	-
chr1	97357744	97357922	1:97357744-97357922	-
chr1	97387503	97387640	1:97387503-97387640	-
chr1	97400984	97402157	1:97400984-97402157	ENSG00000232542
chr1	97405728	97405828	1:97405728-97405828	ENSG00000232542
chr1	97408867	97408967	1:97408867-97408967	ENSG00000232542
chr1	97412462	97412767	1:97412462-97412767	ENSG00000232542
chr1	97433722	97433822	1:97433722-97433822	ENSG00000232542
chr1	97446993	97447093	1:97446993-97447093	ENSG00000232542
chr1	97461088	97461198	1:97461088-97461198	-
chr1	97465018	97465143	1:97465018-97465143	-
chr1	97502583	97502687	1:97502583-97502687	ENSG00000228057
chr1	97519727	97519849	1:97519727-97519849	ENSG00000228057
chr1	97525138	97525273	1:97525138-97525273	ENSG00000228057
chr1	97557566	97557666	1:97557566-97557666	ENSG00000228057
chr1	97581094	97581260	1:97581094-97581260	ENSG00000228057,ENSG00000226128
chr1	97581357	97581544	1:97581357-97581544	ENSG00000228057,ENSG00000226128
chr1	97598447	97598589	1:97598447-97598589	ENSG00000226128
chr1	97669057	97669161	1:97669057-97669161	-
chr1	97675410	97675510	1:97675410-97675510	-
chr1	97678553	97678653	1:97678553-97678653	-
chr1	97725863	97725963	1:97725863-97725963	ENSG00000188641
chr1	97741094	97741194	1:97741094-97741194	ENSG00000235777
chr1	97772263	97772363	1:97772263-97772363	ENSG00000230718,ENSG00000235777
chr1	97777970	97778107	1:97777970-97778107	ENSG00000230718,ENSG00000235777
chr1	97780970	97781134	1:97780970-97781134	ENSG00000230718,ENSG00000235777
chr1	97783514	97783614	1:97783514-97783614	ENSG00000230718,ENSG00000235777
chr1	97823412	97823512	1:97823412-97823512	ENSG00000235777
chr1	97828036	97828136	1:97828036-97828136	ENSG00000235777
chr1	97845387	97845520	1:97845387-97845520	ENSG00000235777,ENSG00000270911
chr1	97857961	97858078	1:97857961-97858078	ENSG00000270911
chr1	97895919	97896019	1:97895919-97896019	-
chr1	97900100	97900200	1:97900100-97900200	-
chr1	97900745	97900902	1:97900745-97900902	-
chr1	97901062	97901301	1:97901062-97901301	-
chr1	97911923	97912023	1:97911923-97912023	-
chr1	97913394	97913494	1:97913394-97913494	-
chr1	97919743	97919843	1:97919743-97919843	ENSG00000188641
chr1	97920182	97920354	1:97920182-97920354	ENSG00000188641
chr1	97920455	97921618	1:97920455-97921618	ENSG00000188641,ENSG00000235777
chr1	97922974	97923074	1:97922974-97923074	ENSG00000188641
chr1	97937233	97937399	1:97937233-97937399	-
chr1	97949869	97949969	1:97949869-97949969	-
chr1	97969633	97969748	1:97969633-97969748	ENSG00000259946
chr1	97986168	97986268	1:97986168-97986268	ENSG00000259946
chr1	98026478	98026578	1:98026478-98026578	-
chr1	98043693	98043845	1:98043693-98043845	ENSG00000225206,ENSG00000284247,ENSG00000284202
chr1	98045050	98045364	1:98045050-98045364	ENSG00000225206,ENSG00000284247,ENSG00000284202,ENSG00000285922
chr1	98048343	98048519	1:98048343-98048519	ENSG00000225206,ENSG00000284247,ENSG00000284202,ENSG00000285922
chr1	98053779	98053898	1:98053779-98053898	ENSG00000225206,ENSG00000284247,ENSG00000284202,ENSG00000285922
chr1	98054062	98054520	1:98054062-98054520	ENSG00000225206,ENSG00000284247,ENSG00000284202,ENSG00000285922
chr1	98092660	98092760	1:98092660-98092760	ENSG00000233557
chr1	98093473	98093573	1:98093473-98093573	ENSG00000233557
chr1	98098283	98098383	1:98098283-98098383	ENSG00000233557
chr1	98110700	98110819	1:98110700-98110819	ENSG00000233557
chr1	98114398	98114542	1:98114398-98114542	ENSG00000233557
chr1	98124233	98124333	1:98124233-98124333	-
chr1	98129403	98129503	1:98129403-98129503	-
chr1	98136263	98136405	1:98136263-98136405	-
chr1	98143598	98143766	1:98143598-98143766	-
chr1	98145775	98145875	1:98145775-98145875	-
chr1	98148082	98148226	1:98148082-98148226	-
chr1	98167760	98167860	1:98167760-98167860	-
chr1	98197104	98197318	1:98197104-98197318	ENSG00000226053
chr1	98216364	98216501	1:98216364-98216501	ENSG00000226053
chr1	98232778	98232922	1:98232778-98232922	ENSG00000226053
chr1	98242453	98242553	1:98242453-98242553	-
chr1	98248112	98248284	1:98248112-98248284	-
chr1	98248708	98248808	1:98248708-98248808	-
chr1	98249256	98249364	1:98249256-98249364	-
chr1	98256258	98259503	1:98256258-98259503	-
chr1	98270559	98270698	1:98270559-98270698	-
chr1	98278314	98278414	1:98278314-98278414	-
chr1	98300102	98300239	1:98300102-98300239	-
chr1	98304424	98304586	1:98304424-98304586	-
chr1	98306613	98306763	1:98306613-98306763	-
chr1	98316249	98316425	1:98316249-98316425	-
chr1	98317625	98317826	1:98317625-98317826	-
chr1	98322231	98322331	1:98322231-98322331	-
chr1	98323503	98323754	1:98323503-98323754	-
chr1	98323919	98324296	1:98323919-98324296	-
chr1	98325231	98325331	1:98325231-98325331	-
chr1	98332301	98332402	1:98332301-98332402	-
chr1	98332658	98332816	1:98332658-98332816	-
chr1	98333355	98333796	1:98333355-98333796	-
chr1	98336482	98336582	1:98336482-98336582	-
chr1	98340278	98340378	1:98340278-98340378	-
chr1	98357718	98357890	1:98357718-98357890	-
chr1	98360204	98360361	1:98360204-98360361	-
chr1	98361986	98362204	1:98361986-98362204	-
chr1	98367210	98367310	1:98367210-98367310	-
chr1	98369627	98369727	1:98369627-98369727	-
chr1	98369892	98370022	1:98369892-98370022	-
chr1	98377852	98378009	1:98377852-98378009	-
chr1	98384627	98384727	1:98384627-98384727	-
chr1	98385804	98385927	1:98385804-98385927	-
chr1	98386561	98386661	1:98386561-98386661	-
chr1	98387009	98387331	1:98387009-98387331	-
chr1	98387545	98387645	1:98387545-98387645	-
chr1	98387759	98387859	1:98387759-98387859	-
chr1	98388346	98388801	1:98388346-98388801	-
chr1	98391370	98391470	1:98391370-98391470	-
chr1	98391879	98391979	1:98391879-98391979	-
chr1	98399343	98399443	1:98399343-98399443	-
chr1	98402562	98402713	1:98402562-98402713	-
chr1	98402939	98403262	1:98402939-98403262	-
chr1	98404609	98404735	1:98404609-98404735	-
chr1	98405786	98406140	1:98405786-98406140	-
chr1	98410015	98410115	1:98410015-98410115	-
chr1	98411129	98411229	1:98411129-98411229	-
chr1	98421421	98421580	1:98421421-98421580	-
chr1	98424750	98424893	1:98424750-98424893	-
chr1	98429027	98429127	1:98429027-98429127	-
chr1	98455853	98456023	1:98455853-98456023	-
chr1	98459920	98460020	1:98459920-98460020	-
chr1	98466666	98466766	1:98466666-98466766	-
chr1	98468124	98468249	1:98468124-98468249	-
chr1	98474049	98474227	1:98474049-98474227	-
chr1	98475970	98476070	1:98475970-98476070	-
chr1	98476218	98476318	1:98476218-98476318	-
chr1	98482403	98482503	1:98482403-98482503	-
chr1	98488922	98489095	1:98488922-98489095	-
chr1	98493210	98493346	1:98493210-98493346	-
chr1	98500226	98500369	1:98500226-98500369	-
chr1	98501913	98502013	1:98501913-98502013	-
chr1	98507546	98507672	1:98507546-98507672	-
chr1	98515912	98516141	1:98515912-98516141	-
chr1	98530287	98530391	1:98530287-98530391	-
chr1	98532741	98532841	1:98532741-98532841	-
chr1	98537903	98538003	1:98537903-98538003	-
chr1	98564484	98564584	1:98564484-98564584	-
chr1	98566070	98566180	1:98566070-98566180	-
chr1	98567690	98567790	1:98567690-98567790	-
chr1	98577267	98579699	1:98577267-98579699	-
chr1	98587823	98587923	1:98587823-98587923	-
chr1	98600208	98600308	1:98600208-98600308	-
chr1	98603945	98604045	1:98603945-98604045	-
chr1	98661275	98662266	1:98661275-98662266	ENSG00000280040,ENSG00000162627
chr1	98669535	98669635	1:98669535-98669635	ENSG00000280040,ENSG00000162627
chr1	98673445	98673545	1:98673445-98673545	ENSG00000280040,ENSG00000162627
chr1	98674647	98674786	1:98674647-98674786	ENSG00000280040,ENSG00000162627
chr1	98677580	98677680	1:98677580-98677680	ENSG00000280040,ENSG00000162627
chr1	98704504	98704683	1:98704504-98704683	-
chr1	98705408	98705517	1:98705408-98705517	-
chr1	98718456	98718556	1:98718456-98718556	-
chr1	98720597	98720706	1:98720597-98720706	-
chr1	98757739	98757839	1:98757739-98757839	-
chr1	98781701	98781884	1:98781701-98781884	-
chr1	98781970	98782092	1:98781970-98782092	-
chr1	98794378	98794478	1:98794378-98794478	-
chr1	98799321	98799421	1:98799321-98799421	-
chr1	98804379	98804479	1:98804379-98804479	-
chr1	98807666	98807787	1:98807666-98807787	-
chr1	98818072	98818172	1:98818072-98818172	-
chr1	98819797	98819944	1:98819797-98819944	-
chr1	98834396	98834542	1:98834396-98834542	-
chr1	98838094	98838194	1:98838094-98838194	-
chr1	98839965	98840065	1:98839965-98840065	-
chr1	98844523	98844623	1:98844523-98844623	-
chr1	98844888	98844988	1:98844888-98844988	-
chr1	98854157	98854289	1:98854157-98854289	-
chr1	98861583	98861683	1:98861583-98861683	-
chr1	98871198	98871304	1:98871198-98871304	-
chr1	98871389	98871924	1:98871389-98871924	ENSG00000232825
chr1	98871973	98872077	1:98871973-98872077	-
chr1	98874145	98874335	1:98874145-98874335	-
chr1	98881103	98881210	1:98881103-98881210	-
chr1	98888229	98888329	1:98888229-98888329	-
chr1	98905852	98905952	1:98905852-98905952	-
chr1	98920854	98920954	1:98920854-98920954	-
chr1	98933667	98933794	1:98933667-98933794	-
chr1	98934123	98934223	1:98934123-98934223	-
chr1	98935392	98935530	1:98935392-98935530	-
chr1	98936808	98936908	1:98936808-98936908	-
chr1	98937458	98937558	1:98937458-98937558	-
chr1	98959789	98959919	1:98959789-98959919	-
chr1	98969168	98969291	1:98969168-98969291	ENSG00000232825
chr1	99009744	99009890	1:99009744-99009890	ENSG00000117598,ENSG00000232825,ENSG00000227034
chr1	99017037	99017137	1:99017037-99017137	ENSG00000117598,ENSG00000232825,ENSG00000227034
chr1	99031542	99031642	1:99031542-99031642	ENSG00000117598,ENSG00000232825,ENSG00000227034
chr1	99045497	99045597	1:99045497-99045597	ENSG00000232825
chr1	99064500	99064607	1:99064500-99064607	-
chr1	99089482	99089582	1:99089482-99089582	-
chr1	99106303	99106469	1:99106303-99106469	-
chr1	99118980	99119080	1:99118980-99119080	-
chr1	99161744	99161844	1:99161744-99161844	-
chr1	99161991	99162091	1:99161991-99162091	-
chr1	99164510	99164610	1:99164510-99164610	-
chr1	99180426	99180842	1:99180426-99180842	-
chr1	99186495	99186595	1:99186495-99186595	-
chr1	99205073	99205249	1:99205073-99205249	-
chr1	99219089	99219246	1:99219089-99219246	-
chr1	99224967	99225067	1:99224967-99225067	-
chr1	99239743	99239886	1:99239743-99239886	-
chr1	99250918	99251067	1:99250918-99251067	ENSG00000117600
chr1	99263699	99263805	1:99263699-99263805	ENSG00000117600
chr1	99264421	99264601	1:99264421-99264601	ENSG00000117600
chr1	99285893	99286713	1:99285893-99286713	ENSG00000117600
chr1	99303773	99303923	1:99303773-99303923	ENSG00000117600
chr1	99306702	99306863	1:99306702-99306863	ENSG00000117600
chr1	99311534	99311639	1:99311534-99311639	ENSG00000117600
chr1	99313162	99313262	1:99313162-99313262	-
chr1	99329887	99330001	1:99329887-99330001	-
chr1	99333790	99333890	1:99333790-99333890	-
chr1	99391815	99391915	1:99391815-99391915	-
chr1	99426624	99426724	1:99426624-99426724	-
chr1	99465967	99466067	1:99465967-99466067	ENSG00000233983,ENSG00000224445
chr1	99482413	99482535	1:99482413-99482535	ENSG00000224445
chr1	99612165	99613052	1:99612165-99613052	ENSG00000224445
chr1	99620099	99620199	1:99620099-99620199	ENSG00000224445
chr1	99626596	99626798	1:99626596-99626798	ENSG00000224445
chr1	99629367	99629506	1:99629367-99629506	ENSG00000224445
chr1	99647617	99647961	1:99647617-99647961	ENSG00000224445,ENSG00000099260
chr1	99648194	99648294	1:99648194-99648294	ENSG00000099260
chr1	99652775	99652923	1:99652775-99652923	ENSG00000099260
chr1	99655774	99655874	1:99655774-99655874	ENSG00000099260
chr1	99672823	99672967	1:99672823-99672967	ENSG00000099260
chr1	99678219	99678319	1:99678219-99678319	ENSG00000099260
chr1	99684361	99684489	1:99684361-99684489	ENSG00000099260,ENSG00000223656
chr1	99685756	99686112	1:99685756-99686112	ENSG00000099260,ENSG00000223656
chr1	99692341	99692441	1:99692341-99692441	ENSG00000223656
chr1	99718029	99718129	1:99718029-99718129	ENSG00000156869
chr1	99749775	99749875	1:99749775-99749875	-
chr1	99750172	99750272	1:99750172-99750272	-
chr1	99765017	99765149	1:99765017-99765149	ENSG00000156869
chr1	99765866	99766154	1:99765866-99766154	ENSG00000156869
chr1	99768853	99768961	1:99768853-99768961	ENSG00000156869
chr1	99771076	99771176	1:99771076-99771176	ENSG00000156869
chr1	99777320	99777439	1:99777320-99777439	ENSG00000156869,ENSG00000201491
chr1	99777805	99777908	1:99777805-99777908	ENSG00000156869,ENSG00000201491
chr1	99783203	99783303	1:99783203-99783303	ENSG00000201491,ENSG00000202254
chr1	99793870	99794112	1:99793870-99794112	ENSG00000202254
chr1	99794158	99794258	1:99794158-99794258	ENSG00000202254
chr1	99816689	99816832	1:99816689-99816832	-
chr1	99820636	99820931	1:99820636-99820931	ENSG00000231996
chr1	99821194	99821294	1:99821194-99821294	ENSG00000231996
chr1	99848194	99848326	1:99848194-99848326	ENSG00000231996,ENSG00000162688
chr1	99849709	99849809	1:99849709-99849809	ENSG00000231996,ENSG00000162688
chr1	99849848	99850449	1:99849848-99850449	ENSG00000231996,ENSG00000162688
chr1	99850552	99850661	1:99850552-99850661	ENSG00000231996,ENSG00000162688
chr1	99850792	99850892	1:99850792-99850892	ENSG00000231996,ENSG00000162688
chr1	99851870	99851970	1:99851870-99851970	ENSG00000162688
chr1	99856017	99856207	1:99856017-99856207	ENSG00000162688
chr1	99861041	99861141	1:99861041-99861141	ENSG00000162688
chr1	99870013	99870113	1:99870013-99870113	ENSG00000162688
chr1	99877713	99877813	1:99877713-99877813	ENSG00000162688
chr1	99894920	99895020	1:99894920-99895020	-
chr1	99912687	99913018	1:99912687-99913018	-
chr1	99916683	99916824	1:99916683-99916824	-
chr1	99954814	99955004	1:99954814-99955004	ENSG00000228084
chr1	99959983	99960153	1:99959983-99960153	ENSG00000228084,ENSG00000117620
chr1	99966279	99966379	1:99966279-99966379	ENSG00000228084,ENSG00000117620,ENSG00000283761
chr1	99969798	99970394	1:99969798-99970394	ENSG00000228084,ENSG00000117620,ENSG00000283761,ENSG00000212248,ENSG00000202259
chr1	99972424	99972524	1:99972424-99972524	ENSG00000228084,ENSG00000117620,ENSG00000283761,ENSG00000212248
chr1	99973732	99973837	1:99973732-99973837	ENSG00000228084,ENSG00000117620,ENSG00000283761,ENSG00000212248
chr1	99986657	99986757	1:99986657-99986757	ENSG00000117620,ENSG00000212248,ENSG00000202259
chr1	100027266	100027366	1:100027266-100027366	ENSG00000202259
chr1	100027469	100027569	1:100027469-100027569	ENSG00000202259
chr1	100028583	100028722	1:100028583-100028722	ENSG00000202259
chr1	100028881	100029034	1:100028881-100029034	ENSG00000202259
chr1	100034049	100034149	1:100034049-100034149	ENSG00000202259,ENSG00000156875
chr1	100034880	100034980	1:100034880-100034980	ENSG00000202259,ENSG00000156875
chr1	100035719	100035819	1:100035719-100035819	ENSG00000156875
chr1	100037545	100038435	1:100037545-100038435	ENSG00000117620,ENSG00000283761,ENSG00000202259,ENSG00000156875,ENSG00000226952
chr1	100038503	100039365	1:100038503-100039365	ENSG00000202259,ENSG00000156875
chr1	100040334	100040434	1:100040334-100040434	ENSG00000156875
chr1	100054057	100054157	1:100054057-100054157	ENSG00000156875
chr1	100075652	100075752	1:100075652-100075752	ENSG00000241073,ENSG00000226952
chr1	100079804	100079939	1:100079804-100079939	ENSG00000241073,ENSG00000226952
chr1	100088565	100088703	1:100088565-100088703	ENSG00000241073,ENSG00000226952
chr1	100113145	100113255	1:100113145-100113255	ENSG00000226952
chr1	100132593	100133415	1:100132593-100133415	ENSG00000156876,ENSG00000226952,ENSG00000122435
chr1	100155327	100155450	1:100155327-100155450	ENSG00000122477
chr1	100177743	100177879	1:100177743-100177879	ENSG00000122477
chr1	100190260	100190360	1:100190260-100190360	ENSG00000122477,ENSG00000271415,ENSG00000225169
chr1	100190846	100191022	1:100190846-100191022	ENSG00000122477,ENSG00000271415,ENSG00000225169
chr1	100219636	100219736	1:100219636-100219736	ENSG00000225169,ENSG00000285530
chr1	100242796	100242987	1:100242796-100242987	ENSG00000137992,ENSG00000230287
chr1	100249183	100249321	1:100249183-100249321	ENSG00000137992,ENSG00000230287,ENSG00000224616,ENSG00000137996
chr1	100249458	100250181	1:100249458-100250181	ENSG00000137992,ENSG00000230287,ENSG00000224616,ENSG00000137996
chr1	100265901	100266667	1:100265901-100266667	ENSG00000224616,ENSG00000137996
chr1	100279318	100279426	1:100279318-100279426	ENSG00000224616,ENSG00000137996,ENSG00000207750
chr1	100284791	100284891	1:100284791-100284891	ENSG00000207750
chr1	100294510	100294664	1:100294510-100294664	ENSG00000207750
chr1	100295653	100295812	1:100295653-100295812	-
chr1	100296490	100296690	1:100296490-100296690	-
chr1	100297759	100297889	1:100297759-100297889	-
chr1	100333099	100333230	1:100333099-100333230	ENSG00000215871,ENSG00000223906
chr1	100344186	100344322	1:100344186-100344322	ENSG00000215871,ENSG00000223906,ENSG00000079335
chr1	100348624	100348829	1:100348624-100348829	ENSG00000223906,ENSG00000079335
chr1	100350845	100351004	1:100350845-100351004	ENSG00000079335
chr1	100351106	100352138	1:100351106-100352138	ENSG00000223906,ENSG00000079335
chr1	100352216	100352927	1:100352216-100352927	ENSG00000223906,ENSG00000079335
chr1	100353071	100353292	1:100353071-100353292	ENSG00000079335
chr1	100353414	100353514	1:100353414-100353514	ENSG00000079335
chr1	100355012	100355112	1:100355012-100355112	ENSG00000079335
chr1	100358449	100358549	1:100358449-100358549	ENSG00000079335
chr1	100360846	100361009	1:100360846-100361009	ENSG00000079335
chr1	100361866	100361966	1:100361866-100361966	ENSG00000079335
chr1	100362137	100362284	1:100362137-100362284	ENSG00000079335
chr1	100365096	100365298	1:100365096-100365298	ENSG00000079335
chr1	100365526	100365677	1:100365526-100365677	ENSG00000079335
chr1	100366833	100366940	1:100366833-100366940	ENSG00000079335
chr1	100376514	100376680	1:100376514-100376680	-
chr1	100381005	100381105	1:100381005-100381105	-
chr1	100394391	100394498	1:100394391-100394498	ENSG00000234332
chr1	100394565	100394722	1:100394565-100394722	ENSG00000234332
chr1	100396132	100396232	1:100396132-100396232	ENSG00000234332
chr1	100399790	100399917	1:100399790-100399917	ENSG00000234332
chr1	100400435	100400747	1:100400435-100400747	ENSG00000234332
chr1	100404015	100404115	1:100404015-100404115	ENSG00000234332
chr1	100405450	100405802	1:100405450-100405802	-
chr1	100412875	100412975	1:100412875-100412975	-
chr1	100413020	100413120	1:100413020-100413120	-
chr1	100413157	100413317	1:100413157-100413317	-
chr1	100413571	100413737	1:100413571-100413737	-
chr1	100414676	100415299	1:100414676-100415299	-
chr1	100415382	100415606	1:100415382-100415606	-
chr1	100417903	100418003	1:100417903-100418003	-
chr1	100422974	100423189	1:100422974-100423189	ENSG00000079335
chr1	100423969	100424345	1:100423969-100424345	ENSG00000079335
chr1	100424393	100424623	1:100424393-100424623	-
chr1	100425477	100425577	1:100425477-100425577	-
chr1	100439592	100439692	1:100439592-100439692	-
chr1	100439795	100440020	1:100439795-100440020	-
chr1	100440173	100440517	1:100440173-100440517	-
chr1	100441765	100441892	1:100441765-100441892	-
chr1	100443503	100443603	1:100443503-100443603	-
chr1	100443838	100443938	1:100443838-100443938	-
chr1	100443972	100444553	1:100443972-100444553	-
chr1	100446743	100446937	1:100446743-100446937	-
chr1	100447817	100447917	1:100447817-100447917	-
chr1	100451105	100451379	1:100451105-100451379	-
chr1	100452730	100452969	1:100452730-100452969	-
chr1	100453007	100453198	1:100453007-100453198	-
chr1	100454495	100454812	1:100454495-100454812	-
chr1	100455631	100455840	1:100455631-100455840	-
chr1	100457378	100457478	1:100457378-100457478	-
chr1	100459546	100459802	1:100459546-100459802	-
chr1	100464203	100464381	1:100464203-100464381	-
chr1	100466700	100466800	1:100466700-100466800	-
chr1	100481167	100481267	1:100481167-100481267	ENSG00000228086
chr1	100482306	100482765	1:100482306-100482765	ENSG00000228086
chr1	100488344	100488468	1:100488344-100488468	ENSG00000228086
chr1	100493708	100496182	1:100493708-100496182	ENSG00000228086
chr1	100498446	100498624	1:100498446-100498624	ENSG00000228086
chr1	100510697	100510831	1:100510697-100510831	-
chr1	100513164	100513377	1:100513164-100513377	-
chr1	100519491	100519591	1:100519491-100519591	-
chr1	100524276	100524405	1:100524276-100524405	-
chr1	100524538	100524638	1:100524538-100524638	-
chr1	100530928	100531278	1:100530928-100531278	ENSG00000181656
chr1	100535930	100536087	1:100535930-100536087	ENSG00000181656
chr1	100538190	100538317	1:100538190-100538317	ENSG00000181656
chr1	100539259	100539394	1:100539259-100539394	ENSG00000181656
chr1	100558410	100567828	1:100558410-100567828	-
chr1	100574158	100574258	1:100574158-100574258	ENSG00000213421
chr1	100584553	100584680	1:100584553-100584680	ENSG00000213421
chr1	100620014	100620131	1:100620014-100620131	ENSG00000285525,ENSG00000224685
chr1	100621505	100621605	1:100621505-100621605	ENSG00000285525,ENSG00000224685
chr1	100630331	100630503	1:100630331-100630503	ENSG00000230402,ENSG00000285525,ENSG00000224685
chr1	100638889	100638989	1:100638889-100638989	ENSG00000230402,ENSG00000285525,ENSG00000224685
chr1	100685687	100687571	1:100685687-100687571	ENSG00000224685
chr1	100691576	100691676	1:100691576-100691676	ENSG00000224685
chr1	100693047	100693147	1:100693047-100693147	ENSG00000224685
chr1	100706800	100706909	1:100706800-100706909	ENSG00000224685,ENSG00000162692
chr1	100712978	100713403	1:100712978-100713403	ENSG00000162692
chr1	100714886	100714986	1:100714886-100714986	ENSG00000162692
chr1	100716982	100717182	1:100716982-100717182	ENSG00000162692
chr1	100718712	100718834	1:100718712-100718834	ENSG00000162692
chr1	100721524	100721714	1:100721524-100721714	ENSG00000162692
chr1	100727159	100727285	1:100727159-100727285	ENSG00000162692
chr1	100744626	100744726	1:100744626-100744726	ENSG00000162692
chr1	100810960	100811060	1:100810960-100811060	-
chr1	100834980	100835115	1:100834980-100835115	-
chr1	100845479	100845764	1:100845479-100845764	-
chr1	100851941	100852041	1:100851941-100852041	-
chr1	100858796	100858896	1:100858796-100858896	-
chr1	100879358	100879488	1:100879358-100879488	ENSG00000273204
chr1	100895081	100896226	1:100895081-100896226	ENSG00000162694,ENSG00000273204,ENSG00000162695
chr1	100896297	100896672	1:100896297-100896672	ENSG00000162694,ENSG00000273204,ENSG00000162695
chr1	100896761	100896925	1:100896761-100896925	ENSG00000162694,ENSG00000273204,ENSG00000162695
chr1	100908825	100908925	1:100908825-100908925	ENSG00000162695
chr1	100912247	100912347	1:100912247-100912347	-
chr1	100927395	100927759	1:100927395-100927759	ENSG00000230946
chr1	100931922	100932099	1:100931922-100932099	-
chr1	100936735	100936835	1:100936735-100936835	ENSG00000230946
chr1	100944621	100944721	1:100944621-100944721	ENSG00000230946
chr1	100947266	100947389	1:100947266-100947389	ENSG00000230946
chr1	100949160	100949820	1:100949160-100949820	ENSG00000162695,ENSG00000230946,ENSG00000235795
chr1	100951473	100951607	1:100951473-100951607	ENSG00000230946
chr1	100952568	100952715	1:100952568-100952715	ENSG00000230946
chr1	100954027	100954127	1:100954027-100954127	ENSG00000230946
chr1	100972337	100972437	1:100972337-100972437	-
chr1	100982923	100983086	1:100982923-100983086	ENSG00000235795
chr1	101003656	101003756	1:101003656-101003756	ENSG00000117543,ENSG00000235795
chr1	101009886	101010024	1:101009886-101010024	ENSG00000235795
chr1	101014235	101016839	1:101014235-101016839	ENSG00000117543
chr1	101024856	101024961	1:101024856-101024961	ENSG00000117543,ENSG00000233184
chr1	101025326	101025485	1:101025326-101025485	ENSG00000117543,ENSG00000233184
chr1	101025537	101026455	1:101025537-101026455	ENSG00000117543,ENSG00000233184
chr1	101040140	101040240	1:101040140-101040240	-
chr1	101052722	101052858	1:101052722-101052858	-
chr1	101060320	101060420	1:101060320-101060420	ENSG00000233184
chr1	101064868	101064968	1:101064868-101064968	ENSG00000233184
chr1	101065157	101065257	1:101065157-101065257	ENSG00000233184
chr1	101092323	101092423	1:101092323-101092423	-
chr1	101094656	101094756	1:101094656-101094756	-
chr1	101105995	101106179	1:101105995-101106179	ENSG00000252765
chr1	101112138	101112352	1:101112138-101112352	ENSG00000252765
chr1	101114042	101114184	1:101114042-101114184	ENSG00000252765
chr1	101121034	101121234	1:101121034-101121234	ENSG00000252765
chr1	101122824	101122924	1:101122824-101122924	ENSG00000252765
chr1	101161566	101161666	1:101161566-101161666	-
chr1	101163411	101163522	1:101163411-101163522	-
chr1	101168659	101168806	1:101168659-101168806	ENSG00000237763
chr1	101178582	101178682	1:101178582-101178682	-
chr1	101178725	101178970	1:101178725-101178970	-
chr1	101179241	101179359	1:101179241-101179359	-
chr1	101182087	101182217	1:101182087-101182217	ENSG00000271578
chr1	101187586	101187712	1:101187586-101187712	ENSG00000271578
chr1	101189277	101189377	1:101189277-101189377	ENSG00000271578
chr1	101190698	101190843	1:101190698-101190843	ENSG00000271578
chr1	101197500	101197631	1:101197500-101197631	ENSG00000271578
chr1	101215203	101215303	1:101215203-101215303	-
chr1	101229183	101229283	1:101229183-101229283	-
chr1	101232059	101232200	1:101232059-101232200	ENSG00000225938,ENSG00000170989
chr1	101233389	101233500	1:101233389-101233500	ENSG00000225938,ENSG00000170989
chr1	101233906	101234128	1:101233906-101234128	ENSG00000225938,ENSG00000170989
chr1	101235454	101235817	1:101235454-101235817	ENSG00000225938,ENSG00000170989
chr1	101236147	101236515	1:101236147-101236515	ENSG00000225938,ENSG00000170989
chr1	101236641	101237023	1:101236641-101237023	ENSG00000225938,ENSG00000170989
chr1	101237140	101237240	1:101237140-101237240	ENSG00000225938,ENSG00000170989
chr1	101237421	101237578	1:101237421-101237578	ENSG00000225938,ENSG00000170989
chr1	101237682	101237960	1:101237682-101237960	ENSG00000225938,ENSG00000170989
chr1	101238818	101239135	1:101238818-101239135	ENSG00000225938,ENSG00000170989
chr1	101239413	101239513	1:101239413-101239513	ENSG00000225938,ENSG00000170989
chr1	101239842	101240075	1:101239842-101240075	ENSG00000225938,ENSG00000170989
chr1	101240155	101240369	1:101240155-101240369	ENSG00000225938,ENSG00000170989
chr1	101243296	101243455	1:101243296-101243455	ENSG00000225938,ENSG00000170989
chr1	101244151	101244331	1:101244151-101244331	ENSG00000225938,ENSG00000170989
chr1	101248840	101249049	1:101248840-101249049	-
chr1	101254139	101254261	1:101254139-101254261	ENSG00000228399
chr1	101255765	101255925	1:101255765-101255925	ENSG00000228399
chr1	101256607	101256707	1:101256607-101256707	ENSG00000228399
chr1	101257942	101258420	1:101257942-101258420	ENSG00000228399
chr1	101262336	101262436	1:101262336-101262436	ENSG00000228399,ENSG00000173810
chr1	101262692	101262835	1:101262692-101262835	ENSG00000228399
chr1	101264190	101264290	1:101264190-101264290	ENSG00000228399,ENSG00000173810
chr1	101264879	101265098	1:101264879-101265098	ENSG00000228399,ENSG00000173810
chr1	101271599	101271699	1:101271599-101271699	ENSG00000173810
chr1	101279025	101279133	1:101279025-101279133	ENSG00000173810
chr1	101279903	101280003	1:101279903-101280003	ENSG00000173810
chr1	101284214	101284379	1:101284214-101284379	-
chr1	101288245	101288345	1:101288245-101288345	-
chr1	101288377	101288477	1:101288377-101288477	-
chr1	101288509	101288717	1:101288509-101288717	-
chr1	101293511	101293640	1:101293511-101293640	-
chr1	101293805	101293967	1:101293805-101293967	-
chr1	101295975	101296135	1:101295975-101296135	-
chr1	101300251	101300351	1:101300251-101300351	-
chr1	101304524	101304645	1:101304524-101304645	-
chr1	101308829	101308929	1:101308829-101308929	-
chr1	101309269	101309966	1:101309269-101309966	ENSG00000231671
chr1	101310539	101310969	1:101310539-101310969	ENSG00000231671
chr1	101313656	101313756	1:101313656-101313756	ENSG00000231671
chr1	101325532	101325632	1:101325532-101325632	ENSG00000231671
chr1	101330591	101330691	1:101330591-101330691	ENSG00000231671
chr1	101338653	101338892	1:101338653-101338892	ENSG00000231671
chr1	101338925	101339025	1:101338925-101339025	ENSG00000231671
chr1	101343535	101343706	1:101343535-101343706	-
chr1	101350158	101350258	1:101350158-101350258	ENSG00000231671
chr1	101353692	101353792	1:101353692-101353792	ENSG00000231671
chr1	101356314	101356414	1:101356314-101356414	ENSG00000231671
chr1	101357227	101357463	1:101357227-101357463	ENSG00000231671
chr1	101366771	101366894	1:101366771-101366894	-
chr1	101369310	101369418	1:101369310-101369418	-
chr1	101380903	101381015	1:101380903-101381015	-
chr1	101438912	101439078	1:101438912-101439078	-
chr1	101449850	101449973	1:101449850-101449973	-
chr1	101451395	101451575	1:101451395-101451575	-
chr1	101453709	101453819	1:101453709-101453819	-
chr1	101474737	101474891	1:101474737-101474891	-
chr1	101520399	101520499	1:101520399-101520499	-
chr1	101527019	101527124	1:101527019-101527124	-
chr1	101539510	101539610	1:101539510-101539610	-
chr1	101564143	101564274	1:101564143-101564274	-
chr1	101571580	101571680	1:101571580-101571680	-
chr1	101575925	101576025	1:101575925-101576025	-
chr1	101584892	101585025	1:101584892-101585025	-
chr1	101585137	101585237	1:101585137-101585237	-
chr1	101590283	101590383	1:101590283-101590383	-
chr1	101590542	101590642	1:101590542-101590642	-
chr1	101593960	101594060	1:101593960-101594060	-
chr1	101596515	101596615	1:101596515-101596615	-
chr1	101615130	101615238	1:101615130-101615238	ENSG00000226715
chr1	101626531	101626674	1:101626531-101626674	ENSG00000226715
chr1	101632494	101632594	1:101632494-101632594	ENSG00000226715
chr1	101637601	101637701	1:101637601-101637701	ENSG00000226715
chr1	101647015	101647119	1:101647015-101647119	ENSG00000226715,ENSG00000237763
chr1	101661500	101661701	1:101661500-101661701	-
chr1	101662964	101663064	1:101662964-101663064	ENSG00000226715
chr1	101672781	101672881	1:101672781-101672881	-
chr1	101673833	101673991	1:101673833-101673991	-
chr1	101674325	101674425	1:101674325-101674425	-
chr1	101701842	101701952	1:101701842-101701952	-
chr1	101709880	101710104	1:101709880-101710104	-
chr1	101724895	101725079	1:101724895-101725079	ENSG00000252530
chr1	101725472	101725572	1:101725472-101725572	ENSG00000252530,ENSG00000183298
chr1	101732850	101732980	1:101732850-101732980	ENSG00000252530,ENSG00000183298
chr1	101733870	101734030	1:101733870-101734030	ENSG00000252530,ENSG00000183298
chr1	101749476	101749625	1:101749476-101749625	ENSG00000183298
chr1	101753898	101754100	1:101753898-101754100	ENSG00000183298
chr1	101827180	101827280	1:101827180-101827280	ENSG00000183298,ENSG00000118733
chr1	101828685	101828785	1:101828685-101828785	ENSG00000183298,ENSG00000118733
chr1	101860295	101860395	1:101860295-101860395	ENSG00000252717
chr1	101861235	101861335	1:101861235-101861335	ENSG00000252717
chr1	101867087	101867187	1:101867087-101867187	ENSG00000252717
chr1	101878542	101878724	1:101878542-101878724	ENSG00000271277
chr1	101882781	101882897	1:101882781-101882897	ENSG00000271277,ENSG00000162699
chr1	101883007	101883119	1:101883007-101883119	ENSG00000271277,ENSG00000162699
chr1	101891929	101892029	1:101891929-101892029	ENSG00000162699
chr1	101899328	101899432	1:101899328-101899432	ENSG00000162699
chr1	101900630	101900755	1:101900630-101900755	ENSG00000118733,ENSG00000162699
chr1	101913601	101913701	1:101913601-101913701	ENSG00000118733
chr1	101918046	101918296	1:101918046-101918296	ENSG00000118733
chr1	101926524	101926624	1:101926524-101926624	-
chr1	101936204	101936304	1:101936204-101936304	-
chr1	101944950	101945157	1:101944950-101945157	-
chr1	101950706	101950810	1:101950706-101950810	-
chr1	101960748	101960848	1:101960748-101960848	-
chr1	101961678	101961778	1:101961678-101961778	-
chr1	101970061	101970253	1:101970061-101970253	-
chr1	101974149	101974249	1:101974149-101974249	-
chr1	101983802	101983902	1:101983802-101983902	-
chr1	101985543	101985643	1:101985543-101985643	ENSG00000118733
chr1	101990376	101990476	1:101990376-101990476	ENSG00000118733
chr1	102022007	102022107	1:102022007-102022107	-
chr1	102028349	102028866	1:102028349-102028866	-
chr1	102029971	102030071	1:102029971-102030071	-
chr1	102031260	102031360	1:102031260-102031360	-
chr1	102031437	102031619	1:102031437-102031619	-
chr1	102062272	102062372	1:102062272-102062372	-
chr1	102078348	102078480	1:102078348-102078480	-
chr1	102081211	102081311	1:102081211-102081311	-
chr1	102086599	102086725	1:102086599-102086725	-
chr1	102088177	102088277	1:102088177-102088277	-
chr1	102088317	102088417	1:102088317-102088417	-
chr1	102100611	102100852	1:102100611-102100852	ENSG00000227408
chr1	102112335	102112435	1:102112335-102112435	-
chr1	102136071	102136171	1:102136071-102136171	-
chr1	102141416	102141516	1:102141416-102141516	-
chr1	102143116	102143216	1:102143116-102143216	-
chr1	102144488	102144588	1:102144488-102144588	-
chr1	102166070	102166170	1:102166070-102166170	-
chr1	102173924	102174024	1:102173924-102174024	ENSG00000243480
chr1	102176710	102176810	1:102176710-102176810	-
chr1	102179143	102179332	1:102179143-102179332	-
chr1	102186668	102186768	1:102186668-102186768	-
chr1	102191624	102191756	1:102191624-102191756	-
chr1	102193776	102193876	1:102193776-102193876	-
chr1	102193960	102194060	1:102193960-102194060	-
chr1	102211076	102211176	1:102211076-102211176	-
chr1	102219596	102219741	1:102219596-102219741	-
chr1	102230330	102230430	1:102230330-102230430	-
chr1	102230568	102230668	1:102230568-102230668	-
chr1	102234927	102235118	1:102234927-102235118	-
chr1	102243923	102244023	1:102243923-102244023	-
chr1	102258406	102258597	1:102258406-102258597	-
chr1	102259343	102259443	1:102259343-102259443	-
chr1	102261897	102262067	1:102261897-102262067	-
chr1	102262411	102262511	1:102262411-102262511	-
chr1	102263012	102263112	1:102263012-102263112	-
chr1	102291538	102291638	1:102291538-102291638	-
chr1	102297594	102297757	1:102297594-102297757	-
chr1	102298334	102298434	1:102298334-102298434	-
chr1	102303653	102303779	1:102303653-102303779	-
chr1	102304534	102304634	1:102304534-102304634	-
chr1	102321712	102321812	1:102321712-102321812	ENSG00000243480
chr1	102322692	102322804	1:102322692-102322804	ENSG00000243480
chr1	102330610	102330844	1:102330610-102330844	-
chr1	102331748	102331906	1:102331748-102331906	-
chr1	102355915	102356224	1:102355915-102356224	ENSG00000233359
chr1	102360780	102360903	1:102360780-102360903	ENSG00000233359
chr1	102361491	102361610	1:102361491-102361610	ENSG00000233359
chr1	102366310	102366434	1:102366310-102366434	ENSG00000233359
chr1	102367095	102367195	1:102367095-102367195	ENSG00000233359
chr1	102385293	102385417	1:102385293-102385417	ENSG00000233359
chr1	102400991	102401091	1:102400991-102401091	-
chr1	102401521	102401621	1:102401521-102401621	-
chr1	102433128	102433263	1:102433128-102433263	-
chr1	102436405	102436505	1:102436405-102436505	-
chr1	102458823	102458932	1:102458823-102458932	-
chr1	102465204	102465304	1:102465204-102465304	-
chr1	102471606	102471706	1:102471606-102471706	-
chr1	102484864	102484964	1:102484864-102484964	-
chr1	102487270	102487539	1:102487270-102487539	-
chr1	102487597	102487710	1:102487597-102487710	-
chr1	102504022	102504135	1:102504022-102504135	-
chr1	102506847	102506947	1:102506847-102506947	-
chr1	102509982	102510099	1:102509982-102510099	-
chr1	102522098	102522349	1:102522098-102522349	-
chr1	102527964	102528064	1:102527964-102528064	-
chr1	102528958	102529058	1:102528958-102529058	-
chr1	102532940	102533040	1:102532940-102533040	-
chr1	102538244	102538367	1:102538244-102538367	-
chr1	102542927	102543086	1:102542927-102543086	-
chr1	102547037	102547137	1:102547037-102547137	-
chr1	102584675	102584775	1:102584675-102584775	-
chr1	102584981	102585083	1:102584981-102585083	-
chr1	102591360	102591499	1:102591360-102591499	-
chr1	102616105	102616205	1:102616105-102616205	-
chr1	102616432	102616532	1:102616432-102616532	-
chr1	102626122	102626241	1:102626122-102626241	-
chr1	102650235	102650351	1:102650235-102650351	ENSG00000234441
chr1	102665359	102665489	1:102665359-102665489	-
chr1	102696930	102697058	1:102696930-102697058	ENSG00000243480
chr1	102706178	102706278	1:102706178-102706278	-
chr1	102711606	102711706	1:102711606-102711706	-
chr1	102715746	102715846	1:102715746-102715846	-
chr1	102724218	102724318	1:102724218-102724318	-
chr1	102735495	102735595	1:102735495-102735595	-
chr1	102741272	102741372	1:102741272-102741372	-
chr1	102769096	102769196	1:102769096-102769196	-
chr1	102774636	102774736	1:102774636-102774736	-
chr1	102775009	102775164	1:102775009-102775164	-
chr1	102783751	102783851	1:102783751-102783851	ENSG00000234441
chr1	102786786	102786906	1:102786786-102786906	ENSG00000187733
chr1	102792699	102792799	1:102792699-102792799	-
chr1	102802077	102802177	1:102802077-102802177	-
chr1	102818130	102818230	1:102818130-102818230	-
chr1	102845457	102845577	1:102845457-102845577	ENSG00000230864
chr1	102850647	102850747	1:102850647-102850747	ENSG00000230864
chr1	102853305	102853445	1:102853305-102853445	ENSG00000230864
chr1	102853714	102853842	1:102853714-102853842	ENSG00000230864
chr1	102861776	102861910	1:102861776-102861910	ENSG00000230864
chr1	102871529	102871692	1:102871529-102871692	-
chr1	102873404	102873504	1:102873404-102873504	-
chr1	102891664	102891773	1:102891664-102891773	ENSG00000060718
chr1	102906532	102906740	1:102906532-102906740	-
chr1	102909037	102909160	1:102909037-102909160	-
chr1	102920091	102920191	1:102920091-102920191	-
chr1	102920235	102920335	1:102920235-102920335	-
chr1	102933535	102933635	1:102933535-102933635	-
chr1	102946621	102946809	1:102946621-102946809	-
chr1	102948218	102948374	1:102948218-102948374	-
chr1	102957332	102957511	1:102957332-102957511	ENSG00000060718
chr1	102963387	102963487	1:102963387-102963487	ENSG00000060718
chr1	102966795	102966895	1:102966795-102966895	ENSG00000060718
chr1	102969222	102969322	1:102969222-102969322	ENSG00000060718
chr1	102973111	102973272	1:102973111-102973272	-
chr1	102974216	102974316	1:102974216-102974316	-
chr1	102974857	102975013	1:102974857-102975013	-
chr1	102981861	102981961	1:102981861-102981961	-
chr1	102982694	102982817	1:102982694-102982817	-
chr1	103023493	103023593	1:103023493-103023593	-
chr1	103034676	103034813	1:103034676-103034813	ENSG00000060718
chr1	103043885	103044665	1:103043885-103044665	-
chr1	103049639	103049765	1:103049639-103049765	-
chr1	103051186	103051286	1:103051186-103051286	-
chr1	103064644	103064744	1:103064644-103064744	-
chr1	103079865	103079965	1:103079865-103079965	ENSG00000060718
chr1	103085660	103085760	1:103085660-103085760	ENSG00000060718,ENSG00000234257
chr1	103089901	103090001	1:103089901-103090001	ENSG00000060718,ENSG00000234257
chr1	103095004	103095104	1:103095004-103095104	ENSG00000234257
chr1	103106660	103106760	1:103106660-103106760	ENSG00000060718,ENSG00000234257
chr1	103107064	103107164	1:103107064-103107164	ENSG00000060718,ENSG00000234257
chr1	103126888	103127069	1:103126888-103127069	-
chr1	103129449	103129549	1:103129449-103129549	-
chr1	103142293	103142393	1:103142293-103142393	-
chr1	103177499	103177599	1:103177499-103177599	-
chr1	103180824	103181377	1:103180824-103181377	ENSG00000243480,ENSG00000234441
chr1	103181769	103181904	1:103181769-103181904	ENSG00000243480,ENSG00000234441
chr1	103193077	103193177	1:103193077-103193177	-
chr1	103201257	103201357	1:103201257-103201357	-
chr1	103208240	103208394	1:103208240-103208394	ENSG00000187733
chr1	103228207	103228307	1:103228207-103228307	-
chr1	103228389	103228510	1:103228389-103228510	-
chr1	103232670	103232789	1:103232670-103232789	-
chr1	103234661	103234787	1:103234661-103234787	-
chr1	103236264	103236364	1:103236264-103236364	-
chr1	103236514	103236635	1:103236514-103236635	-
chr1	103245248	103245348	1:103245248-103245348	-
chr1	103247825	103248011	1:103247825-103248011	-
chr1	103250859	103250959	1:103250859-103250959	-
chr1	103269548	103269648	1:103269548-103269648	-
chr1	103278318	103278418	1:103278318-103278418	-
chr1	103294568	103294668	1:103294568-103294668	ENSG00000237763
chr1	103300962	103301162	1:103300962-103301162	-
chr1	103319175	103319364	1:103319175-103319364	ENSG00000227408
chr1	103326895	103326995	1:103326895-103326995	-
chr1	103348964	103349132	1:103348964-103349132	-
chr1	103359875	103359975	1:103359875-103359975	-
chr1	103360313	103360468	1:103360313-103360468	-
chr1	103368929	103369029	1:103368929-103369029	-
chr1	103373910	103374010	1:103373910-103374010	-
chr1	103399527	103399642	1:103399527-103399642	ENSG00000230759
chr1	103412529	103412629	1:103412529-103412629	ENSG00000230759
chr1	103421353	103421469	1:103421353-103421469	ENSG00000230759
chr1	103423120	103423263	1:103423120-103423263	ENSG00000230759
chr1	103423975	103424093	1:103423975-103424093	ENSG00000230759
chr1	103424972	103425072	1:103424972-103425072	ENSG00000230759
chr1	103433185	103433389	1:103433185-103433389	-
chr1	103459429	103459529	1:103459429-103459529	-
chr1	103487490	103488721	1:103487490-103488721	-
chr1	103495317	103496802	1:103495317-103496802	-
chr1	103504759	103504859	1:103504759-103504859	-
chr1	103509797	103509897	1:103509797-103509897	-
chr1	103515014	103515134	1:103515014-103515134	ENSG00000222069
chr1	103517343	103517484	1:103517343-103517484	ENSG00000222069
chr1	103524659	103524815	1:103524659-103524815	ENSG00000224613,ENSG00000222069,ENSG00000185946
chr1	103525237	103525584	1:103525237-103525584	ENSG00000224613,ENSG00000222069,ENSG00000185946
chr1	103525628	103526027	1:103525628-103526027	ENSG00000224613,ENSG00000222069,ENSG00000185946
chr1	103526100	103526338	1:103526100-103526338	ENSG00000224613,ENSG00000222069,ENSG00000185946
chr1	103526369	103526611	1:103526369-103526611	ENSG00000224613,ENSG00000222069,ENSG00000185946
chr1	103529106	103529206	1:103529106-103529206	ENSG00000224613,ENSG00000222069,ENSG00000185946
chr1	103530640	103530740	1:103530640-103530740	ENSG00000224613,ENSG00000185946
chr1	103530990	103531157	1:103530990-103531157	ENSG00000224613,ENSG00000185946
chr1	103531244	103531357	1:103531244-103531357	ENSG00000224613,ENSG00000185946
chr1	103548517	103548646	1:103548517-103548646	ENSG00000185946,ENSG00000240038
chr1	103556996	103557160	1:103556996-103557160	ENSG00000240038,ENSG00000236085
chr1	103559288	103559424	1:103559288-103559424	ENSG00000185946,ENSG00000240038,ENSG00000236085
chr1	103562189	103562375	1:103562189-103562375	ENSG00000240038,ENSG00000236085
chr1	103568764	103568943	1:103568764-103568943	ENSG00000240038,ENSG00000236085
chr1	103569556	103569710	1:103569556-103569710	ENSG00000240038,ENSG00000236085
chr1	103761241	103761341	1:103761241-103761341	ENSG00000243480,ENSG00000234441,ENSG00000227408
chr1	103764428	103764552	1:103764428-103764552	ENSG00000234441
chr1	103764715	103764815	1:103764715-103764815	ENSG00000243480,ENSG00000234441
chr1	103770557	103770669	1:103770557-103770669	-
chr1	103771709	103771825	1:103771709-103771825	-
chr1	103791004	103791104	1:103791004-103791104	ENSG00000243480
chr1	103792715	103792815	1:103792715-103792815	ENSG00000243480,ENSG00000227408
chr1	103799817	103799917	1:103799817-103799917	-
chr1	103800564	103800664	1:103800564-103800664	-
chr1	103803366	103803704	1:103803366-103803704	-
chr1	103805693	103805793	1:103805693-103805793	ENSG00000227408,ENSG00000187733
chr1	103816011	103816111	1:103816011-103816111	-
chr1	103821137	103821237	1:103821137-103821237	-
chr1	103835692	103835836	1:103835692-103835836	-
chr1	103858504	103858604	1:103858504-103858604	-
chr1	103859784	103859884	1:103859784-103859884	-
chr1	103868994	103869226	1:103868994-103869226	ENSG00000225191
chr1	103880805	103880905	1:103880805-103880905	ENSG00000227408
chr1	103891920	103892058	1:103891920-103892058	ENSG00000187733
chr1	103916826	103916985	1:103916826-103916985	ENSG00000225191
chr1	103952240	103952340	1:103952240-103952340	ENSG00000225191
chr1	103976336	103976436	1:103976336-103976436	ENSG00000234441,ENSG00000227408,ENSG00000187733
chr1	103979230	103981886	1:103979230-103981886	-
chr1	103988940	103989148	1:103988940-103989148	-
chr1	103996267	103996367	1:103996267-103996367	-
chr1	104003375	104003475	1:104003375-104003475	ENSG00000187733
chr1	104007108	104007208	1:104007108-104007208	-
chr1	104010081	104010199	1:104010081-104010199	ENSG00000227408
chr1	104031256	104031356	1:104031256-104031356	-
chr1	104057383	104057689	1:104057383-104057689	ENSG00000215869
chr1	104071782	104071882	1:104071782-104071882	ENSG00000215869
chr1	104077857	104078007	1:104077857-104078007	ENSG00000215869
chr1	104079425	104079587	1:104079425-104079587	ENSG00000215869
chr1	104083563	104083663	1:104083563-104083663	ENSG00000215869
chr1	104107961	104108061	1:104107961-104108061	ENSG00000237763
chr1	104108242	104108342	1:104108242-104108342	ENSG00000237763
chr1	104109044	104109144	1:104109044-104109144	ENSG00000237763
chr1	104119474	104119574	1:104119474-104119574	-
chr1	104138303	104138403	1:104138303-104138403	-
chr1	104143591	104143691	1:104143591-104143691	ENSG00000228347
chr1	104143733	104143833	1:104143733-104143833	ENSG00000228347
chr1	104155875	104156124	1:104155875-104156124	ENSG00000228347
chr1	104157463	104157563	1:104157463-104157563	ENSG00000228347
chr1	104172273	104172678	1:104172273-104172678	ENSG00000228347
chr1	104174024	104174124	1:104174024-104174124	-
chr1	104201607	104201707	1:104201607-104201707	-
chr1	104203328	104203428	1:104203328-104203428	-
chr1	104235226	104235351	1:104235226-104235351	-
chr1	104246009	104246148	1:104246009-104246148	-
chr1	104246621	104246721	1:104246621-104246721	-
chr1	104261974	104262074	1:104261974-104262074	-
chr1	104267319	104267419	1:104267319-104267419	-
chr1	104270808	104270908	1:104270808-104270908	-
chr1	104271559	104271659	1:104271559-104271659	-
chr1	104281465	104281724	1:104281465-104281724	-
chr1	104285079	104285192	1:104285079-104285192	-
chr1	104294633	104294767	1:104294633-104294767	-
chr1	104295616	104296057	1:104295616-104296057	-
chr1	104337783	104337917	1:104337783-104337917	-
chr1	104344138	104344280	1:104344138-104344280	-
chr1	104345426	104345526	1:104345426-104345526	-
chr1	104347215	104347339	1:104347215-104347339	-
chr1	104352185	104352285	1:104352185-104352285	-
chr1	104352485	104352709	1:104352485-104352709	-
chr1	104367538	104367638	1:104367538-104367638	-
chr1	104367676	104367776	1:104367676-104367776	-
chr1	104370372	104370472	1:104370372-104370472	-
chr1	104382849	104382949	1:104382849-104382949	-
chr1	104390205	104390341	1:104390205-104390341	-
chr1	104390402	104390518	1:104390402-104390518	-
chr1	104405647	104405837	1:104405647-104405837	-
chr1	104406246	104406354	1:104406246-104406354	-
chr1	104408418	104408524	1:104408418-104408524	-
chr1	104411902	104412085	1:104411902-104412085	-
chr1	104415820	104416023	1:104415820-104416023	-
chr1	104418979	104419150	1:104418979-104419150	-
chr1	104429015	104429115	1:104429015-104429115	-
chr1	104429523	104429807	1:104429523-104429807	ENSG00000243480
chr1	104435175	104435532	1:104435175-104435532	-
chr1	104449903	104450050	1:104449903-104450050	ENSG00000227408
chr1	104462809	104463088	1:104462809-104463088	-
chr1	104465455	104465582	1:104465455-104465582	-
chr1	104472782	104472882	1:104472782-104472882	ENSG00000174876
chr1	104472958	104473279	1:104472958-104473279	ENSG00000174876
chr1	104477548	104477702	1:104477548-104477702	-
chr1	104477994	104478104	1:104477994-104478104	-
chr1	104485976	104486076	1:104485976-104486076	-
chr1	104487564	104487751	1:104487564-104487751	-
chr1	104488559	104488659	1:104488559-104488659	ENSG00000234441
chr1	104492769	104492869	1:104492769-104492869	-
chr1	104495494	104495594	1:104495494-104495594	-
chr1	104505675	104505783	1:104505675-104505783	-
chr1	104505825	104506211	1:104505825-104506211	-
chr1	104506796	104506980	1:104506796-104506980	-
chr1	104510063	104510169	1:104510063-104510169	-
chr1	104524371	104524513	1:104524371-104524513	-
chr1	104525081	104525181	1:104525081-104525181	-
chr1	104534418	104534552	1:104534418-104534552	-
chr1	104541425	104541525	1:104541425-104541525	-
chr1	104549591	104549691	1:104549591-104549691	-
chr1	104559861	104559961	1:104559861-104559961	-
chr1	104563836	104563936	1:104563836-104563936	-
chr1	104569424	104569524	1:104569424-104569524	-
chr1	104601467	104601635	1:104601467-104601635	-
chr1	104609126	104609314	1:104609126-104609314	-
chr1	104611834	104611977	1:104611834-104611977	-
chr1	104617096	104617196	1:104617096-104617196	-
chr1	104637566	104637725	1:104637566-104637725	-
chr1	104646124	104646224	1:104646124-104646224	-
chr1	104650166	104650266	1:104650166-104650266	-
chr1	104653173	104653273	1:104653173-104653273	-
chr1	104662362	104662495	1:104662362-104662495	-
chr1	104664769	104664931	1:104664769-104664931	-
chr1	104665467	104665567	1:104665467-104665567	ENSG00000243480
chr1	104665603	104665755	1:104665603-104665755	ENSG00000243480
chr1	104675604	104675704	1:104675604-104675704	-
chr1	104676603	104676703	1:104676603-104676703	-
chr1	104696545	104696645	1:104696545-104696645	-
chr1	104711595	104711696	1:104711595-104711696	-
chr1	104723765	104723865	1:104723765-104723865	-
chr1	104726490	104726698	1:104726490-104726698	-
chr1	104745345	104745469	1:104745345-104745469	-
chr1	104749764	104749864	1:104749764-104749864	-
chr1	104758434	104758534	1:104758434-104758534	-
chr1	104780551	104780651	1:104780551-104780651	-
chr1	104788033	104788280	1:104788033-104788280	-
chr1	104788314	104788454	1:104788314-104788454	-
chr1	104788895	104789054	1:104788895-104789054	-
chr1	104791284	104791461	1:104791284-104791461	-
chr1	104831564	104831664	1:104831564-104831664	-
chr1	104864281	104864381	1:104864281-104864381	-
chr1	104864602	104864702	1:104864602-104864702	-
chr1	104878393	104878493	1:104878393-104878493	-
chr1	104880975	104881075	1:104880975-104881075	-
chr1	104894923	104895023	1:104894923-104895023	-
chr1	104897779	104897905	1:104897779-104897905	-
chr1	104909755	104909855	1:104909755-104909855	-
chr1	104945008	104945108	1:104945008-104945108	-
chr1	104945570	104945670	1:104945570-104945670	-
chr1	104948814	104948914	1:104948814-104948914	-
chr1	104961031	104961160	1:104961031-104961160	-
chr1	104963853	104965561	1:104963853-104965561	-
chr1	104966138	104966238	1:104966138-104966238	-
chr1	104967623	104967752	1:104967623-104967752	-
chr1	104968065	104968165	1:104968065-104968165	-
chr1	104994696	104994796	1:104994696-104994796	-
chr1	104998234	104998379	1:104998234-104998379	-
chr1	104998499	104998599	1:104998499-104998599	-
chr1	105013587	105013687	1:105013587-105013687	-
chr1	105014754	105014854	1:105014754-105014854	-
chr1	105026806	105026906	1:105026806-105026906	ENSG00000285981
chr1	105035587	105035738	1:105035587-105035738	ENSG00000285981
chr1	105047855	105051859	1:105047855-105051859	ENSG00000285981
chr1	105055788	105055888	1:105055788-105055888	-
chr1	105060442	105060602	1:105060442-105060602	-
chr1	105063468	105063568	1:105063468-105063568	-
chr1	105071559	105071991	1:105071559-105071991	-
chr1	105072304	105072519	1:105072304-105072519	-
chr1	105090598	105090724	1:105090598-105090724	-
chr1	105090851	105090951	1:105090851-105090951	-
chr1	105094228	105094328	1:105094228-105094328	-
chr1	105117142	105117291	1:105117142-105117291	-
chr1	105122714	105122833	1:105122714-105122833	-
chr1	105124839	105124939	1:105124839-105124939	-
chr1	105131887	105132001	1:105131887-105132001	-
chr1	105132176	105132344	1:105132176-105132344	-
chr1	105138064	105138164	1:105138064-105138164	-
chr1	105138380	105138517	1:105138380-105138517	-
chr1	105138726	105139042	1:105138726-105139042	-
chr1	105162057	105162157	1:105162057-105162157	-
chr1	105171643	105171809	1:105171643-105171809	-
chr1	105182354	105182454	1:105182354-105182454	-
chr1	105183056	105183182	1:105183056-105183182	-
chr1	105197118	105197236	1:105197118-105197236	-
chr1	105197274	105197385	1:105197274-105197385	-
chr1	105198828	105198928	1:105198828-105198928	-
chr1	105204006	105204161	1:105204006-105204161	-
chr1	105206094	105206194	1:105206094-105206194	-
chr1	105209005	105209105	1:105209005-105209105	-
chr1	105210194	105210322	1:105210194-105210322	-
chr1	105226664	105226764	1:105226664-105226764	-
chr1	105230964	105231064	1:105230964-105231064	-
chr1	105236633	105237091	1:105236633-105237091	-
chr1	105259074	105259174	1:105259074-105259174	ENSG00000243480
chr1	105262479	105262587	1:105262479-105262587	-
chr1	105271413	105271513	1:105271413-105271513	-
chr1	105273154	105273322	1:105273154-105273322	-
chr1	105279301	105279401	1:105279301-105279401	-
chr1	105281800	105281900	1:105281800-105281900	-
chr1	105282015	105282115	1:105282015-105282115	-
chr1	105282506	105282606	1:105282506-105282606	-
chr1	105282784	105282927	1:105282784-105282927	-
chr1	105295474	105295581	1:105295474-105295581	-
chr1	105301527	105301701	1:105301527-105301701	-
chr1	105304897	105304997	1:105304897-105304997	-
chr1	105323977	105324077	1:105323977-105324077	-
chr1	105325803	105325967	1:105325803-105325967	-
chr1	105329265	105329365	1:105329265-105329365	-
chr1	105330900	105331000	1:105330900-105331000	-
chr1	105337531	105337657	1:105337531-105337657	-
chr1	105338973	105339073	1:105338973-105339073	-
chr1	105342733	105342899	1:105342733-105342899	-
chr1	105345597	105345816	1:105345597-105345816	-
chr1	105346861	105347110	1:105346861-105347110	-
chr1	105349811	105349911	1:105349811-105349911	-
chr1	105358221	105358343	1:105358221-105358343	-
chr1	105386410	105386510	1:105386410-105386510	-
chr1	105386932	105387042	1:105386932-105387042	-
chr1	105405826	105405926	1:105405826-105405926	-
chr1	105411720	105411953	1:105411720-105411953	-
chr1	105412901	105413001	1:105412901-105413001	-
chr1	105421303	105421403	1:105421303-105421403	ENSG00000225036
chr1	105434060	105434251	1:105434060-105434251	ENSG00000225036
chr1	105442002	105442127	1:105442002-105442127	ENSG00000225036
chr1	105442158	105442258	1:105442158-105442258	ENSG00000225036
chr1	105442586	105442777	1:105442586-105442777	ENSG00000225036
chr1	105444045	105444145	1:105444045-105444145	ENSG00000225036
chr1	105448150	105448250	1:105448150-105448250	ENSG00000225036
chr1	105463316	105463416	1:105463316-105463416	-
chr1	105482971	105483179	1:105482971-105483179	-
chr1	105483579	105483679	1:105483579-105483679	-
chr1	105498683	105498783	1:105498683-105498783	-
chr1	105500154	105500254	1:105500154-105500254	-
chr1	105501094	105501194	1:105501094-105501194	-
chr1	105501245	105501345	1:105501245-105501345	-
chr1	105506259	105506424	1:105506259-105506424	-
chr1	105507866	105508029	1:105507866-105508029	-
chr1	105526219	105526319	1:105526219-105526319	-
chr1	105541099	105541199	1:105541099-105541199	-
chr1	105541524	105541665	1:105541524-105541665	-
chr1	105542122	105542267	1:105542122-105542267	-
chr1	105557691	105557791	1:105557691-105557791	-
chr1	105570125	105570304	1:105570125-105570304	-
chr1	105573652	105573752	1:105573652-105573752	-
chr1	105580829	105580936	1:105580829-105580936	ENSG00000230768
chr1	105590643	105590764	1:105590643-105590764	ENSG00000230768
chr1	105605756	105605856	1:105605756-105605856	ENSG00000230768
chr1	105611744	105611844	1:105611744-105611844	ENSG00000230768
chr1	105632359	105632459	1:105632359-105632459	ENSG00000230768
chr1	105632729	105632913	1:105632729-105632913	ENSG00000230768
chr1	105634784	105634950	1:105634784-105634950	ENSG00000230768
chr1	105636525	105636664	1:105636525-105636664	ENSG00000187733
chr1	105639864	105639964	1:105639864-105639964	ENSG00000187733
chr1	105645050	105645150	1:105645050-105645150	-
chr1	105653738	105653838	1:105653738-105653838	-
chr1	105655185	105655306	1:105655185-105655306	-
chr1	105665200	105665300	1:105665200-105665300	-
chr1	105673715	105673815	1:105673715-105673815	-
chr1	105675225	105675363	1:105675225-105675363	-
chr1	105684327	105684661	1:105684327-105684661	ENSG00000227850
chr1	105686223	105686323	1:105686223-105686323	ENSG00000227850
chr1	105687542	105687715	1:105687542-105687715	ENSG00000227850
chr1	105691563	105691663	1:105691563-105691663	ENSG00000227850
chr1	105693305	105693405	1:105693305-105693405	ENSG00000227850
chr1	105697467	105697567	1:105697467-105697567	ENSG00000227850
chr1	105732031	105732215	1:105732031-105732215	-
chr1	105757362	105757462	1:105757362-105757462	-
chr1	105779850	105779950	1:105779850-105779950	-
chr1	105795876	105796039	1:105795876-105796039	-
chr1	105800188	105800307	1:105800188-105800307	-
chr1	105825017	105825211	1:105825017-105825211	-
chr1	105848465	105848565	1:105848465-105848565	-
chr1	105850460	105850560	1:105850460-105850560	-
chr1	105861749	105861849	1:105861749-105861849	-
chr1	105864707	105864807	1:105864707-105864807	-
chr1	105870167	105870267	1:105870167-105870267	-
chr1	105878482	105878582	1:105878482-105878582	ENSG00000237897,ENSG00000232952
chr1	105888462	105888562	1:105888462-105888562	ENSG00000237897,ENSG00000232952
chr1	105889761	105889873	1:105889761-105889873	ENSG00000237897,ENSG00000232952
chr1	105902319	105902419	1:105902319-105902419	ENSG00000237897,ENSG00000232952
chr1	105922552	105922652	1:105922552-105922652	-
chr1	105951545	105951645	1:105951545-105951645	ENSG00000233047,ENSG00000237480
chr1	105952600	105952700	1:105952600-105952700	ENSG00000233047,ENSG00000237480
chr1	105956544	105956658	1:105956544-105956658	ENSG00000233047,ENSG00000237480
chr1	105961950	105962160	1:105961950-105962160	ENSG00000233047,ENSG00000237480
chr1	105981412	105981512	1:105981412-105981512	ENSG00000196427
chr1	105985820	105985920	1:105985820-105985920	-
chr1	105987343	105987495	1:105987343-105987495	-
chr1	105987979	105988158	1:105987979-105988158	-
chr1	106008778	106008878	1:106008778-106008878	-
chr1	106011030	106011230	1:106011030-106011230	ENSG00000233047
chr1	106011267	106011367	1:106011267-106011367	ENSG00000233047
chr1	106026511	106026611	1:106026511-106026611	ENSG00000233047
chr1	106027098	106028389	1:106027098-106028389	ENSG00000233047
chr1	106079771	106079944	1:106079771-106079944	ENSG00000237480,ENSG00000230932
chr1	106080839	106080939	1:106080839-106080939	ENSG00000237480,ENSG00000230932
chr1	106116172	106117081	1:106116172-106117081	-
chr1	106117618	106117763	1:106117618-106117763	-
chr1	106119002	106119102	1:106119002-106119102	-
chr1	106119844	106119944	1:106119844-106119944	-
chr1	106120067	106120215	1:106120067-106120215	-
chr1	106120380	106120505	1:106120380-106120505	-
chr1	106121313	106121413	1:106121313-106121413	-
chr1	106129152	106129269	1:106129152-106129269	-
chr1	106136165	106136265	1:106136165-106136265	-
chr1	106140500	106140686	1:106140500-106140686	-
chr1	106157649	106157749	1:106157649-106157749	-
chr1	106161272	106161410	1:106161272-106161410	-
chr1	106179703	106179850	1:106179703-106179850	-
chr1	106216057	106216157	1:106216057-106216157	-
chr1	106218948	106219048	1:106218948-106219048	-
chr1	106223958	106224065	1:106223958-106224065	-
chr1	106228648	106228788	1:106228648-106228788	-
chr1	106235055	106235238	1:106235055-106235238	-
chr1	106235715	106235815	1:106235715-106235815	-
chr1	106236778	106236878	1:106236778-106236878	-
chr1	106246525	106246666	1:106246525-106246666	-
chr1	106250901	106251017	1:106250901-106251017	-
chr1	106251156	106252433	1:106251156-106252433	-
chr1	106254754	106254854	1:106254754-106254854	-
chr1	106265260	106265360	1:106265260-106265360	-
chr1	106274957	106275084	1:106274957-106275084	-
chr1	106287931	106288031	1:106287931-106288031	-
chr1	106295795	106295917	1:106295795-106295917	-
chr1	106296605	106296769	1:106296605-106296769	-
chr1	106298063	106298180	1:106298063-106298180	-
chr1	106303356	106303459	1:106303356-106303459	-
chr1	106304416	106304680	1:106304416-106304680	-
chr1	106314911	106315011	1:106314911-106315011	-
chr1	106326360	106326460	1:106326360-106326460	-
chr1	106330609	106330709	1:106330609-106330709	-
chr1	106341617	106341717	1:106341617-106341717	-
chr1	106344789	106344889	1:106344789-106344889	-
chr1	106345514	106345705	1:106345514-106345705	-
chr1	106348805	106348958	1:106348805-106348958	-
chr1	106354983	106355128	1:106354983-106355128	-
chr1	106355196	106355338	1:106355196-106355338	-
chr1	106367390	106367490	1:106367390-106367490	-
chr1	106371973	106372146	1:106371973-106372146	-
chr1	106379964	106380064	1:106379964-106380064	-
chr1	106383261	106383394	1:106383261-106383394	-
chr1	106399495	106399669	1:106399495-106399669	-
chr1	106406773	106406873	1:106406773-106406873	ENSG00000243967
chr1	106438570	106438670	1:106438570-106438670	-
chr1	106456029	106456129	1:106456029-106456129	-
chr1	106458949	106459049	1:106458949-106459049	-
chr1	106459167	106459267	1:106459167-106459267	-
chr1	106462540	106462717	1:106462540-106462717	-
chr1	106465755	106465855	1:106465755-106465855	-
chr1	106473365	106473465	1:106473365-106473465	-
chr1	106473634	106473734	1:106473634-106473734	-
chr1	106475616	106475776	1:106475616-106475776	-
chr1	106479427	106479527	1:106479427-106479527	-
chr1	106484369	106484469	1:106484369-106484469	-
chr1	106487895	106488018	1:106487895-106488018	-
chr1	106491361	106491461	1:106491361-106491461	-
chr1	106491727	106491904	1:106491727-106491904	-
chr1	106523231	106523331	1:106523231-106523331	ENSG00000270342
chr1	106524406	106524506	1:106524406-106524506	ENSG00000270342
chr1	106547974	106548074	1:106547974-106548074	ENSG00000270342
chr1	106575723	106575823	1:106575723-106575823	-
chr1	106603820	106603920	1:106603820-106603920	-
chr1	106612296	106614420	1:106612296-106614420	-
chr1	106635517	106635720	1:106635517-106635720	-
chr1	106664948	106665166	1:106664948-106665166	-
chr1	106672464	106672650	1:106672464-106672650	ENSG00000243967
chr1	106674444	106674544	1:106674444-106674544	ENSG00000243967
chr1	106694522	106694670	1:106694522-106694670	-
chr1	106727245	106727415	1:106727245-106727415	ENSG00000233449,ENSG00000232551
chr1	106759340	106761245	1:106759340-106761245	ENSG00000233449,ENSG00000232551
chr1	106780740	106780887	1:106780740-106780887	ENSG00000270976,ENSG00000233449,ENSG00000232551
chr1	106784671	106784771	1:106784671-106784771	ENSG00000270976,ENSG00000233449,ENSG00000232551
chr1	106785319	106785419	1:106785319-106785419	ENSG00000270976,ENSG00000233449,ENSG00000232551
chr1	106817448	106817623	1:106817448-106817623	ENSG00000233449,ENSG00000232551,ENSG00000237460
chr1	106853068	106853168	1:106853068-106853168	ENSG00000233449,ENSG00000232551
chr1	106866059	106866206	1:106866059-106866206	ENSG00000233449,ENSG00000232551
chr1	106879707	106879807	1:106879707-106879807	ENSG00000232551
chr1	106882275	106882422	1:106882275-106882422	ENSG00000232551
chr1	106892177	106892277	1:106892177-106892277	-
chr1	106922534	106922653	1:106922534-106922653	-
chr1	106924764	106924966	1:106924764-106924966	-
chr1	106937312	106937454	1:106937312-106937454	-
chr1	106947804	106947935	1:106947804-106947935	-
chr1	106961563	106961663	1:106961563-106961663	-
chr1	107055648	107055748	1:107055648-107055748	ENSG00000198890
chr1	107056463	107057175	1:107056463-107057175	ENSG00000198890
chr1	107057426	107057703	1:107057426-107057703	ENSG00000198890
chr1	107057765	107057865	1:107057765-107057865	ENSG00000198890
chr1	107057900	107058046	1:107057900-107058046	ENSG00000198890
chr1	107082481	107082581	1:107082481-107082581	-
chr1	107086354	107086454	1:107086354-107086454	-
chr1	107093499	107093651	1:107093499-107093651	-
chr1	107093951	107094051	1:107093951-107094051	-
chr1	107109668	107109791	1:107109668-107109791	-
chr1	107115946	107116046	1:107115946-107116046	-
chr1	107126542	107126701	1:107126542-107126701	ENSG00000162631
chr1	107141382	107141642	1:107141382-107141642	ENSG00000162631
chr1	107142207	107142307	1:107142207-107142307	ENSG00000162631
chr1	107174351	107174500	1:107174351-107174500	-
chr1	107193517	107193617	1:107193517-107193617	-
chr1	107197675	107197775	1:107197675-107197775	-
chr1	107204971	107205750	1:107204971-107205750	ENSG00000196427
chr1	107210127	107210227	1:107210127-107210227	-
chr1	107251660	107251801	1:107251660-107251801	-
chr1	107252928	107253031	1:107252928-107253031	ENSG00000162631
chr1	107253225	107253407	1:107253225-107253407	-
chr1	107262561	107262704	1:107262561-107262704	ENSG00000162631
chr1	107276847	107276947	1:107276847-107276947	-
chr1	107279503	107279603	1:107279503-107279603	-
chr1	107325021	107325121	1:107325021-107325121	-
chr1	107362839	107362939	1:107362839-107362939	-
chr1	107392918	107393018	1:107392918-107393018	ENSG00000224550
chr1	107417419	107417519	1:107417419-107417519	ENSG00000224550,ENSG00000186086
chr1	107428992	107429092	1:107428992-107429092	ENSG00000224550
chr1	107446762	107446962	1:107446762-107446962	ENSG00000224550
chr1	107448236	107448398	1:107448236-107448398	ENSG00000224550
chr1	107453019	107453119	1:107453019-107453119	ENSG00000224550,ENSG00000238122,ENSG00000241361
chr1	107458626	107458726	1:107458626-107458726	ENSG00000224550
chr1	107480693	107480854	1:107480693-107480854	ENSG00000224550
chr1	107567075	107567181	1:107567075-107567181	ENSG00000224550
chr1	107591074	107591174	1:107591074-107591174	-
chr1	107593792	107593936	1:107593792-107593936	ENSG00000224550
chr1	107655234	107657268	1:107655234-107657268	-
chr1	107692939	107693039	1:107692939-107693039	ENSG00000134215
chr1	107707423	107707550	1:107707423-107707550	-
chr1	107726531	107726691	1:107726531-107726691	-
chr1	107739454	107739687	1:107739454-107739687	-
chr1	107771476	107771576	1:107771476-107771576	-
chr1	107781689	107781789	1:107781689-107781789	-
chr1	107783062	107783309	1:107783062-107783309	-
chr1	107785599	107785699	1:107785599-107785699	-
chr1	107786347	107786447	1:107786347-107786447	-
chr1	107786625	107786910	1:107786625-107786910	ENSG00000134215
chr1	107787369	107787469	1:107787369-107787469	-
chr1	107790457	107790609	1:107790457-107790609	-
chr1	107792085	107792185	1:107792085-107792185	-
chr1	107793561	107793671	1:107793561-107793671	-
chr1	107796170	107796321	1:107796170-107796321	-
chr1	107802741	107802841	1:107802741-107802841	-
chr1	107804270	107804370	1:107804270-107804370	-
chr1	107804402	107804502	1:107804402-107804502	-
chr1	107806085	107806185	1:107806085-107806185	-
chr1	107814004	107814104	1:107814004-107814104	-
chr1	107827255	107827355	1:107827255-107827355	ENSG00000134215
chr1	107829502	107829800	1:107829502-107829800	ENSG00000134215
chr1	107832077	107832177	1:107832077-107832177	ENSG00000196427,ENSG00000243967
chr1	107834866	107834966	1:107834866-107834966	ENSG00000196427,ENSG00000243967
chr1	107840316	107840425	1:107840316-107840425	-
chr1	107840900	107841223	1:107840900-107841223	-
chr1	107842514	107842614	1:107842514-107842614	-
chr1	107844603	107844737	1:107844603-107844737	-
chr1	107850618	107850718	1:107850618-107850718	-
chr1	107860091	107860230	1:107860091-107860230	-
chr1	107862194	107862299	1:107862194-107862299	-
chr1	107871416	107871534	1:107871416-107871534	-
chr1	107877737	107877855	1:107877737-107877855	ENSG00000275455
chr1	107880390	107880490	1:107880390-107880490	ENSG00000275455
chr1	107883685	107883817	1:107883685-107883817	ENSG00000275455
chr1	107891106	107891219	1:107891106-107891219	ENSG00000275455
chr1	107906629	107906729	1:107906629-107906729	ENSG00000275455
chr1	107935448	107935816	1:107935448-107935816	-
chr1	107936568	107936722	1:107936568-107936722	-
chr1	107937773	107937873	1:107937773-107937873	-
chr1	107941296	107941398	1:107941296-107941398	-
chr1	107943096	107943196	1:107943096-107943196	-
chr1	107945839	107945939	1:107945839-107945939	-
chr1	107950310	107950410	1:107950310-107950410	ENSG00000196427
chr1	107957398	107957498	1:107957398-107957498	ENSG00000134215,ENSG00000230489
chr1	107958247	107958425	1:107958247-107958425	ENSG00000134215,ENSG00000230489
chr1	107963122	107963222	1:107963122-107963222	ENSG00000134215,ENSG00000230489
chr1	107963558	107963674	1:107963558-107963674	ENSG00000134215,ENSG00000230489
chr1	107963732	107963832	1:107963732-107963832	ENSG00000134215,ENSG00000230489
chr1	107965029	107965390	1:107965029-107965390	ENSG00000134215,ENSG00000230489
chr1	107965447	107965550	1:107965447-107965550	ENSG00000134215,ENSG00000230489
chr1	107965650	107966060	1:107965650-107966060	ENSG00000134215,ENSG00000230489
chr1	107966545	107966645	1:107966545-107966645	ENSG00000134215,ENSG00000230489
chr1	107976105	107976205	1:107976105-107976205	-
chr1	107990808	107990908	1:107990808-107990908	-
chr1	108011276	108011415	1:108011276-108011415	-
chr1	108016556	108016683	1:108016556-108016683	ENSG00000186086
chr1	108032894	108032994	1:108032894-108032994	-
chr1	108041988	108042088	1:108041988-108042088	ENSG00000226822
chr1	108048387	108048514	1:108048387-108048514	ENSG00000226822
chr1	108066833	108067816	1:108066833-108067816	ENSG00000226822
chr1	108071722	108071862	1:108071722-108071862	ENSG00000226822
chr1	108072299	108072469	1:108072299-108072469	ENSG00000226822
chr1	108075105	108075205	1:108075105-108075205	ENSG00000226822
chr1	108078142	108078378	1:108078142-108078378	ENSG00000226822
chr1	108079627	108079833	1:108079627-108079833	ENSG00000226822
chr1	108080572	108080699	1:108080572-108080699	ENSG00000226822
chr1	108090283	108090383	1:108090283-108090383	-
chr1	108098883	108098983	1:108098883-108098983	ENSG00000186086
chr1	108116600	108116717	1:108116600-108116717	-
chr1	108123570	108123670	1:108123570-108123670	-
chr1	108141784	108141884	1:108141784-108141884	-
chr1	108149982	108150191	1:108149982-108150191	-
chr1	108194581	108194681	1:108194581-108194681	ENSG00000085491,ENSG00000260879,ENSG00000280186,ENSG00000196427
chr1	108197611	108197832	1:108197611-108197832	ENSG00000085491,ENSG00000260879,ENSG00000280186
chr1	108198116	108198216	1:108198116-108198216	ENSG00000085491,ENSG00000260879,ENSG00000280186
chr1	108199830	108200671	1:108199830-108200671	ENSG00000085491,ENSG00000260879,ENSG00000280186
chr1	108200881	108201122	1:108200881-108201122	ENSG00000085491,ENSG00000260879,ENSG00000280186
chr1	108351330	108351435	1:108351330-108351435	ENSG00000243967,ENSG00000186086
chr1	108364531	108364631	1:108364531-108364631	ENSG00000243967
chr1	108551260	108551360	1:108551260-108551360	ENSG00000283354,ENSG00000227832,ENSG00000226483
chr1	108551603	108551703	1:108551603-108551703	ENSG00000283354,ENSG00000227832,ENSG00000226483
chr1	108559684	108560487	1:108559684-108560487	ENSG00000283354,ENSG00000227832,ENSG00000226483,ENSG00000162636
chr1	108560961	108561067	1:108560961-108561067	ENSG00000283354,ENSG00000227832,ENSG00000226483,ENSG00000162636
chr1	108561868	108562004	1:108561868-108562004	ENSG00000283354,ENSG00000227832,ENSG00000226483,ENSG00000162636
chr1	108570225	108570378	1:108570225-108570378	ENSG00000196427,ENSG00000283354,ENSG00000227832,ENSG00000226483,ENSG00000162636
chr1	108591116	108591304	1:108591116-108591304	ENSG00000243967
chr1	108592128	108592311	1:108592128-108592311	ENSG00000243967
chr1	108609660	108609760	1:108609660-108609760	-
chr1	108635556	108635656	1:108635556-108635656	ENSG00000283354,ENSG00000227832,ENSG00000226483
chr1	108635707	108635807	1:108635707-108635807	ENSG00000283354,ENSG00000227832,ENSG00000226483
chr1	108638586	108638686	1:108638586-108638686	ENSG00000283354,ENSG00000227832,ENSG00000226483
chr1	108641770	108642002	1:108641770-108642002	ENSG00000283354,ENSG00000227832,ENSG00000226483,ENSG00000134184
chr1	108643277	108643441	1:108643277-108643441	ENSG00000283354,ENSG00000227832,ENSG00000226483,ENSG00000134184
chr1	108643592	108643867	1:108643592-108643867	ENSG00000283354,ENSG00000227832,ENSG00000226483,ENSG00000134184
chr1	108644878	108645201	1:108644878-108645201	ENSG00000243967,ENSG00000283354,ENSG00000227832,ENSG00000226483,ENSG00000162639,ENSG00000285923
chr1	108645942	108646098	1:108645942-108646098	ENSG00000243967,ENSG00000226483,ENSG00000162639
chr1	108646611	108647117	1:108646611-108647117	ENSG00000243967,ENSG00000283354,ENSG00000227832,ENSG00000226483,ENSG00000162639,ENSG00000285923
chr1	108660959	108661553	1:108660959-108661553	ENSG00000162639,ENSG00000285923
chr1	108664173	108664273	1:108664173-108664273	ENSG00000162639,ENSG00000285923
chr1	108691777	108692124	1:108691777-108692124	ENSG00000134186
chr1	108692170	108693121	1:108692170-108693121	ENSG00000285923,ENSG00000134186,ENSG00000228076
chr1	108693345	108693445	1:108693345-108693445	ENSG00000134186
chr1	108693519	108693628	1:108693519-108693628	ENSG00000134186
chr1	108695613	108695713	1:108695613-108695713	ENSG00000134186
chr1	108700024	108700124	1:108700024-108700124	ENSG00000134186,ENSG00000143107
chr1	108703020	108703150	1:108703020-108703150	ENSG00000134186,ENSG00000143107
chr1	108703564	108703712	1:108703564-108703712	ENSG00000134186,ENSG00000143107
chr1	108705335	108705505	1:108705335-108705505	ENSG00000143107
chr1	108709094	108709269	1:108709094-108709269	ENSG00000143107
chr1	108735727	108735827	1:108735727-108735827	ENSG00000232971
chr1	108744498	108744642	1:108744498-108744642	ENSG00000232971,ENSG00000116266,ENSG00000228076
chr1	108744994	108745094	1:108744994-108745094	ENSG00000116266,ENSG00000228076
chr1	108745354	108745454	1:108745354-108745454	ENSG00000116266,ENSG00000228076
chr1	108746412	108746810	1:108746412-108746810	ENSG00000134186,ENSG00000143107,ENSG00000232971,ENSG00000116266,ENSG00000228076,ENSG00000121957
chr1	108746916	108747543	1:108746916-108747543	ENSG00000116266,ENSG00000228076
chr1	108754123	108754284	1:108754123-108754284	ENSG00000116266,ENSG00000228076
chr1	108828493	108828593	1:108828493-108828593	ENSG00000162641,ENSG00000121957
chr1	108830454	108830554	1:108830454-108830554	ENSG00000162641,ENSG00000203897,ENSG00000121957
chr1	108853408	108853557	1:108853408-108853557	ENSG00000162641,ENSG00000203897
chr1	108876686	108877352	1:108876686-108877352	ENSG00000203897,ENSG00000121957
chr1	108898142	108898242	1:108898142-108898242	ENSG00000121957
chr1	108932075	108932175	1:108932075-108932175	-
chr1	108954544	108954686	1:108954544-108954686	ENSG00000121940
chr1	108956436	108956567	1:108956436-108956567	ENSG00000162641,ENSG00000121940
chr1	108956703	108956803	1:108956703-108956803	ENSG00000162641,ENSG00000121940
chr1	108961425	108961552	1:108961425-108961552	ENSG00000162641,ENSG00000121940
chr1	108962702	108962863	1:108962702-108962863	ENSG00000162641,ENSG00000121940
chr1	108962940	108963931	1:108962940-108963931	ENSG00000162641,ENSG00000121940,ENSG00000237349
chr1	108967005	108967105	1:108967005-108967105	ENSG00000162641,ENSG00000121940,ENSG00000237349
chr1	108997326	108997426	1:108997326-108997426	ENSG00000196427,ENSG00000237349,ENSG00000244716
chr1	109000064	109000181	1:109000064-109000181	ENSG00000237349,ENSG00000244716,ENSG00000228665
chr1	109010862	109010973	1:109010862-109010973	ENSG00000237349,ENSG00000244716,ENSG00000228665
chr1	109041224	109041324	1:109041224-109041324	ENSG00000085433,ENSG00000228665,ENSG00000228054
chr1	109041409	109041544	1:109041409-109041544	ENSG00000085433,ENSG00000228665,ENSG00000228054
chr1	109041742	109042559	1:109041742-109042559	ENSG00000085433,ENSG00000237349,ENSG00000228665,ENSG00000228054
chr1	109075655	109075761	1:109075655-109075761	ENSG00000197780,ENSG00000278249,ENSG00000270066,ENSG00000251484
chr1	109075799	109076228	1:109075799-109076228	ENSG00000085433,ENSG00000228665,ENSG00000197780,ENSG00000273382,ENSG00000215717,ENSG00000278249,ENSG00000270066,ENSG00000251484
chr1	109079903	109080037	1:109079903-109080037	ENSG00000197780,ENSG00000278249,ENSG00000270066,ENSG00000251484
chr1	109080889	109080989	1:109080889-109080989	ENSG00000197780
chr1	109090437	109091043	1:109090437-109091043	ENSG00000197780,ENSG00000273382,ENSG00000215717,ENSG00000278249,ENSG00000270066,ENSG00000251484
chr1	109091075	109091301	1:109091075-109091301	ENSG00000273382,ENSG00000215717,ENSG00000278249,ENSG00000270066,ENSG00000251484
chr1	109091652	109091755	1:109091652-109091755	ENSG00000197780,ENSG00000273382,ENSG00000215717,ENSG00000278249,ENSG00000270066,ENSG00000251484
chr1	109099633	109100876	1:109099633-109100876	ENSG00000273382,ENSG00000215717,ENSG00000278249,ENSG00000270066,ENSG00000251484,ENSG00000179902,ENSG00000116299
chr1	109112241	109112414	1:109112241-109112414	ENSG00000278249,ENSG00000270066,ENSG00000251484,ENSG00000179902,ENSG00000116299
chr1	109112767	109112877	1:109112767-109112877	ENSG00000278249,ENSG00000270066,ENSG00000251484,ENSG00000179902,ENSG00000116299
chr1	109113841	109114134	1:109113841-109114134	ENSG00000278249,ENSG00000270066,ENSG00000251484,ENSG00000179902,ENSG00000116299
chr1	109127334	109127440	1:109127334-109127440	ENSG00000179902
chr1	109156036	109156136	1:109156036-109156136	ENSG00000116299
chr1	109163008	109167459	1:109163008-109167459	ENSG00000116299
chr1	109177891	109178035	1:109177891-109178035	-
chr1	109198262	109198362	1:109198262-109198362	ENSG00000116299
chr1	109204002	109204102	1:109204002-109204102	ENSG00000116299
chr1	109212851	109212968	1:109212851-109212968	ENSG00000031698
chr1	109213491	109213591	1:109213491-109213591	ENSG00000031698
chr1	109213709	109214051	1:109213709-109214051	ENSG00000031698
chr1	109214275	109214574	1:109214275-109214574	ENSG00000031698
chr1	109222727	109222827	1:109222727-109222827	-
chr1	109222875	109223001	1:109222875-109223001	-
chr1	109236466	109236605	1:109236466-109236605	ENSG00000031698
chr1	109239598	109239698	1:109239598-109239698	ENSG00000031698
chr1	109240165	109240296	1:109240165-109240296	ENSG00000031698,ENSG00000143126
chr1	109248414	109248640	1:109248414-109248640	ENSG00000143126
chr1	109249071	109249259	1:109249071-109249259	ENSG00000143126
chr1	109249456	109249581	1:109249456-109249581	ENSG00000143126
chr1	109249748	109249848	1:109249748-109249848	ENSG00000143126
chr1	109249892	109250104	1:109249892-109250104	ENSG00000143126
chr1	109250695	109250795	1:109250695-109250795	ENSG00000143126
chr1	109252085	109252364	1:109252085-109252364	ENSG00000143126
chr1	109253776	109254021	1:109253776-109254021	ENSG00000143126
chr1	109263701	109263803	1:109263701-109263803	ENSG00000143126
chr1	109264186	109264325	1:109264186-109264325	ENSG00000143126
chr1	109266451	109268989	1:109266451-109268989	ENSG00000143126
chr1	109275743	109275933	1:109275743-109275933	ENSG00000143126,ENSG00000134222
chr1	109276962	109277062	1:109276962-109277062	ENSG00000143126,ENSG00000134222
chr1	109282096	109282196	1:109282096-109282196	ENSG00000134222
chr1	109283003	109283505	1:109283003-109283505	ENSG00000134222
chr1	109286028	109286155	1:109286028-109286155	ENSG00000134222
chr1	109299620	109299726	1:109299620-109299726	ENSG00000221986
chr1	109304611	109304724	1:109304611-109304724	ENSG00000221986
chr1	109307132	109307298	1:109307132-109307298	ENSG00000221986
chr1	109307927	109308067	1:109307927-109308067	ENSG00000221986
chr1	109311345	109311445	1:109311345-109311445	ENSG00000221986,ENSG00000134243
chr1	109332806	109332906	1:109332806-109332906	ENSG00000134243
chr1	109332953	109333053	1:109332953-109333053	ENSG00000134243
chr1	109346528	109346634	1:109346528-109346634	-
chr1	109374028	109374143	1:109374028-109374143	ENSG00000134243
chr1	109381788	109381932	1:109381788-109381932	ENSG00000134243
chr1	109389045	109389165	1:109389045-109389165	ENSG00000134243
chr1	109392248	109392348	1:109392248-109392348	ENSG00000134243
chr1	109392550	109392650	1:109392550-109392650	ENSG00000134243
chr1	109393193	109393293	1:109393193-109393293	ENSG00000134243
chr1	109396979	109397079	1:109396979-109397079	ENSG00000134243
chr1	109397274	109397399	1:109397274-109397399	ENSG00000134243
chr1	109397800	109398249	1:109397800-109398249	ENSG00000134222,ENSG00000134243
chr1	109421341	109421441	1:109421341-109421441	ENSG00000143106
chr1	109425550	109425691	1:109425550-109425691	ENSG00000143106
chr1	109425823	109426930	1:109425823-109426930	ENSG00000143106
chr1	109469714	109469814	1:109469714-109469814	ENSG00000143028
chr1	109483019	109483312	1:109483019-109483312	ENSG00000143028,ENSG00000162650
chr1	109483379	109483671	1:109483379-109483671	ENSG00000143028,ENSG00000162650
chr1	109483882	109484567	1:109483882-109484567	ENSG00000143028,ENSG00000162650,ENSG00000174151
chr1	109484816	109484945	1:109484816-109484945	ENSG00000143028,ENSG00000162650
chr1	109487520	109487620	1:109487520-109487620	ENSG00000162650,ENSG00000174151
chr1	109490701	109490865	1:109490701-109490865	ENSG00000162650,ENSG00000174151
chr1	109491366	109491529	1:109491366-109491529	ENSG00000162650,ENSG00000174151
chr1	109494001	109494494	1:109494001-109494494	ENSG00000162650,ENSG00000174151
chr1	109495433	109495560	1:109495433-109495560	ENSG00000174151,ENSG00000181754
chr1	109502171	109502385	1:109502171-109502385	ENSG00000181754
chr1	109502580	109502828	1:109502580-109502828	ENSG00000174151,ENSG00000181754
chr1	109509176	109509276	1:109509176-109509276	ENSG00000181754
chr1	109509566	109510001	1:109509566-109510001	ENSG00000181754
chr1	109532225	109532607	1:109532225-109532607	ENSG00000174151,ENSG00000156097,ENSG00000254942
chr1	109533054	109533331	1:109533054-109533331	ENSG00000174151,ENSG00000156097
chr1	109533697	109533830	1:109533697-109533830	ENSG00000174151,ENSG00000156097
chr1	109543049	109543197	1:109543049-109543197	ENSG00000156097,ENSG00000254942,ENSG00000065135
chr1	109546129	109546229	1:109546129-109546229	ENSG00000254942,ENSG00000065135
chr1	109546329	109546429	1:109546329-109546429	ENSG00000254942,ENSG00000065135
chr1	109547687	109548288	1:109547687-109548288	ENSG00000156097,ENSG00000254942,ENSG00000065135,ENSG00000206832,ENSG00000225113,ENSG00000284443
chr1	109548388	109548716	1:109548388-109548716	ENSG00000156097,ENSG00000254942,ENSG00000065135,ENSG00000206832,ENSG00000225113,ENSG00000284443,ENSG00000134183,ENSG00000228703
chr1	109548889	109548989	1:109548889-109548989	ENSG00000254942,ENSG00000065135,ENSG00000225113,ENSG00000284443
chr1	109549021	109549139	1:109549021-109549139	ENSG00000156097,ENSG00000254942,ENSG00000065135,ENSG00000206832,ENSG00000225113,ENSG00000284443
chr1	109550026	109550126	1:109550026-109550126	ENSG00000156097,ENSG00000065135,ENSG00000206832,ENSG00000225113,ENSG00000284443
chr1	109570632	109570848	1:109570632-109570848	ENSG00000206832,ENSG00000225113,ENSG00000284443
chr1	109619499	109619665	1:109619499-109619665	ENSG00000206832,ENSG00000225113,ENSG00000284443,ENSG00000134183,ENSG00000116337
chr1	109619704	109619943	1:109619704-109619943	ENSG00000206832,ENSG00000225113,ENSG00000284443,ENSG00000134183,ENSG00000116337
chr1	109620077	109620177	1:109620077-109620177	ENSG00000134183,ENSG00000116337
chr1	109620211	109620311	1:109620211-109620311	ENSG00000134183,ENSG00000116337
chr1	109620974	109621332	1:109620974-109621332	ENSG00000206832,ENSG00000225113,ENSG00000284443,ENSG00000134183,ENSG00000116337,ENSG00000228703
chr1	109621625	109621725	1:109621625-109621725	ENSG00000134183,ENSG00000116337
chr1	109621783	109621968	1:109621783-109621968	ENSG00000134183,ENSG00000116337
chr1	109623551	109623748	1:109623551-109623748	ENSG00000134183,ENSG00000116337
chr1	109628296	109628441	1:109628296-109628441	ENSG00000116337,ENSG00000228703
chr1	109628740	109628845	1:109628740-109628845	ENSG00000116337,ENSG00000228703
chr1	109629749	109629851	1:109629749-109629851	ENSG00000116337,ENSG00000228703
chr1	109632146	109632246	1:109632146-109632246	ENSG00000116337,ENSG00000228703
chr1	109639307	109639444	1:109639307-109639444	ENSG00000228703
chr1	109643433	109643548	1:109643433-109643548	ENSG00000228703,ENSG00000235045,ENSG00000134184,ENSG00000260246
chr1	109655204	109655308	1:109655204-109655308	ENSG00000235045,ENSG00000168765,ENSG00000213366,ENSG00000134184
chr1	109655960	109656416	1:109655960-109656416	ENSG00000235045,ENSG00000168765,ENSG00000213366,ENSG00000134184
chr1	109660644	109660744	1:109660644-109660744	ENSG00000235045,ENSG00000168765,ENSG00000213366
chr1	109667838	109668106	1:109667838-109668106	ENSG00000235045,ENSG00000168765,ENSG00000213366,ENSG00000134184
chr1	109669752	109669903	1:109669752-109669903	ENSG00000168765,ENSG00000213366
chr1	109687586	109687686	1:109687586-109687686	ENSG00000134184,ENSG00000260246,ENSG00000134201
chr1	109721360	109721460	1:109721360-109721460	ENSG00000134201,ENSG00000241720
chr1	109740235	109740531	1:109740235-109740531	ENSG00000241720,ENSG00000134202,ENSG00000198758
chr1	109763028	109763160	1:109763028-109763160	ENSG00000134202,ENSG00000198758
chr1	109764846	109764946	1:109764846-109764946	ENSG00000198758
chr1	109773888	109774045	1:109773888-109774045	ENSG00000235045,ENSG00000134184,ENSG00000198758
chr1	109777130	109777384	1:109777130-109777384	ENSG00000168710
chr1	109780313	109780455	1:109780313-109780455	-
chr1	109786335	109786467	1:109786335-109786467	-
chr1	109787236	109787366	1:109787236-109787366	-
chr1	109788319	109788438	1:109788319-109788438	-
chr1	109790756	109791125	1:109790756-109791125	ENSG00000224927,ENSG00000228420,ENSG00000168710
chr1	109793941	109794070	1:109793941-109794070	-
chr1	109797025	109797230	1:109797025-109797230	-
chr1	109802243	109802503	1:109802243-109802503	ENSG00000224927
chr1	109808552	109808669	1:109808552-109808669	ENSG00000224927,ENSG00000228420
chr1	109818676	109818776	1:109818676-109818776	ENSG00000224927,ENSG00000228420
chr1	109824476	109824576	1:109824476-109824576	ENSG00000224927,ENSG00000228420
chr1	109853533	109853633	1:109853533-109853633	-
chr1	109878999	109879139	1:109878999-109879139	ENSG00000235005
chr1	109893578	109893737	1:109893578-109893737	ENSG00000235005,ENSG00000261055
chr1	109895799	109895924	1:109895799-109895924	ENSG00000235005,ENSG00000261055
chr1	109901485	109901738	1:109901485-109901738	ENSG00000235005,ENSG00000261055
chr1	109906168	109906482	1:109906168-109906482	ENSG00000261055,ENSG00000184371
chr1	109910319	109910424	1:109910319-109910424	ENSG00000184371
chr1	109910955	109911055	1:109910955-109911055	ENSG00000184371
chr1	109911311	109911536	1:109911311-109911536	ENSG00000184371
chr1	109913812	109913923	1:109913812-109913923	ENSG00000184371
chr1	109919594	109919694	1:109919594-109919694	ENSG00000184371
chr1	109922450	109922552	1:109922450-109922552	ENSG00000184371
chr1	109925652	109925846	1:109925652-109925846	-
chr1	109927881	109928082	1:109927881-109928082	-
chr1	109928639	109928798	1:109928639-109928798	-
chr1	109929309	109929409	1:109929309-109929409	-
chr1	109934385	109934485	1:109934385-109934485	-
chr1	109937574	109937678	1:109937574-109937678	-
chr1	109954152	109954260	1:109954152-109954260	ENSG00000134184
chr1	109957057	109957157	1:109957057-109957157	-
chr1	109984035	109984135	1:109984035-109984135	ENSG00000168710
chr1	109984288	109984388	1:109984288-109984388	ENSG00000168710
chr1	109984508	109984858	1:109984508-109984858	ENSG00000134184,ENSG00000168710
chr1	109984895	109985289	1:109984895-109985289	ENSG00000168710
chr1	110006998	110007098	1:110006998-110007098	ENSG00000168710
chr1	110027058	110027168	1:110027058-110027168	ENSG00000168710,ENSG00000143093
chr1	110031360	110031460	1:110031360-110031460	ENSG00000143093
chr1	110034377	110035106	1:110034377-110035106	ENSG00000143093,ENSG00000258634,ENSG00000258673
chr1	110036938	110037040	1:110036938-110037040	ENSG00000143093,ENSG00000258634,ENSG00000258673
chr1	110043333	110043433	1:110043333-110043433	ENSG00000143093,ENSG00000258634,ENSG00000258673
chr1	110051447	110051547	1:110051447-110051547	ENSG00000143093,ENSG00000258634,ENSG00000156150,ENSG00000258673
chr1	110074756	110074947	1:110074756-110074947	ENSG00000258634,ENSG00000156150,ENSG00000258673
chr1	110112636	110112748	1:110112636-110112748	ENSG00000258634,ENSG00000258673,ENSG00000186150,ENSG00000227091
chr1	110152542	110152642	1:110152542-110152642	ENSG00000197106,ENSG00000227091,ENSG00000235526
chr1	110185363	110185505	1:110185363-110185505	ENSG00000197106,ENSG00000227091,ENSG00000235526
chr1	110188689	110188789	1:110188689-110188789	ENSG00000197106,ENSG00000227091,ENSG00000235526
chr1	110203208	110203308	1:110203208-110203308	ENSG00000235526,ENSG00000224965,ENSG00000270380
chr1	110209852	110210847	1:110209852-110210847	ENSG00000224965,ENSG00000116396,ENSG00000200536
chr1	110210976	110211076	1:110210976-110211076	ENSG00000224965,ENSG00000116396,ENSG00000200536
chr1	110211170	110211270	1:110211170-110211270	ENSG00000224965,ENSG00000116396,ENSG00000200536
chr1	110216799	110216967	1:110216799-110216967	ENSG00000116396,ENSG00000200536
chr1	110225242	110225342	1:110225242-110225342	ENSG00000116396,ENSG00000200536
chr1	110226441	110226663	1:110226441-110226663	ENSG00000116396,ENSG00000200536
chr1	110242768	110242868	1:110242768-110242868	ENSG00000282852,ENSG00000200536
chr1	110255543	110255643	1:110255543-110255643	ENSG00000282852,ENSG00000200536
chr1	110305690	110305790	1:110305690-110305790	ENSG00000224965,ENSG00000200536
chr1	110306862	110306992	1:110306862-110306992	ENSG00000224965,ENSG00000200536
chr1	110337935	110339546	1:110337935-110339546	ENSG00000224965,ENSG00000227963,ENSG00000162775,ENSG00000224699,ENSG00000168679,ENSG00000134248
chr1	110339621	110339864	1:110339621-110339864	ENSG00000227963,ENSG00000162775,ENSG00000134248
chr1	110340256	110340356	1:110340256-110340356	ENSG00000227963,ENSG00000162775
chr1	110341099	110341203	1:110341099-110341203	ENSG00000227963,ENSG00000162775,ENSG00000224699,ENSG00000134248
chr1	110343113	110343213	1:110343113-110343213	ENSG00000227963,ENSG00000162775
chr1	110376035	110376170	1:110376035-110376170	ENSG00000168679,ENSG00000273373
chr1	110380830	110380930	1:110380830-110380930	ENSG00000224699,ENSG00000168679,ENSG00000273373
chr1	110387105	110387267	1:110387105-110387267	ENSG00000168679
chr1	110407262	110407609	1:110407262-110407609	ENSG00000224699,ENSG00000134248
chr1	110407644	110408056	1:110407644-110408056	ENSG00000224699,ENSG00000168679,ENSG00000134248
chr1	110410702	110410860	1:110410702-110410860	ENSG00000224699,ENSG00000134248
chr1	110420129	110420229	1:110420129-110420229	ENSG00000224699
chr1	110426931	110427071	1:110426931-110427071	ENSG00000224699
chr1	110427697	110427887	1:110427697-110427887	ENSG00000224699
chr1	110456347	110456480	1:110456347-110456480	ENSG00000143125,ENSG00000270380
chr1	110467714	110469147	1:110467714-110469147	ENSG00000270380,ENSG00000282887,ENSG00000283999
chr1	110488117	110488266	1:110488117-110488266	ENSG00000282887,ENSG00000283999,ENSG00000240194,ENSG00000235407
chr1	110495768	110495868	1:110495768-110495868	ENSG00000240194,ENSG00000235407
chr1	110505069	110505169	1:110505069-110505169	ENSG00000143105
chr1	110523205	110523440	1:110523205-110523440	ENSG00000143105
chr1	110540380	110540490	1:110540380-110540490	-
chr1	110546756	110546868	1:110546756-110546868	-
chr1	110555393	110555617	1:110555393-110555617	-
chr1	110571844	110572075	1:110571844-110572075	-
chr1	110580454	110580554	1:110580454-110580554	-
chr1	110586158	110586258	1:110586158-110586258	-
chr1	110606336	110606436	1:110606336-110606436	ENSG00000177301
chr1	110607280	110607423	1:110607280-110607423	ENSG00000177301
chr1	110619474	110619897	1:110619474-110619897	ENSG00000177301,ENSG00000199710
chr1	110630813	110631153	1:110630813-110631153	ENSG00000177301,ENSG00000199710
chr1	110631233	110631333	1:110631233-110631333	ENSG00000177301,ENSG00000199710
chr1	110631369	110631656	1:110631369-110631656	ENSG00000177301,ENSG00000199710
chr1	110634466	110635135	1:110634466-110635135	ENSG00000177301,ENSG00000199710
chr1	110637976	110638121	1:110637976-110638121	ENSG00000177301,ENSG00000199710
chr1	110643207	110643320	1:110643207-110643320	ENSG00000259834
chr1	110659759	110659859	1:110659759-110659859	ENSG00000259834
chr1	110661096	110661196	1:110661096-110661196	ENSG00000259834
chr1	110672108	110672378	1:110672108-110672378	ENSG00000259834,ENSG00000177272
chr1	110672646	110673026	1:110672646-110673026	ENSG00000259834,ENSG00000177272
chr1	110673204	110673435	1:110673204-110673435	ENSG00000259834,ENSG00000177272
chr1	110673521	110673621	1:110673521-110673621	ENSG00000259834,ENSG00000177272
chr1	110674366	110674466	1:110674366-110674466	ENSG00000177272
chr1	110674623	110674840	1:110674623-110674840	ENSG00000259834,ENSG00000177272
chr1	110674907	110675152	1:110674907-110675152	ENSG00000259834,ENSG00000177272,ENSG00000199710
chr1	110675258	110675496	1:110675258-110675496	ENSG00000177272
chr1	110675934	110676034	1:110675934-110676034	ENSG00000177272
chr1	110677487	110677603	1:110677487-110677603	ENSG00000177272
chr1	110677682	110678217	1:110677682-110678217	ENSG00000177272
chr1	110685020	110685233	1:110685020-110685233	-
chr1	110686531	110686658	1:110686531-110686658	-
chr1	110686856	110686956	1:110686856-110686956	-
chr1	110704149	110704317	1:110704149-110704317	-
chr1	110726850	110726950	1:110726850-110726950	-
chr1	110750014	110750114	1:110750014-110750114	ENSG00000199710
chr1	110786015	110786142	1:110786015-110786142	ENSG00000237415
chr1	110787577	110787690	1:110787577-110787690	ENSG00000237415
chr1	110872593	110872693	1:110872593-110872693	ENSG00000237415,ENSG00000232791,ENSG00000143119
chr1	110873095	110873261	1:110873095-110873261	ENSG00000237415,ENSG00000232791,ENSG00000143119
chr1	110874477	110874683	1:110874477-110874683	ENSG00000237415,ENSG00000232791,ENSG00000143119
chr1	110875257	110875649	1:110875257-110875649	ENSG00000237415,ENSG00000232791,ENSG00000143119
chr1	110875746	110875846	1:110875746-110875846	ENSG00000237415,ENSG00000232791,ENSG00000143119
chr1	110879965	110880146	1:110879965-110880146	ENSG00000237415,ENSG00000232791,ENSG00000143119
chr1	110880471	110880571	1:110880471-110880571	ENSG00000237415,ENSG00000232791,ENSG00000143119
chr1	110880722	110880922	1:110880722-110880922	ENSG00000237415,ENSG00000232791,ENSG00000143119
chr1	110881104	110881258	1:110881104-110881258	ENSG00000237415,ENSG00000232791,ENSG00000143119
chr1	110881768	110881868	1:110881768-110881868	ENSG00000237415,ENSG00000232791,ENSG00000143119
chr1	110883544	110883644	1:110883544-110883644	ENSG00000237415,ENSG00000232791,ENSG00000143119
chr1	110887539	110887766	1:110887539-110887766	ENSG00000237415,ENSG00000232791,ENSG00000143119
chr1	110896205	110896309	1:110896205-110896309	ENSG00000237415,ENSG00000232791,ENSG00000143119
chr1	110898246	110898346	1:110898246-110898346	ENSG00000143119
chr1	110903910	110904080	1:110903910-110904080	ENSG00000237415,ENSG00000232791,ENSG00000143119
chr1	110909717	110909817	1:110909717-110909817	ENSG00000237415,ENSG00000232791
chr1	110930956	110931127	1:110930956-110931127	ENSG00000261654,ENSG00000232811
chr1	110931233	110931333	1:110931233-110931333	ENSG00000261654,ENSG00000232811
chr1	110949076	110949176	1:110949076-110949176	ENSG00000261654,ENSG00000232811,ENSG00000121931
chr1	110949418	110949549	1:110949418-110949549	ENSG00000261654,ENSG00000232811,ENSG00000121931
chr1	110963480	110963614	1:110963480-110963614	ENSG00000121931,ENSG00000273010
chr1	110963701	110963801	1:110963701-110963801	ENSG00000121931,ENSG00000273010
chr1	110963833	110964272	1:110963833-110964272	ENSG00000237415,ENSG00000232791,ENSG00000261654,ENSG00000232811,ENSG00000121931,ENSG00000273010,ENSG00000225672,ENSG00000252760
chr1	110965681	110965845	1:110965681-110965845	ENSG00000121931,ENSG00000273010
chr1	110982231	110982463	1:110982231-110982463	ENSG00000225672
chr1	110986792	110986914	1:110986792-110986914	ENSG00000225672,ENSG00000252760
chr1	111030597	111030767	1:111030597-111030767	ENSG00000225672,ENSG00000252760
chr1	111102428	111102528	1:111102428-111102528	ENSG00000252760
chr1	111139299	111139444	1:111139299-111139444	ENSG00000156171,ENSG00000134255
chr1	111139880	111140283	1:111139880-111140283	ENSG00000156171,ENSG00000134255
chr1	111140317	111140501	1:111140317-111140501	ENSG00000156171,ENSG00000134255
chr1	111145608	111145708	1:111145608-111145708	ENSG00000156171,ENSG00000134255
chr1	111186685	111186816	1:111186685-111186816	ENSG00000134255,ENSG00000272982,ENSG00000273221
chr1	111188282	111188383	1:111188282-111188383	ENSG00000134255,ENSG00000272982,ENSG00000273221
chr1	111194208	111194381	1:111194208-111194381	ENSG00000272982,ENSG00000273221
chr1	111197662	111197869	1:111197662-111197869	ENSG00000273221,ENSG00000162777,ENSG00000064886
chr1	111199653	111199753	1:111199653-111199753	ENSG00000162777
chr1	111200018	111200307	1:111200018-111200307	ENSG00000162777,ENSG00000064886
chr1	111200454	111200805	1:111200454-111200805	ENSG00000162777,ENSG00000064886
chr1	111201404	111201550	1:111201404-111201550	ENSG00000162777
chr1	111202803	111202918	1:111202803-111202918	ENSG00000162777,ENSG00000064886
chr1	111203425	111203547	1:111203425-111203547	ENSG00000162777
chr1	111203663	111204893	1:111203663-111204893	ENSG00000273221,ENSG00000162777,ENSG00000064886
chr1	111205023	111205123	1:111205023-111205123	ENSG00000162777
chr1	111205467	111205567	1:111205467-111205567	ENSG00000162777
chr1	111206400	111206500	1:111206400-111206500	ENSG00000162777
chr1	111206771	111206928	1:111206771-111206928	ENSG00000162777
chr1	111207087	111207221	1:111207087-111207221	ENSG00000162777
chr1	111209149	111209252	1:111209149-111209252	ENSG00000162777,ENSG00000064886
chr1	111209597	111209697	1:111209597-111209697	ENSG00000162777
chr1	111209876	111209976	1:111209876-111209976	ENSG00000162777
chr1	111213702	111213802	1:111213702-111213802	-
chr1	111214904	111215004	1:111214904-111215004	-
chr1	111215895	111216412	1:111215895-111216412	ENSG00000064886,ENSG00000203878,ENSG00000227179,ENSG00000085465
chr1	111217387	111217487	1:111217387-111217487	-
chr1	111217769	111218029	1:111217769-111218029	-
chr1	111218063	111218163	1:111218063-111218163	-
chr1	111218448	111218548	1:111218448-111218548	-
chr1	111219283	111219383	1:111219283-111219383	-
chr1	111219871	111220043	1:111219871-111220043	-
chr1	111220110	111220210	1:111220110-111220210	ENSG00000064886
chr1	111221333	111221493	1:111221333-111221493	ENSG00000064886
chr1	111221783	111222029	1:111221783-111222029	ENSG00000064886,ENSG00000227179
chr1	111222405	111222505	1:111222405-111222505	ENSG00000064886
chr1	111222546	111222681	1:111222546-111222681	ENSG00000064886
chr1	111251805	111251952	1:111251805-111251952	ENSG00000236040,ENSG00000203878
chr1	111255831	111255965	1:111255831-111255965	ENSG00000236040,ENSG00000203878
chr1	111310355	111310470	1:111310355-111310470	ENSG00000203878,ENSG00000134216,ENSG00000229283,ENSG00000232240
chr1	111335392	111335492	1:111335392-111335492	ENSG00000203878,ENSG00000229283,ENSG00000232240,ENSG00000173947,ENSG00000234020
chr1	111335535	111335701	1:111335535-111335701	ENSG00000203878,ENSG00000229283,ENSG00000232240,ENSG00000173947,ENSG00000234020
chr1	111346173	111346824	1:111346173-111346824	ENSG00000203878,ENSG00000229283,ENSG00000232240,ENSG00000173947,ENSG00000234020,ENSG00000227179
chr1	111379394	111379551	1:111379394-111379551	ENSG00000203878,ENSG00000234020,ENSG00000236012,ENSG00000227179,ENSG00000085465
chr1	111439810	111439910	1:111439810-111439910	ENSG00000085465,ENSG00000260948,ENSG00000233337,ENSG00000243960
chr1	111448977	111449120	1:111448977-111449120	ENSG00000085465,ENSG00000233337,ENSG00000243960,ENSG00000116455,ENSG00000199890,ENSG00000116459
chr1	111449215	111449748	1:111449215-111449748	ENSG00000085465,ENSG00000260948,ENSG00000233337,ENSG00000243960,ENSG00000116455,ENSG00000199890,ENSG00000116459
chr1	111451799	111451908	1:111451799-111451908	ENSG00000116455,ENSG00000199890,ENSG00000116459
chr1	111470941	111471132	1:111470941-111471132	ENSG00000143110,ENSG00000200360
chr1	111471241	111471358	1:111471241-111471358	ENSG00000143110,ENSG00000200360
chr1	111472791	111472959	1:111472791-111472959	ENSG00000143110
chr1	111473900	111474000	1:111473900-111474000	ENSG00000143110
chr1	111475951	111476223	1:111475951-111476223	ENSG00000143110,ENSG00000200360
chr1	111476755	111476955	1:111476755-111476955	ENSG00000143110,ENSG00000200360
chr1	111477016	111477141	1:111477016-111477141	ENSG00000143110,ENSG00000200360
chr1	111477258	111477541	1:111477258-111477541	ENSG00000143110,ENSG00000200360
chr1	111502771	111502940	1:111502771-111502940	ENSG00000121933,ENSG00000200360,ENSG00000282608
chr1	111503054	111503154	1:111503054-111503154	ENSG00000121933,ENSG00000200360,ENSG00000282608
chr1	111505609	111505746	1:111505609-111505746	ENSG00000121933,ENSG00000200360,ENSG00000282608,ENSG00000201028
chr1	111505947	111506047	1:111505947-111506047	ENSG00000121933,ENSG00000200360,ENSG00000282608
chr1	111506449	111506592	1:111506449-111506592	ENSG00000121933,ENSG00000200360,ENSG00000282608,ENSG00000201028
chr1	111507017	111507117	1:111507017-111507117	ENSG00000121933,ENSG00000200360,ENSG00000282608
chr1	111507593	111508201	1:111507593-111508201	ENSG00000121933,ENSG00000200360,ENSG00000282608,ENSG00000201028
chr1	111508324	111508428	1:111508324-111508428	ENSG00000121933,ENSG00000200360,ENSG00000282608,ENSG00000201028
chr1	111513801	111513916	1:111513801-111513916	ENSG00000200360,ENSG00000201028
chr1	111515030	111515130	1:111515030-111515130	-
chr1	111515284	111515413	1:111515284-111515413	-
chr1	111515771	111515951	1:111515771-111515951	-
chr1	111516045	111516145	1:111516045-111516145	-
chr1	111516878	111516978	1:111516878-111516978	-
chr1	111582822	111582949	1:111582822-111582949	-
chr1	111592826	111593275	1:111592826-111593275	ENSG00000121933,ENSG00000201028
chr1	111596664	111596822	1:111596664-111596822	-
chr1	111597834	111597934	1:111597834-111597934	-
chr1	111598525	111598850	1:111598525-111598850	-
chr1	111602473	111602573	1:111602473-111602573	ENSG00000231346
chr1	111603876	111603976	1:111603876-111603976	ENSG00000231346
chr1	111604083	111604384	1:111604083-111604384	ENSG00000116473,ENSG00000231346,ENSG00000201028
chr1	111605014	111605114	1:111605014-111605114	ENSG00000231346
chr1	111616495	111616662	1:111616495-111616662	ENSG00000116473
chr1	111619073	111619206	1:111619073-111619206	ENSG00000116473
chr1	111619366	111619466	1:111619366-111619466	ENSG00000116473
chr1	111619542	111620304	1:111619542-111620304	ENSG00000116473,ENSG00000231346,ENSG00000201028
chr1	111620549	111620663	1:111620549-111620663	ENSG00000116473,ENSG00000201028
chr1	111621176	111621328	1:111621176-111621328	ENSG00000116473,ENSG00000201028
chr1	111621611	111621805	1:111621611-111621805	ENSG00000116473,ENSG00000201028
chr1	111623157	111623257	1:111623157-111623257	ENSG00000116473,ENSG00000201028
chr1	111624550	111624680	1:111624550-111624680	ENSG00000116473,ENSG00000201028
chr1	111627801	111627901	1:111627801-111627901	ENSG00000116473,ENSG00000201028
chr1	111633807	111634039	1:111633807-111634039	ENSG00000116473,ENSG00000215867,ENSG00000201028
chr1	111643947	111644047	1:111643947-111644047	ENSG00000215867,ENSG00000201028
chr1	111660701	111660801	1:111660701-111660801	ENSG00000201028
chr1	111664338	111664438	1:111664338-111664438	ENSG00000201028
chr1	111668892	111668992	1:111668892-111668992	ENSG00000201028
chr1	111671511	111671683	1:111671511-111671683	ENSG00000201028
chr1	111675873	111676006	1:111675873-111676006	ENSG00000201028
chr1	111686679	111686786	1:111686679-111686786	-
chr1	111693856	111693956	1:111693856-111693956	-
chr1	111707872	111707996	1:111707872-111707996	-
chr1	111720443	111720554	1:111720443-111720554	-
chr1	111721439	111721580	1:111721439-111721580	-
chr1	111730347	111730447	1:111730347-111730447	ENSG00000197852,ENSG00000227811
chr1	111733010	111733126	1:111733010-111733126	ENSG00000197852,ENSG00000227811
chr1	111733511	111733649	1:111733511-111733649	ENSG00000197852,ENSG00000227811
chr1	111733749	111733865	1:111733749-111733865	ENSG00000197852,ENSG00000227811
chr1	111738541	111738688	1:111738541-111738688	ENSG00000197852,ENSG00000227811
chr1	111738741	111738851	1:111738741-111738851	ENSG00000197852,ENSG00000227811
chr1	111739050	111739839	1:111739050-111739839	ENSG00000197852,ENSG00000227811,ENSG00000064703
chr1	111740286	111740597	1:111740286-111740597	ENSG00000197852,ENSG00000227811,ENSG00000284830
chr1	111743833	111743969	1:111743833-111743969	ENSG00000197852,ENSG00000227811,ENSG00000284830
chr1	111745495	111745595	1:111745495-111745595	ENSG00000284830,ENSG00000064703
chr1	111748351	111748451	1:111748351-111748451	ENSG00000284830,ENSG00000064703
chr1	111749329	111749429	1:111749329-111749429	ENSG00000284830,ENSG00000064703
chr1	111749515	111749637	1:111749515-111749637	ENSG00000284830,ENSG00000064703
chr1	111755095	111756037	1:111755095-111756037	ENSG00000284830,ENSG00000064703
chr1	111756099	111756368	1:111756099-111756368	ENSG00000284830,ENSG00000064703
chr1	111757757	111757857	1:111757757-111757857	ENSG00000284830,ENSG00000064703
chr1	111789402	111792308	1:111789402-111792308	-
chr1	111802568	111802668	1:111802568-111802668	ENSG00000237556
chr1	111809428	111809528	1:111809428-111809528	ENSG00000237556
chr1	111818951	111819113	1:111818951-111819113	ENSG00000237556
chr1	111857074	111857234	1:111857074-111857234	ENSG00000232558,ENSG00000237556
chr1	111857500	111857600	1:111857500-111857600	ENSG00000232558,ENSG00000237556
chr1	111873892	111873992	1:111873892-111873992	ENSG00000237556
chr1	111947897	111947997	1:111947897-111947997	ENSG00000237556
chr1	111989592	111989740	1:111989592-111989740	ENSG00000171385,ENSG00000237556,ENSG00000231437
chr1	112013627	112013735	1:112013627-112013735	ENSG00000237556,ENSG00000231437
chr1	112019208	112019308	1:112019208-112019308	ENSG00000237556
chr1	112024730	112026247	1:112024730-112026247	ENSG00000237556
chr1	112054680	112054826	1:112054680-112054826	ENSG00000237556
chr1	112067103	112067203	1:112067103-112067203	-
chr1	112096472	112096626	1:112096472-112096626	-
chr1	112141257	112141357	1:112141257-112141357	-
chr1	112172499	112172625	1:112172499-112172625	-
chr1	112242628	112242728	1:112242628-112242728	-
chr1	112251955	112252055	1:112251955-112252055	-
chr1	112260909	112261009	1:112260909-112261009	-
chr1	112264662	112264838	1:112264662-112264838	-
chr1	112320536	112320636	1:112320536-112320636	-
chr1	112322177	112322279	1:112322177-112322279	-
chr1	112327180	112327294	1:112327180-112327294	-
chr1	112334908	112335008	1:112334908-112335008	ENSG00000238761
chr1	112344871	112344991	1:112344871-112344991	ENSG00000238761
chr1	112354947	112355047	1:112354947-112355047	ENSG00000231246,ENSG00000234388,ENSG00000238761
chr1	112355153	112355253	1:112355153-112355253	ENSG00000231246,ENSG00000234388,ENSG00000238761
chr1	112360173	112360386	1:112360173-112360386	ENSG00000231246,ENSG00000234388,ENSG00000238761
chr1	112360481	112360581	1:112360481-112360581	ENSG00000231246,ENSG00000234388,ENSG00000238761
chr1	112386563	112386664	1:112386563-112386664	ENSG00000238761
chr1	112390836	112391067	1:112390836-112391067	ENSG00000238761,ENSG00000143079,ENSG00000134245
chr1	112391160	112391260	1:112391160-112391260	ENSG00000143079
chr1	112394238	112394506	1:112394238-112394506	ENSG00000238761,ENSG00000143079
chr1	112395868	112396405	1:112395868-112396405	ENSG00000238761,ENSG00000143079,ENSG00000283296
chr1	112439770	112439911	1:112439770-112439911	-
chr1	112466016	112466459	1:112466016-112466459	ENSG00000238761,ENSG00000143079,ENSG00000283296,ENSG00000134245
chr1	112466495	112466673	1:112466495-112466673	ENSG00000143079,ENSG00000283296,ENSG00000134245
chr1	112467756	112470466	1:112467756-112470466	ENSG00000283296,ENSG00000134245
chr1	112492769	112492869	1:112492769-112492869	-
chr1	112498687	112498787	1:112498687-112498787	-
chr1	112501859	112501959	1:112501859-112501959	ENSG00000134245,ENSG00000273483
chr1	112502045	112502145	1:112502045-112502145	ENSG00000134245
chr1	112508686	112508886	1:112508686-112508886	ENSG00000134245,ENSG00000273483
chr1	112509136	112509236	1:112509136-112509236	ENSG00000134245,ENSG00000273483
chr1	112522116	112522269	1:112522116-112522269	ENSG00000273483
chr1	112539067	112539167	1:112539067-112539167	ENSG00000007341
chr1	112616503	112616625	1:112616503-112616625	ENSG00000007341,ENSG00000116489,ENSG00000235299,ENSG00000252750
chr1	112618060	112618289	1:112618060-112618289	ENSG00000007341,ENSG00000116489,ENSG00000235299,ENSG00000252750
chr1	112618818	112618977	1:112618818-112618977	ENSG00000007341,ENSG00000116489,ENSG00000235299,ENSG00000252750
chr1	112619081	112619333	1:112619081-112619333	ENSG00000007341,ENSG00000116489,ENSG00000235299,ENSG00000252750
chr1	112619484	112620068	1:112619484-112620068	ENSG00000007341,ENSG00000116489,ENSG00000235299,ENSG00000252750
chr1	112620261	112620361	1:112620261-112620361	ENSG00000007341,ENSG00000116489,ENSG00000235299,ENSG00000252750
chr1	112620800	112620900	1:112620800-112620900	ENSG00000007341,ENSG00000116489,ENSG00000235299,ENSG00000252750
chr1	112642267	112642367	1:112642267-112642367	ENSG00000235299,ENSG00000252750
chr1	112647141	112647275	1:112647141-112647275	ENSG00000235299,ENSG00000252750
chr1	112652258	112652364	1:112652258-112652364	ENSG00000116489,ENSG00000235299,ENSG00000252750
chr1	112665948	112666084	1:112665948-112666084	ENSG00000116489,ENSG00000252750,ENSG00000155363
chr1	112673402	112673502	1:112673402-112673502	ENSG00000116489,ENSG00000155363
chr1	112673702	112673900	1:112673702-112673900	ENSG00000116489,ENSG00000155363
chr1	112674169	112674338	1:112674169-112674338	ENSG00000116489,ENSG00000155363
chr1	112674568	112674885	1:112674568-112674885	ENSG00000116489,ENSG00000155363
chr1	112675112	112675212	1:112675112-112675212	ENSG00000155363,ENSG00000225075
chr1	112676672	112676879	1:112676672-112676879	ENSG00000155363,ENSG00000225075
chr1	112677769	112677869	1:112677769-112677869	ENSG00000155363,ENSG00000225075
chr1	112693801	112693901	1:112693801-112693901	ENSG00000155363,ENSG00000225075
chr1	112700471	112700678	1:112700471-112700678	ENSG00000155363,ENSG00000225075,ENSG00000155366
chr1	112700855	112701230	1:112700855-112701230	ENSG00000155363,ENSG00000225075,ENSG00000155366
chr1	112704759	112705349	1:112704759-112705349	ENSG00000155366,ENSG00000271810
chr1	112707015	112707231	1:112707015-112707231	ENSG00000155366,ENSG00000271810
chr1	112707335	112707511	1:112707335-112707511	ENSG00000155366,ENSG00000271810
chr1	112708567	112708667	1:112708567-112708667	ENSG00000155366,ENSG00000271810
chr1	112714812	112716499	1:112714812-112716499	ENSG00000271810,ENSG00000155367,ENSG00000261595,ENSG00000184599,ENSG00000234790,ENSG00000215866,ENSG00000224167
chr1	112718811	112718937	1:112718811-112718937	ENSG00000271810,ENSG00000155367,ENSG00000261595,ENSG00000184599,ENSG00000234790
chr1	112720772	112720888	1:112720772-112720888	ENSG00000155367,ENSG00000261595,ENSG00000184599,ENSG00000234790
chr1	112722439	112722716	1:112722439-112722716	ENSG00000155367,ENSG00000261595,ENSG00000184599,ENSG00000234790
chr1	112808336	112808436	1:112808336-112808436	ENSG00000155367,ENSG00000261595,ENSG00000234790,ENSG00000215866,ENSG00000224167
chr1	112870589	112870689	1:112870589-112870689	ENSG00000215866,ENSG00000224167,ENSG00000228040
chr1	112881053	112881228	1:112881053-112881228	ENSG00000215866,ENSG00000224167,ENSG00000228040,ENSG00000229020
chr1	112883275	112883375	1:112883275-112883375	ENSG00000215866,ENSG00000224167,ENSG00000228040,ENSG00000229020
chr1	112912239	112912339	1:112912239-112912339	ENSG00000215866,ENSG00000224167,ENSG00000228040,ENSG00000229020
chr1	112955382	112955482	1:112955382-112955482	ENSG00000155380,ENSG00000226419
chr1	112955535	112955635	1:112955535-112955635	ENSG00000155380,ENSG00000226419
chr1	112955760	112956007	1:112955760-112956007	ENSG00000155380,ENSG00000229020,ENSG00000226419
chr1	112956094	112956600	1:112956094-112956600	ENSG00000155380,ENSG00000229020,ENSG00000226419,ENSG00000287807
chr1	112957088	112957295	1:112957088-112957295	ENSG00000155380,ENSG00000226419
chr1	112957554	112957654	1:112957554-112957654	ENSG00000155380,ENSG00000226419
chr1	112957871	112957971	1:112957871-112957971	ENSG00000155380,ENSG00000226419
chr1	112983530	112983630	1:112983530-112983630	ENSG00000287807
chr1	113004623	113004723	1:113004623-113004723	ENSG00000226419,ENSG00000287807
chr1	113033274	113033374	1:113033274-113033374	ENSG00000226419
chr1	113033677	113033802	1:113033677-113033802	ENSG00000224167,ENSG00000228040,ENSG00000226419
chr1	113042843	113042978	1:113042843-113042978	ENSG00000215866,ENSG00000224167,ENSG00000228040
chr1	113060766	113060897	1:113060766-113060897	ENSG00000215866,ENSG00000224167,ENSG00000228040,ENSG00000238198,ENSG00000198799,ENSG00000237278
chr1	113072536	113072682	1:113072536-113072682	ENSG00000238198,ENSG00000198799,ENSG00000237278
chr1	113072887	113073276	1:113072887-113073276	ENSG00000215866,ENSG00000224167,ENSG00000229020,ENSG00000238198,ENSG00000198799,ENSG00000237278
chr1	113073432	113073661	1:113073432-113073661	ENSG00000238198,ENSG00000198799,ENSG00000237278
chr1	113082087	113082190	1:113082087-113082190	ENSG00000238198,ENSG00000198799,ENSG00000237278
chr1	113093485	113093585	1:113093485-113093585	ENSG00000198799,ENSG00000237278
chr1	113177848	113177948	1:113177848-113177948	ENSG00000237278,ENSG00000233839,ENSG00000236887,ENSG00000232499,ENSG00000238256
chr1	113186590	113186690	1:113186590-113186690	ENSG00000237278,ENSG00000233839,ENSG00000236887,ENSG00000232499,ENSG00000238256
chr1	113219757	113219947	1:113219757-113219947	ENSG00000233839,ENSG00000236887,ENSG00000232499,ENSG00000238256
chr1	113329661	113329799	1:113329661-113329799	ENSG00000232499,ENSG00000238256
chr1	113389872	113390595	1:113389872-113390595	ENSG00000237278,ENSG00000081026,ENSG00000232499,ENSG00000238256,ENSG00000232450
chr1	113657631	113657831	1:113657631-113657831	ENSG00000237278,ENSG00000232499,ENSG00000238256,ENSG00000232450
chr1	113671814	113671914	1:113671814-113671914	ENSG00000237278,ENSG00000232499,ENSG00000238256,ENSG00000232450
chr1	113758258	113758358	1:113758258-113758358	ENSG00000116793
chr1	113758849	113759009	1:113758849-113759009	ENSG00000116793
chr1	113759111	113759211	1:113759111-113759211	ENSG00000116793
chr1	113759487	113759757	1:113759487-113759757	ENSG00000116793,ENSG00000232450
chr1	113759950	113760050	1:113759950-113760050	ENSG00000116793,ENSG00000081019
chr1	113769663	113769799	1:113769663-113769799	ENSG00000116793,ENSG00000081019
chr1	113780794	113780894	1:113780794-113780894	-
chr1	113780945	113781072	1:113780945-113781072	-
chr1	113783294	113783394	1:113783294-113783394	-
chr1	113783514	113783938	1:113783514-113783938	ENSG00000116793,ENSG00000232450,ENSG00000081019
chr1	113783996	113784450	1:113783996-113784450	-
chr1	113784657	113784788	1:113784657-113784788	-
chr1	113784922	113785026	1:113784922-113785026	-
chr1	113791850	113791959	1:113791850-113791959	ENSG00000232450
chr1	113793187	113793287	1:113793187-113793287	ENSG00000232450
chr1	113794446	113794607	1:113794446-113794607	-
chr1	113801007	113801107	1:113801007-113801107	ENSG00000081019,ENSG00000231128
chr1	113805138	113805238	1:113805138-113805238	ENSG00000081019,ENSG00000231128
chr1	113811734	113812866	1:113811734-113812866	ENSG00000116793,ENSG00000232450,ENSG00000081019,ENSG00000231128,ENSG00000134242
chr1	113813065	113813165	1:113813065-113813165	ENSG00000081019,ENSG00000231128
chr1	113816491	113816591	1:113816491-113816591	ENSG00000081019,ENSG00000231128
chr1	113845353	113845476	1:113845353-113845476	ENSG00000226167
chr1	113855812	113855912	1:113855812-113855912	ENSG00000226167
chr1	113859584	113859763	1:113859584-113859763	ENSG00000226167
chr1	113870039	113870139	1:113870039-113870139	ENSG00000134242
chr1	113870534	113870741	1:113870534-113870741	ENSG00000134242
chr1	113871527	113871893	1:113871527-113871893	ENSG00000134242,ENSG00000226167,ENSG00000188761
chr1	113872345	113872445	1:113872345-113872445	ENSG00000134242
chr1	113872636	113872878	1:113872636-113872878	ENSG00000134242
chr1	113874456	113874594	1:113874456-113874594	ENSG00000134242
chr1	113874679	113874838	1:113874679-113874838	ENSG00000134242
chr1	113879095	113879220	1:113879095-113879220	ENSG00000134242,ENSG00000188761
chr1	113880107	113880207	1:113880107-113880207	ENSG00000188761
chr1	113880568	113880668	1:113880568-113880668	ENSG00000188761
chr1	113881783	113881886	1:113881783-113881886	ENSG00000188761
chr1	113903382	113903620	1:113903382-113903620	ENSG00000134262,ENSG00000118655
chr1	113904552	113905742	1:113904552-113905742	ENSG00000134262,ENSG00000118655,ENSG00000235527,ENSG00000163349
chr1	113905800	113905900	1:113905800-113905900	ENSG00000134262,ENSG00000118655,ENSG00000235527
chr1	113913063	113913163	1:113913063-113913163	ENSG00000134262,ENSG00000118655
chr1	113927274	113928505	1:113927274-113928505	ENSG00000134262,ENSG00000118655,ENSG00000235527,ENSG00000163349
chr1	113929152	113929346	1:113929152-113929346	ENSG00000134262,ENSG00000118655,ENSG00000235527,ENSG00000163349
chr1	113929418	113929925	1:113929418-113929925	ENSG00000134262,ENSG00000118655,ENSG00000235527,ENSG00000163349
chr1	113929970	113930401	1:113929970-113930401	ENSG00000134262,ENSG00000118655,ENSG00000235527,ENSG00000163349
chr1	113930487	113930649	1:113930487-113930649	ENSG00000134262,ENSG00000118655,ENSG00000235527,ENSG00000163349
chr1	113930705	113930865	1:113930705-113930865	ENSG00000134262,ENSG00000118655,ENSG00000235527,ENSG00000163349
chr1	113930910	113931417	1:113930910-113931417	ENSG00000235527,ENSG00000163349
chr1	113935573	113935673	1:113935573-113935673	ENSG00000163349
chr1	113937533	113937697	1:113937533-113937697	ENSG00000163349
chr1	113938787	113938896	1:113938787-113938896	ENSG00000163349
chr1	113940459	113940559	1:113940459-113940559	-
chr1	113948235	113948400	1:113948235-113948400	ENSG00000163349
chr1	113971857	113971969	1:113971857-113971969	ENSG00000116774
chr1	113972496	113972602	1:113972496-113972602	ENSG00000116774
chr1	113981905	113985044	1:113981905-113985044	ENSG00000116774,ENSG00000270780
chr1	114012413	114012583	1:114012413-114012583	ENSG00000270780,ENSG00000282048,ENSG00000134207,ENSG00000232895
chr1	114040770	114040870	1:114040770-114040870	ENSG00000270780,ENSG00000282048
chr1	114071207	114071323	1:114071207-114071323	ENSG00000282048,ENSG00000134207,ENSG00000232895
chr1	114080806	114080906	1:114080806-114080906	ENSG00000282048,ENSG00000134207
chr1	114086358	114086458	1:114086358-114086458	ENSG00000282048,ENSG00000134207,ENSG00000232895
chr1	114109370	114109470	1:114109370-114109470	ENSG00000282048,ENSG00000134207,ENSG00000232895
chr1	114120800	114130299	1:114120800-114130299	ENSG00000134207
chr1	114165379	114165479	1:114165379-114165479	ENSG00000134207
chr1	114208883	114208983	1:114208883-114208983	ENSG00000134207,ENSG00000232895
chr1	114221980	114222080	1:114221980-114222080	ENSG00000134207,ENSG00000232895
chr1	114230284	114230384	1:114230284-114230384	ENSG00000134207,ENSG00000232895
chr1	114282930	114283033	1:114282930-114283033	ENSG00000116774,ENSG00000282048,ENSG00000134207,ENSG00000232895,ENSG00000273698
chr1	114330540	114330731	1:114330540-114330731	ENSG00000232895
chr1	114331878	114331988	1:114331878-114331988	-
chr1	114337895	114338083	1:114337895-114338083	-
chr1	114339471	114339571	1:114339471-114339571	-
chr1	114341165	114341617	1:114341165-114341617	-
chr1	114342449	114342600	1:114342449-114342600	-
chr1	114343314	114343450	1:114343314-114343450	-
chr1	114345782	114345916	1:114345782-114345916	ENSG00000271419
chr1	114346204	114346809	1:114346204-114346809	ENSG00000271419
chr1	114347197	114347297	1:114347197-114347297	ENSG00000271419
chr1	114349595	114349695	1:114349595-114349695	ENSG00000271419
chr1	114353493	114353593	1:114353493-114353593	ENSG00000271419
chr1	114426315	114426415	1:114426315-114426415	ENSG00000226984
chr1	114468211	114468360	1:114468211-114468360	ENSG00000197323,ENSG00000226984,ENSG00000225650
chr1	114475051	114475151	1:114475051-114475151	ENSG00000226984,ENSG00000225650
chr1	114478940	114479043	1:114478940-114479043	ENSG00000226984,ENSG00000225650,ENSG00000201114
chr1	114482975	114483244	1:114482975-114483244	ENSG00000226984,ENSG00000225650,ENSG00000201114
chr1	114485915	114486015	1:114485915-114486015	ENSG00000226984,ENSG00000201114
chr1	114486095	114486195	1:114486095-114486195	ENSG00000226984,ENSG00000201114
chr1	114493058	114493186	1:114493058-114493186	ENSG00000226984,ENSG00000201114
chr1	114507829	114508036	1:114507829-114508036	ENSG00000197323,ENSG00000226984
chr1	114510245	114510401	1:114510245-114510401	ENSG00000197323
chr1	114510581	114511593	1:114510581-114511593	ENSG00000197323,ENSG00000226984
chr1	114543211	114543324	1:114543211-114543324	ENSG00000236480
chr1	114581344	114581934	1:114581344-114581934	ENSG00000116752,ENSG00000175984
chr1	114582021	114582248	1:114582021-114582248	ENSG00000116752,ENSG00000175984
chr1	114609130	114609230	1:114609130-114609230	-
chr1	114616491	114616602	1:114616491-114616602	ENSG00000175984
chr1	114669568	114670386	1:114669568-114670386	ENSG00000175984,ENSG00000116748,ENSG00000242769
chr1	114670612	114670780	1:114670612-114670780	ENSG00000175984,ENSG00000116748,ENSG00000242769
chr1	114670887	114670987	1:114670887-114670987	ENSG00000175984,ENSG00000116748,ENSG00000242769
chr1	114681407	114681540	1:114681407-114681540	ENSG00000116748,ENSG00000242769
chr1	114714611	114714766	1:114714611-114714766	ENSG00000242769,ENSG00000213281,ENSG00000201900
chr1	114716402	114716525	1:114716402-114716525	ENSG00000242769,ENSG00000213281,ENSG00000009307,ENSG00000201900
chr1	114716646	114716769	1:114716646-114716769	ENSG00000242769,ENSG00000213281,ENSG00000009307,ENSG00000201900
chr1	114716815	114716958	1:114716815-114716958	ENSG00000242769,ENSG00000213281,ENSG00000009307,ENSG00000201900
chr1	114717035	114717232	1:114717035-114717232	ENSG00000242769,ENSG00000213281,ENSG00000009307,ENSG00000201900
chr1	114719151	114719251	1:114719151-114719251	ENSG00000242769,ENSG00000213281,ENSG00000009307,ENSG00000201900
chr1	114749513	114749616	1:114749513-114749616	ENSG00000009307,ENSG00000201900
chr1	114754441	114754621	1:114754441-114754621	ENSG00000009307
chr1	114757210	114757374	1:114757210-114757374	ENSG00000009307,ENSG00000201900
chr1	114757417	114757780	1:114757417-114757780	ENSG00000009307,ENSG00000201900,ENSG00000052723
chr1	114757843	114758219	1:114757843-114758219	ENSG00000009307,ENSG00000201900,ENSG00000052723
chr1	114758543	114758643	1:114758543-114758643	ENSG00000009307
chr1	114758997	114759097	1:114758997-114759097	ENSG00000009307
chr1	114768169	114768269	1:114768169-114768269	-
chr1	114780433	114780882	1:114780433-114780882	ENSG00000052723
chr1	114781666	114781766	1:114781666-114781766	ENSG00000052723
chr1	114816770	114816881	1:114816770-114816881	ENSG00000227970,ENSG00000198765
chr1	114840016	114840168	1:114840016-114840168	ENSG00000227970,ENSG00000198765
chr1	114865820	114865920	1:114865820-114865920	ENSG00000198765
chr1	114881710	114881810	1:114881710-114881810	ENSG00000198765
chr1	114886693	114886793	1:114886693-114886793	ENSG00000198765
chr1	114924713	114924813	1:114924713-114924813	ENSG00000198765
chr1	114956251	114956379	1:114956251-114956379	ENSG00000198765
chr1	114958808	114958908	1:114958808-114958908	-
chr1	115030188	115030311	1:115030188-115030311	ENSG00000134200
chr1	115051858	115051979	1:115051858-115051979	ENSG00000134198
chr1	115052442	115052645	1:115052442-115052645	ENSG00000134198
chr1	115052722	115053050	1:115052722-115053050	ENSG00000134198
chr1	115061973	115062095	1:115061973-115062095	ENSG00000134198
chr1	115062255	115062420	1:115062255-115062420	ENSG00000134198
chr1	115062667	115063086	1:115062667-115063086	ENSG00000134198
chr1	115065851	115065951	1:115065851-115065951	-
chr1	115085878	115086021	1:115085878-115086021	ENSG00000134198
chr1	115086288	115086388	1:115086288-115086388	ENSG00000134198
chr1	115088077	115088220	1:115088077-115088220	ENSG00000134198,ENSG00000233730
chr1	115088787	115089003	1:115088787-115089003	ENSG00000134198
chr1	115089058	115089211	1:115089058-115089211	ENSG00000134198
chr1	115089385	115090185	1:115089385-115090185	ENSG00000134198
chr1	115095418	115097344	1:115095418-115097344	ENSG00000233730
chr1	115099158	115099258	1:115099158-115099258	ENSG00000233730
chr1	115099294	115099674	1:115099294-115099674	ENSG00000134198,ENSG00000233730
chr1	115099789	115099889	1:115099789-115099889	ENSG00000233730
chr1	115101217	115101346	1:115101217-115101346	ENSG00000233730
chr1	115108003	115108103	1:115108003-115108103	-
chr1	115139018	115139267	1:115139018-115139267	ENSG00000287103,ENSG00000226973,ENSG00000274468,ENSG00000270631
chr1	115172631	115173665	1:115172631-115173665	-
chr1	115178347	115178447	1:115178347-115178447	-
chr1	115179282	115179401	1:115179282-115179401	-
chr1	115211320	115211420	1:115211320-115211420	ENSG00000287103
chr1	115216342	115216488	1:115216342-115216488	ENSG00000287103
chr1	115220578	115220678	1:115220578-115220678	ENSG00000287103
chr1	115226589	115226689	1:115226589-115226689	ENSG00000287103
chr1	115266852	115267044	1:115266852-115267044	ENSG00000285698,ENSG00000228035,ENSG00000287103
chr1	115282920	115283158	1:115282920-115283158	ENSG00000285698,ENSG00000228035,ENSG00000134259,ENSG00000287103
chr1	115283845	115284006	1:115283845-115284006	ENSG00000285698,ENSG00000228035,ENSG00000134259,ENSG00000287103
chr1	115290141	115290241	1:115290141-115290241	ENSG00000285698,ENSG00000228035,ENSG00000134259,ENSG00000287103
chr1	115338848	115338948	1:115338848-115338948	ENSG00000134259,ENSG00000287103
chr1	115341132	115341234	1:115341132-115341234	ENSG00000134259,ENSG00000287103
chr1	115342465	115342565	1:115342465-115342565	ENSG00000134259,ENSG00000287103
chr1	115435170	115435270	1:115435170-115435270	ENSG00000287103,ENSG00000226973,ENSG00000274468
chr1	115462530	115462649	1:115462530-115462649	ENSG00000287103,ENSG00000226973,ENSG00000274468
chr1	115485699	115485799	1:115485699-115485799	ENSG00000226973,ENSG00000274468
chr1	115493882	115493982	1:115493882-115493982	ENSG00000226973,ENSG00000274468
chr1	115502330	115502430	1:115502330-115502430	ENSG00000287103,ENSG00000226973,ENSG00000274468,ENSG00000270631
chr1	115545786	115545886	1:115545786-115545886	ENSG00000229101,ENSG00000232185,ENSG00000270631
chr1	115559087	115559187	1:115559087-115559187	ENSG00000229101,ENSG00000232185,ENSG00000270631
chr1	115597957	115598086	1:115597957-115598086	ENSG00000270631,ENSG00000239984
chr1	115605707	115605807	1:115605707-115605807	ENSG00000270631,ENSG00000239984,ENSG00000207502
chr1	115605928	115606028	1:115605928-115606028	ENSG00000270631,ENSG00000239984,ENSG00000207502
chr1	115621844	115637850	1:115621844-115637850	ENSG00000207502
chr1	115641922	115642022	1:115641922-115642022	ENSG00000173218
chr1	115643778	115643878	1:115643778-115643878	ENSG00000207502,ENSG00000173218
chr1	115655502	115655781	1:115655502-115655781	ENSG00000173218
chr1	115666473	115666573	1:115666473-115666573	ENSG00000173218
chr1	115679235	115679510	1:115679235-115679510	ENSG00000173218
chr1	115702116	115702216	1:115702116-115702216	-
chr1	115719782	115719882	1:115719782-115719882	ENSG00000118729
chr1	115725721	115725821	1:115725721-115725821	ENSG00000118729
chr1	115727828	115728092	1:115727828-115728092	ENSG00000118729
chr1	115783128	115783236	1:115783128-115783236	ENSG00000214204
chr1	115791115	115791215	1:115791115-115791215	ENSG00000214204
chr1	115828530	115828630	1:115828530-115828630	ENSG00000177551,ENSG00000214204
chr1	115835337	115835469	1:115835337-115835469	ENSG00000177551,ENSG00000214204
chr1	115890717	115890818	1:115890717-115890818	ENSG00000214204,ENSG00000228127,ENSG00000271143
chr1	115928135	115928235	1:115928135-115928235	ENSG00000214204,ENSG00000228127,ENSG00000271143
chr1	115971237	115971343	1:115971237-115971343	ENSG00000214204,ENSG00000163393
chr1	115976451	115976631	1:115976451-115976631	ENSG00000163393
chr1	115976734	115976901	1:115976734-115976901	ENSG00000214204,ENSG00000163393
chr1	115977344	115977444	1:115977344-115977444	ENSG00000163393
chr1	115981530	115981640	1:115981530-115981640	ENSG00000214204,ENSG00000163393
chr1	116009111	116009239	1:116009111-116009239	ENSG00000214204,ENSG00000237993
chr1	116020794	116020943	1:116020794-116020943	ENSG00000214204,ENSG00000271143,ENSG00000163393,ENSG00000237993,ENSG00000173212
chr1	116063041	116063141	1:116063041-116063141	ENSG00000173212
chr1	116067148	116067299	1:116067148-116067299	ENSG00000173212
chr1	116093658	116099769	1:116093658-116099769	ENSG00000173212
chr1	116138903	116139246	1:116138903-116139246	ENSG00000173212
chr1	116152003	116152390	1:116152003-116152390	-
chr1	116160296	116160454	1:116160296-116160454	ENSG00000235933
chr1	116164658	116164772	1:116164658-116164772	ENSG00000235933
chr1	116165503	116165923	1:116165503-116165923	ENSG00000235933
chr1	116166250	116166394	1:116166250-116166394	ENSG00000235933
chr1	116168177	116168438	1:116168177-116168438	ENSG00000235933
chr1	116168498	116168599	1:116168498-116168599	ENSG00000235933
chr1	116213512	116213683	1:116213512-116213683	-
chr1	116245263	116245375	1:116245263-116245375	ENSG00000221040
chr1	116246205	116246386	1:116246205-116246386	ENSG00000221040
chr1	116254727	116254856	1:116254727-116254856	ENSG00000221040
chr1	116269419	116269519	1:116269419-116269519	ENSG00000221040
chr1	116290229	116290404	1:116290229-116290404	ENSG00000221040,ENSG00000287217
chr1	116293252	116293354	1:116293252-116293354	ENSG00000221040,ENSG00000287217
chr1	116318084	116318184	1:116318084-116318184	ENSG00000221040
chr1	116325825	116326000	1:116325825-116326000	ENSG00000221040
chr1	116326105	116326246	1:116326105-116326246	-
chr1	116334075	116334175	1:116334075-116334175	-
chr1	116347137	116347333	1:116347137-116347333	-
chr1	116369509	116369609	1:116369509-116369609	ENSG00000163399
chr1	116371779	116371879	1:116371779-116371879	ENSG00000163399
chr1	116372750	116373667	1:116372750-116373667	ENSG00000163399,ENSG00000230381
chr1	116373882	116374128	1:116373882-116374128	ENSG00000163399,ENSG00000230381
chr1	116374236	116374382	1:116374236-116374382	ENSG00000163399
chr1	116374797	116375014	1:116374797-116375014	ENSG00000163399
chr1	116376419	116376521	1:116376419-116376521	ENSG00000163399
chr1	116376634	116376767	1:116376634-116376767	ENSG00000163399
chr1	116377531	116377884	1:116377531-116377884	ENSG00000163399
chr1	116377949	116378182	1:116377949-116378182	ENSG00000163399
chr1	116381359	116381588	1:116381359-116381588	ENSG00000163399
chr1	116387928	116388086	1:116387928-116388086	ENSG00000163399
chr1	116391989	116392103	1:116391989-116392103	ENSG00000163399
chr1	116413498	116413632	1:116413498-116413632	ENSG00000203865,ENSG00000212385
chr1	116415687	116415923	1:116415687-116415923	ENSG00000203865,ENSG00000212385,ENSG00000230381
chr1	116416373	116416473	1:116416373-116416473	ENSG00000203865,ENSG00000212385,ENSG00000230381
chr1	116417871	116417971	1:116417871-116417971	ENSG00000203865,ENSG00000212385,ENSG00000230381
chr1	116418059	116418190	1:116418059-116418190	ENSG00000203865,ENSG00000212385,ENSG00000230381
chr1	116418395	116419018	1:116418395-116419018	ENSG00000203865,ENSG00000212385,ENSG00000230381
chr1	116419070	116419212	1:116419070-116419212	ENSG00000203865,ENSG00000212385,ENSG00000230381
chr1	116419336	116419436	1:116419336-116419436	ENSG00000203865,ENSG00000212385,ENSG00000230381
chr1	116420056	116420156	1:116420056-116420156	ENSG00000203865,ENSG00000230381
chr1	116470957	116471057	1:116470957-116471057	ENSG00000233154,ENSG00000200547
chr1	116472373	116472523	1:116472373-116472523	ENSG00000233154,ENSG00000200547
chr1	116478968	116479107	1:116478968-116479107	ENSG00000233154,ENSG00000200547
chr1	116479948	116480063	1:116479948-116480063	ENSG00000233154,ENSG00000200547
chr1	116485305	116485405	1:116485305-116485405	ENSG00000286276
chr1	116485612	116485712	1:116485612-116485712	ENSG00000200547,ENSG00000286276
chr1	116497471	116497630	1:116497471-116497630	ENSG00000224950,ENSG00000286276
chr1	116498534	116498734	1:116498534-116498734	ENSG00000224950,ENSG00000286276
chr1	116499024	116499124	1:116499024-116499124	ENSG00000224950,ENSG00000286276
chr1	116499199	116499299	1:116499199-116499299	ENSG00000224950,ENSG00000286276
chr1	116503601	116503802	1:116503601-116503802	ENSG00000224950
chr1	116504300	116504717	1:116504300-116504717	ENSG00000173212,ENSG00000230381,ENSG00000200547,ENSG00000224950,ENSG00000286276
chr1	116504808	116504908	1:116504808-116504908	ENSG00000224950
chr1	116508162	116508262	1:116508162-116508262	-
chr1	116509093	116509195	1:116509093-116509195	-
chr1	116509743	116509843	1:116509743-116509843	-
chr1	116513280	116513465	1:116513280-116513465	-
chr1	116514993	116515118	1:116514993-116515118	-
chr1	116515157	116515296	1:116515157-116515296	ENSG00000177173
chr1	116515759	116516007	1:116515759-116516007	ENSG00000177173
chr1	116516069	116516174	1:116516069-116516174	ENSG00000177173
chr1	116516891	116516991	1:116516891-116516991	-
chr1	116517308	116517460	1:116517308-116517460	ENSG00000177173
chr1	116522188	116522321	1:116522188-116522321	ENSG00000177173
chr1	116523916	116524016	1:116523916-116524016	ENSG00000177173
chr1	116531824	116532032	1:116531824-116532032	ENSG00000177173
chr1	116551504	116551765	1:116551504-116551765	-
chr1	116552800	116553799	1:116552800-116553799	-
chr1	116556102	116556312	1:116556102-116556312	ENSG00000264419
chr1	116556615	116556841	1:116556615-116556841	ENSG00000116815,ENSG00000264419
chr1	116559420	116559562	1:116559420-116559562	ENSG00000264419
chr1	116561690	116561817	1:116561690-116561817	ENSG00000116815,ENSG00000264419
chr1	116564793	116565032	1:116564793-116565032	ENSG00000264419
chr1	116569305	116569405	1:116569305-116569405	ENSG00000116815,ENSG00000264419
chr1	116569912	116570027	1:116569912-116570027	ENSG00000116815,ENSG00000264419
chr1	116570166	116570266	1:116570166-116570266	ENSG00000116815
chr1	116570352	116571619	1:116570352-116571619	ENSG00000116815
chr1	116575082	116575182	1:116575082-116575182	ENSG00000116815
chr1	116666808	116667046	1:116666808-116667046	ENSG00000143061,ENSG00000211543
chr1	116667721	116667904	1:116667721-116667904	ENSG00000143061,ENSG00000211543
chr1	116687830	116687952	1:116687830-116687952	ENSG00000211543,ENSG00000203864,ENSG00000231072
chr1	116695638	116695738	1:116695638-116695738	ENSG00000203864,ENSG00000231072
chr1	116731590	116731770	1:116731590-116731770	ENSG00000231072
chr1	116738082	116738197	1:116738082-116738197	ENSG00000231072,ENSG00000223489,ENSG00000236137
chr1	116738867	116739221	1:116738867-116739221	ENSG00000231072,ENSG00000223489,ENSG00000236137
chr1	116747395	116747495	1:116747395-116747495	ENSG00000223489,ENSG00000116824
chr1	116751577	116751783	1:116751577-116751783	ENSG00000116824
chr1	116754311	116754414	1:116754311-116754414	ENSG00000223489,ENSG00000116824
chr1	116754449	116754595	1:116754449-116754595	ENSG00000116824
chr1	116755765	116755982	1:116755765-116755982	ENSG00000116824
chr1	116757197	116757317	1:116757197-116757317	ENSG00000116824
chr1	116758232	116758370	1:116758232-116758370	ENSG00000116824
chr1	116758769	116758869	1:116758769-116758869	ENSG00000116824
chr1	116760694	116760836	1:116760694-116760836	-
chr1	116762803	116763069	1:116762803-116763069	-
chr1	116763488	116763588	1:116763488-116763588	-
chr1	116763619	116763744	1:116763619-116763744	-
chr1	116764253	116764569	1:116764253-116764569	-
chr1	116764604	116764844	1:116764604-116764844	-
chr1	116765684	116765784	1:116765684-116765784	-
chr1	116767008	116767337	1:116767008-116767337	ENSG00000225079
chr1	116768721	116768973	1:116768721-116768973	-
chr1	116769072	116769219	1:116769072-116769219	-
chr1	116769419	116769543	1:116769419-116769543	-
chr1	116769682	116769878	1:116769682-116769878	ENSG00000225079
chr1	116769987	116770087	1:116769987-116770087	ENSG00000225079
chr1	116771963	116772123	1:116771963-116772123	ENSG00000225079
chr1	116775397	116775518	1:116775397-116775518	ENSG00000225079
chr1	116780452	116780552	1:116780452-116780552	ENSG00000225079
chr1	116789697	116789797	1:116789697-116789797	ENSG00000225079
chr1	116800792	116800906	1:116800792-116800906	-
chr1	116801613	116801733	1:116801613-116801733	-
chr1	116803099	116803235	1:116803099-116803235	-
chr1	116805503	116805682	1:116805503-116805682	-
chr1	116805964	116806064	1:116805964-116806064	-
chr1	116806956	116807056	1:116806956-116807056	-
chr1	116807830	116808077	1:116807830-116808077	-
chr1	116808817	116808917	1:116808817-116808917	-
chr1	116808994	116809199	1:116808994-116809199	-
chr1	116816579	116816695	1:116816579-116816695	-
chr1	116816955	116817067	1:116816955-116817067	-
chr1	116817675	116817910	1:116817675-116817910	-
chr1	116857937	116858042	1:116857937-116858042	-
chr1	116870097	116870197	1:116870097-116870197	-
chr1	116878067	116878240	1:116878067-116878240	-
chr1	116878275	116878375	1:116878275-116878375	-
chr1	116882020	116882132	1:116882020-116882132	-
chr1	116882192	116882292	1:116882192-116882292	-
chr1	116889118	116889243	1:116889118-116889243	ENSG00000272715
chr1	116889379	116889479	1:116889379-116889479	-
chr1	116895830	116896011	1:116895830-116896011	ENSG00000272715,ENSG00000134247
chr1	116896967	116897163	1:116896967-116897163	ENSG00000272715,ENSG00000134247
chr1	116909875	116909975	1:116909875-116909975	ENSG00000272715,ENSG00000134247
chr1	116910346	116910529	1:116910346-116910529	ENSG00000272715,ENSG00000134247
chr1	116924784	116924955	1:116924784-116924955	ENSG00000252510
chr1	116929138	116929264	1:116929138-116929264	ENSG00000252510
chr1	116944865	116944965	1:116944865-116944965	ENSG00000252510
chr1	116954673	116954851	1:116954673-116954851	ENSG00000252510
chr1	116984815	116984927	1:116984815-116984927	ENSG00000134247,ENSG00000252510
chr1	116986705	116986842	1:116986705-116986842	ENSG00000134247,ENSG00000252510
chr1	117003266	117003366	1:117003266-117003366	ENSG00000134256
chr1	117007580	117007680	1:117007580-117007680	ENSG00000134256
chr1	117009964	117010064	1:117009964-117010064	ENSG00000134256
chr1	117012496	117012664	1:117012496-117012664	ENSG00000134256
chr1	117049916	117050076	1:117049916-117050076	ENSG00000236137
chr1	117055372	117055518	1:117055372-117055518	ENSG00000236137,ENSG00000116830
chr1	117059030	117059193	1:117059030-117059193	ENSG00000236137,ENSG00000116830
chr1	117059397	117059561	1:117059397-117059561	ENSG00000236137,ENSG00000116830
chr1	117059742	117060419	1:117059742-117060419	ENSG00000236137,ENSG00000116830,ENSG00000215930,ENSG00000228453
chr1	117060485	117060917	1:117060485-117060917	ENSG00000236137,ENSG00000116830
chr1	117091536	117091675	1:117091536-117091675	ENSG00000116830,ENSG00000215930
chr1	117093420	117093520	1:117093420-117093520	ENSG00000116830,ENSG00000215930
chr1	117118138	117118302	1:117118138-117118302	ENSG00000134253,ENSG00000228453
chr1	117120993	117121109	1:117120993-117121109	ENSG00000134253,ENSG00000228453
chr1	117121632	117122325	1:117121632-117122325	ENSG00000215930,ENSG00000134253,ENSG00000228453,ENSG00000134258
chr1	117129220	117129326	1:117129220-117129326	ENSG00000134253,ENSG00000228453
chr1	117236234	117236335	1:117236234-117236335	ENSG00000134258,ENSG00000277141,ENSG00000235202
chr1	117286499	117286629	1:117286499-117286629	ENSG00000228453,ENSG00000134258,ENSG00000235202
chr1	117340096	117340262	1:117340096-117340262	ENSG00000134258,ENSG00000235202,ENSG00000279513
chr1	117347735	117347835	1:117347735-117347835	ENSG00000235202
chr1	117349771	117349882	1:117349771-117349882	ENSG00000235202,ENSG00000279513
chr1	117352063	117352163	1:117352063-117352163	-
chr1	117365286	117365397	1:117365286-117365397	ENSG00000271427,ENSG00000198162
chr1	117366481	117367567	1:117366481-117367567	ENSG00000271427,ENSG00000198162,ENSG00000279513
chr1	117368895	117369038	1:117368895-117369038	ENSG00000271427,ENSG00000198162
chr1	117379652	117379752	1:117379652-117379752	ENSG00000271427,ENSG00000198162,ENSG00000279513
chr1	117397659	117397759	1:117397659-117397759	-
chr1	117403117	117403217	1:117403117-117403217	ENSG00000279513
chr1	117474008	117474143	1:117474008-117474143	ENSG00000279513
chr1	117567353	117567453	1:117567353-117567453	ENSG00000226755
chr1	117571127	117571338	1:117571127-117571338	ENSG00000226755
chr1	117572517	117572938	1:117572517-117572938	ENSG00000226755
chr1	117573502	117573602	1:117573502-117573602	ENSG00000226755
chr1	117586785	117586885	1:117586785-117586885	ENSG00000226755
chr1	117590919	117591035	1:117590919-117591035	ENSG00000226755
chr1	117603828	117603937	1:117603828-117603937	ENSG00000236866,ENSG00000183508
chr1	117604431	117604531	1:117604431-117604531	ENSG00000236866,ENSG00000183508
chr1	117605490	117605690	1:117605490-117605690	ENSG00000236866,ENSG00000183508
chr1	117605759	117606670	1:117605759-117606670	ENSG00000226755,ENSG00000236866,ENSG00000183508,ENSG00000212266,ENSG00000270719
chr1	117606806	117607212	1:117606806-117607212	ENSG00000236866,ENSG00000183508
chr1	117607420	117607784	1:117607420-117607784	ENSG00000236866,ENSG00000183508
chr1	117612221	117612410	1:117612221-117612410	ENSG00000236866,ENSG00000183508
chr1	117613010	117613110	1:117613010-117613110	ENSG00000236866,ENSG00000183508
chr1	117613673	117613773	1:117613673-117613773	ENSG00000236866,ENSG00000183508
chr1	117614108	117614221	1:117614108-117614221	ENSG00000236866,ENSG00000183508
chr1	117614383	117614483	1:117614383-117614483	ENSG00000236866,ENSG00000183508
chr1	117615537	117616091	1:117615537-117616091	-
chr1	117618103	117618290	1:117618103-117618290	-
chr1	117620587	117620718	1:117620587-117620718	-
chr1	117627558	117627658	1:117627558-117627658	-
chr1	117630896	117630996	1:117630896-117630996	ENSG00000213262
chr1	117632413	117632520	1:117632413-117632520	ENSG00000213262
chr1	117643312	117643412	1:117643312-117643412	ENSG00000213262
chr1	117644802	117644961	1:117644802-117644961	ENSG00000213262
chr1	117646503	117646693	1:117646503-117646693	ENSG00000213262
chr1	117654683	117654818	1:117654683-117654818	ENSG00000213262,ENSG00000212266,ENSG00000270719
chr1	117655116	117655216	1:117655116-117655216	-
chr1	117655259	117655382	1:117655259-117655382	ENSG00000212266,ENSG00000270719
chr1	117655997	117656502	1:117655997-117656502	ENSG00000212266,ENSG00000270719
chr1	117657052	117657281	1:117657052-117657281	ENSG00000212266,ENSG00000270719
chr1	117658083	117658191	1:117658083-117658191	ENSG00000212266,ENSG00000270719
chr1	117658690	117659083	1:117658690-117659083	ENSG00000226755,ENSG00000213262,ENSG00000212266,ENSG00000270719,ENSG00000228217
chr1	117659398	117659511	1:117659398-117659511	ENSG00000212266
chr1	117659754	117659854	1:117659754-117659854	-
chr1	117660678	117660778	1:117660678-117660778	-
chr1	117661108	117661395	1:117661108-117661395	ENSG00000212266,ENSG00000270719
chr1	117662358	117662529	1:117662358-117662529	ENSG00000212266
chr1	117664131	117664322	1:117664131-117664322	ENSG00000212266,ENSG00000270719
chr1	117664391	117664679	1:117664391-117664679	ENSG00000226755,ENSG00000213262,ENSG00000212266,ENSG00000270719
chr1	117666056	117666156	1:117666056-117666156	ENSG00000212266,ENSG00000270719
chr1	117674456	117675053	1:117674456-117675053	ENSG00000212266,ENSG00000270719
chr1	117734702	117734802	1:117734702-117734802	ENSG00000270719
chr1	117740594	117740694	1:117740594-117740694	ENSG00000270719,ENSG00000228217
chr1	117750969	117751069	1:117750969-117751069	ENSG00000228217
chr1	117758882	117759265	1:117758882-117759265	ENSG00000279513,ENSG00000226755,ENSG00000270719,ENSG00000228217
chr1	117793612	117793712	1:117793612-117793712	ENSG00000228217
chr1	117835502	117835619	1:117835502-117835619	ENSG00000228217
chr1	117848673	117848773	1:117848673-117848773	-
chr1	117859283	117859385	1:117859283-117859385	ENSG00000228217
chr1	117888458	117888558	1:117888458-117888558	ENSG00000196505
chr1	117927765	117927865	1:117927765-117927865	ENSG00000196505,ENSG00000065183
chr1	117929314	117930105	1:117929314-117930105	ENSG00000196505,ENSG00000065183
chr1	117988994	117989094	1:117988994-117989094	ENSG00000155761
chr1	118015772	118015872	1:118015772-118015872	ENSG00000155761,ENSG00000274642
chr1	118018104	118018241	1:118018104-118018241	ENSG00000155761,ENSG00000274642
chr1	118023037	118023137	1:118023037-118023137	ENSG00000155761
chr1	118052410	118052510	1:118052410-118052510	ENSG00000155761
chr1	118066352	118066622	1:118066352-118066622	ENSG00000155761
chr1	118068996	118069145	1:118068996-118069145	ENSG00000155761
chr1	118072217	118072317	1:118072217-118072317	ENSG00000155761
chr1	118091722	118091892	1:118091722-118091892	ENSG00000155761
chr1	118095959	118096059	1:118095959-118096059	ENSG00000155761
chr1	118097576	118097676	1:118097576-118097676	ENSG00000155761
chr1	118106059	118106159	1:118106059-118106159	-
chr1	118115706	118115806	1:118115706-118115806	ENSG00000287980
chr1	118155443	118155543	1:118155443-118155543	ENSG00000287980
chr1	118216904	118217004	1:118216904-118217004	ENSG00000287980,ENSG00000222209,ENSG00000273406
chr1	118233297	118233469	1:118233297-118233469	ENSG00000287980,ENSG00000222209
chr1	118253147	118253274	1:118253147-118253274	ENSG00000287980,ENSG00000222209
chr1	118295052	118295189	1:118295052-118295189	ENSG00000222209,ENSG00000275933
chr1	118331897	118331997	1:118331897-118331997	ENSG00000287980
chr1	118332418	118332591	1:118332418-118332591	-
chr1	118359546	118359717	1:118359546-118359717	ENSG00000287980,ENSG00000229911
chr1	118388932	118389066	1:118388932-118389066	ENSG00000287980
chr1	118396998	118397098	1:118396998-118397098	ENSG00000275933
chr1	118411490	118411590	1:118411490-118411590	ENSG00000286106
chr1	118430082	118430182	1:118430082-118430182	-
chr1	118473916	118474016	1:118473916-118474016	ENSG00000275933
chr1	118492979	118493082	1:118492979-118493082	ENSG00000229911,ENSG00000286106
chr1	118511661	118511761	1:118511661-118511761	ENSG00000229911
chr1	118574854	118575004	1:118574854-118575004	-
chr1	118580445	118580556	1:118580445-118580556	ENSG00000229911,ENSG00000224238
chr1	118589886	118589986	1:118589886-118589986	ENSG00000229911,ENSG00000275933
chr1	118620679	118620779	1:118620679-118620779	ENSG00000226126,ENSG00000229911
chr1	118649296	118649396	1:118649296-118649396	ENSG00000229911
chr1	118671054	118671816	1:118671054-118671816	ENSG00000229911
chr1	118755266	118755366	1:118755266-118755366	ENSG00000229911
chr1	118866723	118866835	1:118866723-118866835	ENSG00000229911,ENSG00000223575,ENSG00000275129
chr1	118950856	118950956	1:118950856-118950956	ENSG00000224238
chr1	118963608	118963754	1:118963608-118963754	ENSG00000092607,ENSG00000224238,ENSG00000223575
chr1	118979316	118979416	1:118979316-118979416	ENSG00000092607,ENSG00000226172,ENSG00000239216,ENSG00000224238,ENSG00000223575
chr1	118985567	118985726	1:118985567-118985726	ENSG00000092607,ENSG00000226172,ENSG00000239216,ENSG00000224238
chr1	119008136	119008279	1:119008136-119008279	ENSG00000092607,ENSG00000226172,ENSG00000239216,ENSG00000224238,ENSG00000223575
chr1	119119130	119119230	1:119119130-119119230	ENSG00000224238,ENSG00000223575,ENSG00000236804
chr1	119134595	119134695	1:119134595-119134695	ENSG00000116874,ENSG00000224238,ENSG00000223575,ENSG00000236804,ENSG00000231365
chr1	119134774	119134874	1:119134774-119134874	ENSG00000116874,ENSG00000224238,ENSG00000223575,ENSG00000236804,ENSG00000231365
chr1	119140160	119140993	1:119140160-119140993	ENSG00000116874,ENSG00000224238,ENSG00000223575,ENSG00000231365
chr1	119141048	119141191	1:119141048-119141191	ENSG00000116874,ENSG00000231365
chr1	119174860	119175001	1:119174860-119175001	ENSG00000224238,ENSG00000223575
chr1	119228030	119228138	1:119228030-119228138	ENSG00000227056,ENSG00000270231
chr1	119234568	119234668	1:119234568-119234668	ENSG00000223575,ENSG00000227056
chr1	119285302	119285402	1:119285302-119285402	ENSG00000116882,ENSG00000230921,ENSG00000235595
chr1	119310320	119310420	1:119310320-119310420	ENSG00000227712,ENSG00000232650,ENSG00000194297,ENSG00000203858,ENSG00000235595
chr1	119327411	119327511	1:119327411-119327511	ENSG00000227712,ENSG00000232650,ENSG00000194297
chr1	119341581	119341698	1:119341581-119341698	ENSG00000227712,ENSG00000232650,ENSG00000194297,ENSG00000232780,ENSG00000203858,ENSG00000235595,ENSG00000187481,ENSG00000273406
chr1	119351690	119351790	1:119351690-119351790	ENSG00000227712,ENSG00000232650,ENSG00000194297,ENSG00000116882,ENSG00000230921,ENSG00000232780,ENSG00000203858,ENSG00000235595,ENSG00000187481
chr1	119367622	119367795	1:119367622-119367795	ENSG00000116882,ENSG00000230921
chr1	119375895	119376012	1:119375895-119376012	ENSG00000116882,ENSG00000230921,ENSG00000232780,ENSG00000203858,ENSG00000235595,ENSG00000187481
chr1	119395058	119395184	1:119395058-119395184	ENSG00000116882,ENSG00000203859,ENSG00000232780,ENSG00000203858,ENSG00000235595,ENSG00000187481,ENSG00000229570
chr1	119414137	119414242	1:119414137-119414242	ENSG00000203859,ENSG00000232780,ENSG00000203858,ENSG00000235595,ENSG00000187481
chr1	119507574	119507674	1:119507574-119507674	ENSG00000203858,ENSG00000235595,ENSG00000187481,ENSG00000229570,ENSG00000203857
chr1	119539855	119539976	1:119539855-119539976	ENSG00000203858,ENSG00000235595,ENSG00000187481,ENSG00000229570,ENSG00000226443,ENSG00000249798,ENSG00000239873
chr1	119549767	119549867	1:119549767-119549867	ENSG00000235595,ENSG00000187481,ENSG00000229570,ENSG00000226443,ENSG00000249798,ENSG00000239873,ENSG00000240244,ENSG00000260941
chr1	119569449	119569549	1:119569449-119569549	ENSG00000235595,ENSG00000187481,ENSG00000229570,ENSG00000239873,ENSG00000203855,ENSG00000240244,ENSG00000260941,ENSG00000273406
chr1	119607034	119607166	1:119607034-119607166	ENSG00000187481,ENSG00000239873,ENSG00000240244,ENSG00000260941,ENSG00000198857
chr1	119630804	119630904	1:119630804-119630904	ENSG00000240244,ENSG00000260941,ENSG00000143067,ENSG00000270231
chr1	119631015	119631189	1:119631015-119631189	ENSG00000143067,ENSG00000270231
chr1	119631452	119631817	1:119631452-119631817	ENSG00000240244,ENSG00000260941,ENSG00000143067,ENSG00000270231
chr1	119647840	119647940	1:119647840-119647940	ENSG00000143067,ENSG00000092621
chr1	119648151	119648473	1:119648151-119648473	ENSG00000240244,ENSG00000260941,ENSG00000143067,ENSG00000092621
chr1	119663330	119663430	1:119663330-119663430	ENSG00000240244,ENSG00000260941,ENSG00000092621
chr1	119663710	119663810	1:119663710-119663810	ENSG00000240244,ENSG00000260941,ENSG00000092621
chr1	119663864	119663964	1:119663864-119663964	ENSG00000240244,ENSG00000260941,ENSG00000092621
chr1	119668246	119668346	1:119668246-119668346	ENSG00000240244,ENSG00000260941,ENSG00000275933
chr1	119675765	119675865	1:119675765-119675865	ENSG00000240244,ENSG00000260941
chr1	119678288	119678388	1:119678288-119678388	ENSG00000240244,ENSG00000260941
chr1	119682507	119682607	1:119682507-119682607	-
chr1	119691431	119691531	1:119691431-119691531	ENSG00000240244,ENSG00000260941,ENSG00000092621
chr1	119716436	119716536	1:119716436-119716536	ENSG00000092621
chr1	119729674	119729798	1:119729674-119729798	ENSG00000092621
chr1	119747540	119747640	1:119747540-119747640	ENSG00000134240,ENSG00000134193,ENSG00000215864
chr1	119754571	119754766	1:119754571-119754766	ENSG00000134240,ENSG00000134193,ENSG00000215864,ENSG00000273406,ENSG00000277313
chr1	119780178	119780412	1:119780178-119780412	ENSG00000134240,ENSG00000134193,ENSG00000215864,ENSG00000227205
chr1	119782056	119782156	1:119782056-119782156	ENSG00000134240,ENSG00000134193,ENSG00000215864,ENSG00000227205
chr1	119865490	119865618	1:119865490-119865618	ENSG00000134193,ENSG00000215864,ENSG00000227205,ENSG00000226446,ENSG00000134249,ENSG00000274642,ENSG00000277313,ENSG00000275131
chr1	119876463	119876601	1:119876463-119876601	ENSG00000134193,ENSG00000215864,ENSG00000227205,ENSG00000226446,ENSG00000134249,ENSG00000273406,ENSG00000274642,ENSG00000270231
chr1	120069319	120069419	1:120069319-120069419	ENSG00000134250
chr1	120069480	120069680	1:120069480-120069680	ENSG00000134250
chr1	120116840	120117016	1:120116840-120117016	ENSG00000215864,ENSG00000134249,ENSG00000134250,ENSG00000273406,ENSG00000207149
chr1	120121035	120121186	1:120121035-120121186	ENSG00000134193,ENSG00000215864,ENSG00000134249,ENSG00000134250,ENSG00000207149
chr1	120143032	120143171	1:120143032-120143171	ENSG00000134193,ENSG00000227205,ENSG00000226446,ENSG00000134249,ENSG00000207149,ENSG00000274642,ENSG00000275131,ENSG00000281741,ENSG00000226067
chr1	120144263	120144363	1:120144263-120144363	ENSG00000134193,ENSG00000226446,ENSG00000134249,ENSG00000207149,ENSG00000275131
chr1	120176269	120176781	1:120176269-120176781	ENSG00000215864,ENSG00000134249,ENSG00000265808,ENSG00000274642,ENSG00000277313,ENSG00000223804,ENSG00000273727,ENSG00000270392,ENSG00000275131,ENSG00000275933,ENSG00000286106,ENSG00000273136
chr1	120176959	120177059	1:120176959-120177059	ENSG00000265808,ENSG00000274642,ENSG00000277313,ENSG00000275933,ENSG00000286106
chr1	120179232	120179332	1:120179232-120179332	ENSG00000265808,ENSG00000274642,ENSG00000277313,ENSG00000275933,ENSG00000286106
chr1	120357247	120357347	1:120357247-120357347	ENSG00000223804,ENSG00000273727
chr1	120558787	120558913	1:120558787-120558913	ENSG00000226446,ENSG00000275131,ENSG00000273694,ENSG00000273136,ENSG00000188610
chr1	120561900	120562038	1:120561900-120562038	ENSG00000134249,ENSG00000275131,ENSG00000273694,ENSG00000275585
chr1	120723725	120723979	1:120723725-120723979	ENSG00000203858,ENSG00000275131,ENSG00000198019,ENSG00000234998,ENSG00000223345,ENSG00000227193,ENSG00000213244
chr1	120832357	120832457	1:120832357-120832457	-
chr1	120844326	120844597	1:120844326-120844597	ENSG00000116882,ENSG00000230921,ENSG00000270231,ENSG00000270392,ENSG00000273694,ENSG00000287979,ENSG00000275538,ENSG00000263353,ENSG00000281741,ENSG00000226067,ENSG00000285215,ENSG00000273516,ENSG00000198019,ENSG00000234998,ENSG00000223345,ENSG00000227193,ENSG00000213244
chr1	120844703	120844888	1:120844703-120844888	ENSG00000116882,ENSG00000230921,ENSG00000270231,ENSG00000270392,ENSG00000273694,ENSG00000287979,ENSG00000275538,ENSG00000263353,ENSG00000285215,ENSG00000273516,ENSG00000198019,ENSG00000234998,ENSG00000223345,ENSG00000227193,ENSG00000213244
chr1	120850667	120851018	1:120850667-120851018	ENSG00000223804,ENSG00000270392,ENSG00000287979,ENSG00000275538,ENSG00000263353,ENSG00000281741,ENSG00000226067
chr1	120851235	120851394	1:120851235-120851394	ENSG00000223804,ENSG00000270231,ENSG00000270392,ENSG00000273136,ENSG00000287979,ENSG00000275538,ENSG00000263353,ENSG00000281741,ENSG00000226067,ENSG00000277610
chr1	120857449	120857619	1:120857449-120857619	ENSG00000273136,ENSG00000287979,ENSG00000275538,ENSG00000281741,ENSG00000226067,ENSG00000275585,ENSG00000275296
chr1	120912036	120912149	1:120912036-120912149	ENSG00000263353,ENSG00000281741,ENSG00000226067,ENSG00000285215,ENSG00000275585,ENSG00000198019
chr1	120941326	120941490	1:120941326-120941490	ENSG00000223804,ENSG00000273727,ENSG00000263353,ENSG00000277610,ENSG00000285215,ENSG00000234998,ENSG00000223345,ENSG00000227193,ENSG00000213244,ENSG00000275129
chr1	120942188	120942558	1:120942188-120942558	ENSG00000223804,ENSG00000273727,ENSG00000263353,ENSG00000277610,ENSG00000285215,ENSG00000234998,ENSG00000223345,ENSG00000227193,ENSG00000213244,ENSG00000275129
chr1	120942592	120942841	1:120942592-120942841	ENSG00000223804,ENSG00000273727,ENSG00000275131,ENSG00000287979,ENSG00000275538,ENSG00000263353,ENSG00000281741,ENSG00000226067,ENSG00000277610,ENSG00000285215,ENSG00000273516,ENSG00000234998,ENSG00000223345,ENSG00000227193,ENSG00000213244,ENSG00000275129
chr1	121020699	121020861	1:121020699-121020861	ENSG00000273136,ENSG00000263353,ENSG00000275585,ENSG00000273516,ENSG00000275296
chr1	121097638	121097932	1:121097638-121097932	ENSG00000270231,ENSG00000286106,ENSG00000273136,ENSG00000198019,ENSG00000233029
chr1	121098072	121098172	1:121098072-121098172	ENSG00000270231,ENSG00000273136,ENSG00000198019,ENSG00000233029
chr1	121174740	121184031	1:121174740-121184031	ENSG00000229911,ENSG00000281741,ENSG00000226067,ENSG00000230806,ENSG00000227082,ENSG00000228826,ENSG00000233432
chr1	121184472	121185102	1:121184472-121185102	ENSG00000134193,ENSG00000273694,ENSG00000286106,ENSG00000273136,ENSG00000275585,ENSG00000234998,ENSG00000223345,ENSG00000227193,ENSG00000213244,ENSG00000188610,ENSG00000171943,ENSG00000275129
chr1	121396426	121396526	1:121396426-121396526	ENSG00000268993,ENSG00000230806,ENSG00000227082
chr1	121443939	121447479	1:121443939-121447479	-
chr1	121459448	121459613	1:121459448-121459613	ENSG00000275585,ENSG00000275296,ENSG00000188610
chr1	121511796	121511896	1:121511796-121511896	ENSG00000228826,ENSG00000233432,ENSG00000272583,ENSG00000231752
chr1	121512124	121512224	1:121512124-121512224	ENSG00000228826,ENSG00000233432,ENSG00000272583,ENSG00000231752
chr1	121516672	121516956	1:121516672-121516956	ENSG00000228826,ENSG00000233432,ENSG00000272583,ENSG00000231752
chr1	121519075	121519275	1:121519075-121519275	ENSG00000228826,ENSG00000233432,ENSG00000272583,ENSG00000231752
chr1	121519307	121519830	1:121519307-121519830	ENSG00000274642,ENSG00000228826,ENSG00000233432,ENSG00000272583,ENSG00000231752
chr1	121527240	121527350	1:121527240-121527350	ENSG00000233432,ENSG00000272583,ENSG00000231752
chr1	121539410	121539521	1:121539410-121539521	ENSG00000263353,ENSG00000275585,ENSG00000234998,ENSG00000223345,ENSG00000227193,ENSG00000213244,ENSG00000268993,ENSG00000233432
chr1	121547454	121547554	1:121547454-121547554	ENSG00000274642
chr1	121551614	121551876	1:121551614-121551876	ENSG00000286106,ENSG00000275296,ENSG00000268993,ENSG00000233432
chr1	121552140	121552240	1:121552140-121552240	ENSG00000286106,ENSG00000275296,ENSG00000268993,ENSG00000233432
chr1	121571529	121571665	1:121571529-121571665	ENSG00000286106,ENSG00000273136,ENSG00000275129,ENSG00000224857
chr1	121586468	121586568	1:121586468-121586568	ENSG00000275585,ENSG00000268993,ENSG00000275129,ENSG00000224857
chr1	121587171	121587271	1:121587171-121587271	ENSG00000275585,ENSG00000268993,ENSG00000275129,ENSG00000224857
chr1	121587445	121588967	1:121587445-121588967	ENSG00000275585,ENSG00000268993,ENSG00000275129,ENSG00000224857
chr1	121592504	121595892	1:121592504-121595892	ENSG00000275129,ENSG00000224857
chr1	124957773	124957940	1:124957773-124957940	-
chr1	125015542	125015695	1:125015542-125015695	-
chr1	125031094	125031219	1:125031094-125031219	-
chr1	125080866	125080966	1:125080866-125080966	-
chr1	125118544	125118644	1:125118544-125118644	-
chr1	125145020	125145136	1:125145020-125145136	-
chr1	125177359	125177484	1:125177359-125177484	-
chr1	125180148	125180388	1:125180148-125180388	-
chr1	143195457	143195638	1:143195457-143195638	-
chr1	143214671	143214792	1:143214671-143214792	-
chr1	143229389	143229489	1:143229389-143229489	-
chr1	143232020	143232206	1:143232020-143232206	-
chr1	143247027	143247127	1:143247027-143247127	-
chr1	143253445	143253545	1:143253445-143253545	-
chr1	143263419	143263653	1:143263419-143263653	-
chr1	143264185	143264351	1:143264185-143264351	-
chr1	143550217	143550317	1:143550217-143550317	-
chr1	143584517	143584617	1:143584517-143584617	ENSG00000277702,ENSG00000264145,ENSG00000274927,ENSG00000223495,ENSG00000235887,ENSG00000203825,ENSG00000179571,ENSG00000202167,ENSG00000207349,ENSG00000232721,ENSG00000263590,ENSG00000252105,ENSG00000268074,ENSG00000270872,ENSG00000276674,ENSG00000275075,ENSG00000275767,ENSG00000232527,ENSG00000276442,ENSG00000175658,ENSG00000276756,ENSG00000271567,ENSG00000279782,ENSG00000277199,ENSG00000224363,ENSG00000278273,ENSG00000222854,ENSG00000273825,ENSG00000287607
chr1	143608259	143608359	1:143608259-143608359	ENSG00000277702,ENSG00000264145,ENSG00000274927,ENSG00000242943,ENSG00000223495,ENSG00000235887,ENSG00000203825,ENSG00000179571,ENSG00000226028,ENSG00000202167,ENSG00000207349,ENSG00000232721,ENSG00000270962,ENSG00000263590,ENSG00000252105,ENSG00000265531,ENSG00000268074,ENSG00000270872,ENSG00000276674,ENSG00000275075,ENSG00000275767,ENSG00000232527,ENSG00000276442,ENSG00000175658,ENSG00000276756,ENSG00000271567,ENSG00000279782,ENSG00000277199,ENSG00000224363,ENSG00000278273,ENSG00000222854
chr1	143611995	143612095	1:143611995-143612095	ENSG00000277702,ENSG00000252830,ENSG00000264145,ENSG00000274927,ENSG00000223495,ENSG00000203825,ENSG00000179571,ENSG00000226028,ENSG00000202167,ENSG00000207349,ENSG00000270962,ENSG00000263590,ENSG00000252105,ENSG00000273213,ENSG00000230186,ENSG00000268074,ENSG00000263513,ENSG00000270872,ENSG00000276674,ENSG00000275075,ENSG00000275767,ENSG00000232527,ENSG00000276442,ENSG00000175658,ENSG00000276756,ENSG00000271567,ENSG00000279782,ENSG00000277199,ENSG00000224363,ENSG00000278273
chr1	143672490	143672687	1:143672490-143672687	ENSG00000277095,ENSG00000277702,ENSG00000274927,ENSG00000223495,ENSG00000203825,ENSG00000179571,ENSG00000202167,ENSG00000207349,ENSG00000232721,ENSG00000223779,ENSG00000263590,ENSG00000252105,ENSG00000268074,ENSG00000270872,ENSG00000276674,ENSG00000275075,ENSG00000275767,ENSG00000232527,ENSG00000276442,ENSG00000175658,ENSG00000276756,ENSG00000271567,ENSG00000279782,ENSG00000277199,ENSG00000224363,ENSG00000278273,ENSG00000222854,ENSG00000273825,ENSG00000287607
chr1	143720767	143720937	1:143720767-143720937	ENSG00000276118,ENSG00000277702,ENSG00000179571,ENSG00000207349,ENSG00000252826,ENSG00000206737,ENSG00000232721,ENSG00000223779,ENSG00000263590,ENSG00000252105,ENSG00000233430,ENSG00000234571
chr1	143762921	143765935	1:143762921-143765935	ENSG00000277702,ENSG00000202167,ENSG00000207349,ENSG00000206737,ENSG00000232721,ENSG00000223779,ENSG00000242352,ENSG00000263590,ENSG00000252105,ENSG00000268074,ENSG00000270872,ENSG00000276674,ENSG00000275075,ENSG00000275767,ENSG00000232527,ENSG00000276442,ENSG00000175658,ENSG00000276756,ENSG00000271567
chr1	143885111	143885211	1:143885111-143885211	ENSG00000277702,ENSG00000274927,ENSG00000223495,ENSG00000202167,ENSG00000207349,ENSG00000223779,ENSG00000263590,ENSG00000252105,ENSG00000237503,ENSG00000234571,ENSG00000268074,ENSG00000270872,ENSG00000276674,ENSG00000266338
chr1	143904473	143920632	1:143904473-143920632	ENSG00000277702,ENSG00000263590,ENSG00000252105,ENSG00000273213,ENSG00000230186,ENSG00000268074,ENSG00000270872,ENSG00000276674,ENSG00000275075,ENSG00000275767,ENSG00000232527,ENSG00000276442,ENSG00000175658,ENSG00000276756,ENSG00000271567,ENSG00000271439
chr1	144412105	144412393	1:144412105-144412393	ENSG00000277702,ENSG00000274927,ENSG00000223495,ENSG00000263590,ENSG00000252105,ENSG00000268074,ENSG00000270872,ENSG00000271439,ENSG00000207205,ENSG00000237343,ENSG00000233586,ENSG00000266338,ENSG00000227212,ENSG00000229002,ENSG00000272419
chr1	144412553	144412789	1:144412553-144412789	ENSG00000277702,ENSG00000274927,ENSG00000223495,ENSG00000263590,ENSG00000252105,ENSG00000268074,ENSG00000270872,ENSG00000276674,ENSG00000275075,ENSG00000275767,ENSG00000232527,ENSG00000276442,ENSG00000175658,ENSG00000276756,ENSG00000271567,ENSG00000271439,ENSG00000207205,ENSG00000237343,ENSG00000233586,ENSG00000266338,ENSG00000227212,ENSG00000229002,ENSG00000277918,ENSG00000279782,ENSG00000277199,ENSG00000224363,ENSG00000278273,ENSG00000222854,ENSG00000273825,ENSG00000287607,ENSG00000272419
chr1	144523897	144524061	1:144523897-144524061	ENSG00000277702,ENSG00000252830,ENSG00000235887,ENSG00000275291,ENSG00000277918
chr1	144544575	144544713	1:144544575-144544713	ENSG00000277702,ENSG00000263590,ENSG00000252105,ENSG00000268074,ENSG00000270872,ENSG00000276674,ENSG00000275075,ENSG00000275767,ENSG00000232527,ENSG00000276442,ENSG00000175658,ENSG00000276756,ENSG00000271567,ENSG00000227212,ENSG00000229002,ENSG00000278099,ENSG00000277918,ENSG00000279782,ENSG00000277199,ENSG00000224363,ENSG00000278273,ENSG00000222854,ENSG00000273825,ENSG00000287607,ENSG00000256374
chr1	144546367	144546553	1:144546367-144546553	ENSG00000277702,ENSG00000235887,ENSG00000263590,ENSG00000252105,ENSG00000273213,ENSG00000230186,ENSG00000268074,ENSG00000270872,ENSG00000276674,ENSG00000275075,ENSG00000275767,ENSG00000232527,ENSG00000276442,ENSG00000175658,ENSG00000276756,ENSG00000271567,ENSG00000266338,ENSG00000229002,ENSG00000278099,ENSG00000277918,ENSG00000279782
chr1	144546618	144546749	1:144546618-144546749	ENSG00000277702,ENSG00000235887,ENSG00000263590,ENSG00000252105,ENSG00000273213,ENSG00000230186,ENSG00000268074,ENSG00000270872,ENSG00000276674,ENSG00000275075,ENSG00000275767,ENSG00000232527,ENSG00000276442,ENSG00000175658,ENSG00000276756,ENSG00000271567,ENSG00000266338,ENSG00000229002,ENSG00000278099,ENSG00000277918
chr1	144551645	144551745	1:144551645-144551745	ENSG00000277702,ENSG00000235887,ENSG00000263590,ENSG00000252105,ENSG00000268074,ENSG00000270872,ENSG00000276674,ENSG00000275075,ENSG00000275767,ENSG00000232527,ENSG00000276442,ENSG00000175658,ENSG00000276756,ENSG00000271567,ENSG00000271439,ENSG00000266338,ENSG00000229002,ENSG00000278099,ENSG00000277918,ENSG00000279782,ENSG00000277199,ENSG00000224363,ENSG00000278273
chr1	144551840	144552377	1:144551840-144552377	ENSG00000277702,ENSG00000235887,ENSG00000263590,ENSG00000252105,ENSG00000268074,ENSG00000270872,ENSG00000276674,ENSG00000275075,ENSG00000275767,ENSG00000232527,ENSG00000276442,ENSG00000175658,ENSG00000276756,ENSG00000271567,ENSG00000271439,ENSG00000266338,ENSG00000229002,ENSG00000278099,ENSG00000277918,ENSG00000279782,ENSG00000277199,ENSG00000224363,ENSG00000278273,ENSG00000222854,ENSG00000273825,ENSG00000287607
chr1	145183121	145183221	1:145183121-145183221	ENSG00000242352,ENSG00000275075,ENSG00000275767,ENSG00000232527,ENSG00000272419,ENSG00000223612,ENSG00000272443
chr1	145216092	145216227	1:145216092-145216227	ENSG00000277702,ENSG00000202167,ENSG00000263590,ENSG00000252105,ENSG00000268074,ENSG00000270872,ENSG00000276674,ENSG00000275075,ENSG00000275767,ENSG00000232527,ENSG00000276442,ENSG00000175658,ENSG00000276756,ENSG00000271567,ENSG00000227212,ENSG00000279782,ENSG00000277199,ENSG00000224363,ENSG00000278273,ENSG00000222854,ENSG00000273825,ENSG00000287607,ENSG00000223612,ENSG00000256374,ENSG00000207501,ENSG00000276216,ENSG00000162825
chr1	145280840	145281315	1:145280840-145281315	ENSG00000272419,ENSG00000277678,ENSG00000281571,ENSG00000271291,ENSG00000207501,ENSG00000276216,ENSG00000236140,ENSG00000162825,ENSG00000234367
chr1	145287601	145287837	1:145287601-145287837	ENSG00000283752,ENSG00000223612,ENSG00000207501,ENSG00000276216,ENSG00000236140
chr1	145425531	145425631	1:145425531-145425631	ENSG00000272419,ENSG00000277678,ENSG00000162825,ENSG00000234367,ENSG00000270384,ENSG00000286620,ENSG00000287374
chr1	145425785	145425963	1:145425785-145425963	ENSG00000272419,ENSG00000277678,ENSG00000162825,ENSG00000234367,ENSG00000270384,ENSG00000286620,ENSG00000287374
chr1	145427263	145427363	1:145427263-145427363	ENSG00000272419,ENSG00000277678,ENSG00000162825,ENSG00000234367,ENSG00000270384,ENSG00000286620,ENSG00000287374
chr1	145465640	145465754	1:145465640-145465754	ENSG00000232527,ENSG00000276442,ENSG00000175658,ENSG00000276756,ENSG00000271567,ENSG00000279782,ENSG00000277199,ENSG00000224363,ENSG00000278273,ENSG00000222854,ENSG00000273825,ENSG00000287607,ENSG00000162825,ENSG00000234367,ENSG00000286620,ENSG00000270722,ENSG00000287374
chr1	145607916	145608016	1:145607916-145608016	ENSG00000281571,ENSG00000234367,ENSG00000272150,ENSG00000117262
chr1	145718495	145718611	1:145718495-145718611	ENSG00000271291,ENSG00000234367,ENSG00000286620,ENSG00000174827,ENSG00000117281
chr1	145721026	145721361	1:145721026-145721361	ENSG00000271644,ENSG00000272150,ENSG00000174827,ENSG00000117281
chr1	145730932	145731071	1:145730932-145731071	ENSG00000271644,ENSG00000283752,ENSG00000174827,ENSG00000117281
chr1	145783119	145783219	1:145783119-145783219	ENSG00000265491
chr1	145823895	145824244	1:145823895-145824244	ENSG00000265531,ENSG00000286620,ENSG00000265491,ENSG00000186141
chr1	145824308	145824526	1:145824308-145824526	ENSG00000265531,ENSG00000286620,ENSG00000265491,ENSG00000186141
chr1	145833598	145833737	1:145833598-145833737	ENSG00000265491,ENSG00000186141
chr1	145843159	145843308	1:145843159-145843308	ENSG00000186141,ENSG00000186364
chr1	145844671	145844771	1:145844671-145844771	ENSG00000186141,ENSG00000186364
chr1	145845244	145845626	1:145845244-145845626	ENSG00000186364,ENSG00000131788,ENSG00000278549
chr1	145846143	145846373	1:145846143-145846373	ENSG00000186364,ENSG00000131788,ENSG00000278549
chr1	145852574	145852682	1:145852574-145852682	ENSG00000196369,ENSG00000186364,ENSG00000131788,ENSG00000278549,ENSG00000276509
chr1	145858954	145859589	1:145858954-145859589	ENSG00000196369,ENSG00000215784,ENSG00000271291,ENSG00000186364,ENSG00000131788,ENSG00000278549,ENSG00000198483,ENSG00000264343
chr1	145859760	145859938	1:145859760-145859938	ENSG00000196369,ENSG00000215784,ENSG00000271291,ENSG00000186364,ENSG00000131788,ENSG00000278549,ENSG00000264343
chr1	145885952	145886175	1:145885952-145886175	ENSG00000252830,ENSG00000198483,ENSG00000143127,ENSG00000244619,ENSG00000276975
chr1	145891245	145891409	1:145891245-145891409	ENSG00000196369,ENSG00000215784,ENSG00000198483,ENSG00000143127,ENSG00000244619
chr1	145917840	145918045	1:145917840-145918045	ENSG00000233430,ENSG00000143127,ENSG00000131779,ENSG00000265241,ENSG00000211451,ENSG00000280778
chr1	145918232	145918368	1:145918232-145918368	ENSG00000233430,ENSG00000143127,ENSG00000131779,ENSG00000265241,ENSG00000211451,ENSG00000234222,ENSG00000280778
chr1	145918447	145919237	1:145918447-145919237	ENSG00000233430,ENSG00000143127,ENSG00000131779,ENSG00000265241,ENSG00000211451,ENSG00000234222,ENSG00000280778
chr1	145921748	145921880	1:145921748-145921880	ENSG00000271291,ENSG00000131779,ENSG00000265241,ENSG00000211451,ENSG00000234222,ENSG00000280778
chr1	145923193	145923293	1:145923193-145923293	ENSG00000271291,ENSG00000131779,ENSG00000265241,ENSG00000211451,ENSG00000234222,ENSG00000280778
chr1	145927469	145927846	1:145927469-145927846	ENSG00000271644,ENSG00000131779,ENSG00000265241,ENSG00000211451,ENSG00000234222,ENSG00000280778
chr1	145931735	145931835	1:145931735-145931835	ENSG00000265241,ENSG00000234222,ENSG00000280778
chr1	145932878	145932978	1:145932878-145932978	ENSG00000265241,ENSG00000234222,ENSG00000280778
chr1	145936390	145936506	1:145936390-145936506	ENSG00000281571,ENSG00000265241,ENSG00000234222,ENSG00000280778
chr1	145956808	145956908	1:145956808-145956908	ENSG00000271601,ENSG00000272031,ENSG00000278431,ENSG00000121851,ENSG00000276509
chr1	145957476	145957628	1:145957476-145957628	ENSG00000265241,ENSG00000234222,ENSG00000280778,ENSG00000271601,ENSG00000272031,ENSG00000278431,ENSG00000121851,ENSG00000264343,ENSG00000276509
chr1	145957739	145958232	1:145957739-145958232	ENSG00000265241,ENSG00000234222,ENSG00000280778,ENSG00000271601,ENSG00000272031,ENSG00000278431,ENSG00000121851,ENSG00000264343,ENSG00000276509
chr1	145959114	145959221	1:145959114-145959221	ENSG00000271601,ENSG00000272031,ENSG00000278431,ENSG00000121851,ENSG00000276509
chr1	145960448	145960771	1:145960448-145960771	ENSG00000265241,ENSG00000280778,ENSG00000271601,ENSG00000272031,ENSG00000278431,ENSG00000121851
chr1	145960806	145961191	1:145960806-145961191	ENSG00000271601,ENSG00000272031,ENSG00000278431,ENSG00000121851
chr1	145961349	145961577	1:145961349-145961577	ENSG00000271601,ENSG00000272031,ENSG00000278431,ENSG00000121851
chr1	145961610	145962056	1:145961610-145962056	ENSG00000271601,ENSG00000272031,ENSG00000278431,ENSG00000121851
chr1	145962387	145962610	1:145962387-145962610	ENSG00000271601,ENSG00000272031,ENSG00000278431,ENSG00000121851
chr1	145963115	145963215	1:145963115-145963215	ENSG00000271601,ENSG00000272031,ENSG00000278431,ENSG00000121851
chr1	145963942	145964137	1:145963942-145964137	ENSG00000271601,ENSG00000272031,ENSG00000278431,ENSG00000121851
chr1	145964375	145964958	1:145964375-145964958	ENSG00000265241,ENSG00000234222,ENSG00000280778,ENSG00000271601,ENSG00000272031,ENSG00000278431,ENSG00000121851
chr1	145970197	145970297	1:145970197-145970297	-
chr1	145977436	145977597	1:145977436-145977597	ENSG00000196369
chr1	145978058	145978400	1:145978058-145978400	ENSG00000196369,ENSG00000264343
chr1	145978834	145979023	1:145978834-145979023	ENSG00000196369,ENSG00000264343
chr1	145979100	145979375	1:145979100-145979375	ENSG00000196369
chr1	145979463	145979793	1:145979463-145979793	ENSG00000196369,ENSG00000264343
chr1	145980032	145980150	1:145980032-145980150	-
chr1	145980226	145980414	1:145980226-145980414	-
chr1	145982916	145983018	1:145982916-145983018	-
chr1	145983194	145983677	1:145983194-145983677	-
chr1	145983769	145983869	1:145983769-145983869	-
chr1	145984379	145984708	1:145984379-145984708	-
chr1	145984774	145984874	1:145984774-145984874	-
chr1	145985512	145985612	1:145985512-145985612	-
chr1	145985864	145986077	1:145985864-145986077	-
chr1	145986320	145986645	1:145986320-145986645	-
chr1	145987376	145987616	1:145987376-145987616	-
chr1	145988403	145988625	1:145988403-145988625	-
chr1	145988947	145989047	1:145988947-145989047	-
chr1	145989348	145989475	1:145989348-145989475	-
chr1	145989726	145989906	1:145989726-145989906	-
chr1	145989951	145990514	1:145989951-145990514	ENSG00000265972
chr1	145990551	145990704	1:145990551-145990704	ENSG00000265972
chr1	145990867	145990980	1:145990867-145990980	ENSG00000265972
chr1	145991104	145991504	1:145991104-145991504	ENSG00000265972
chr1	145991812	145991987	1:145991812-145991987	ENSG00000265972
chr1	145992121	145992640	1:145992121-145992640	ENSG00000265972
chr1	145993149	145993291	1:145993149-145993291	ENSG00000265972
chr1	145993414	145993514	1:145993414-145993514	ENSG00000265972
chr1	145993748	145993851	1:145993748-145993851	ENSG00000265972
chr1	145994053	145994544	1:145994053-145994544	ENSG00000265972
chr1	145994687	145994845	1:145994687-145994845	ENSG00000265972
chr1	145994936	145995105	1:145994936-145995105	ENSG00000271644,ENSG00000265972
chr1	145995151	145995349	1:145995151-145995349	ENSG00000271644,ENSG00000265972
chr1	145995401	145995501	1:145995401-145995501	ENSG00000271644
chr1	145995877	145996011	1:145995877-145996011	ENSG00000271644
chr1	145996298	145997008	1:145996298-145997008	ENSG00000271644,ENSG00000265972
chr1	145997118	145997522	1:145997118-145997522	ENSG00000271644,ENSG00000265972
chr1	145997820	145998021	1:145997820-145998021	ENSG00000271644,ENSG00000265972
chr1	145998232	145998821	1:145998232-145998821	ENSG00000271644,ENSG00000265972
chr1	145999720	146000124	1:145999720-146000124	ENSG00000271644,ENSG00000265972
chr1	146001030	146001130	1:146001030-146001130	-
chr1	146007047	146007340	1:146007047-146007340	-
chr1	146008008	146008123	1:146008008-146008123	-
chr1	146008486	146008586	1:146008486-146008586	-
chr1	146013431	146013531	1:146013431-146013531	ENSG00000281571,ENSG00000168509
chr1	146013797	146013968	1:146013797-146013968	ENSG00000281571
chr1	146016159	146016290	1:146016159-146016290	ENSG00000168509
chr1	146031190	146031293	1:146031190-146031293	ENSG00000168509
chr1	146035526	146035796	1:146035526-146035796	ENSG00000281571,ENSG00000168509,ENSG00000287190,ENSG00000201558,ENSG00000233396,ENSG00000271425,ENSG00000264343
chr1	146036165	146036302	1:146036165-146036302	ENSG00000168509,ENSG00000287190,ENSG00000201558,ENSG00000233396,ENSG00000271425
chr1	146037036	146037173	1:146037036-146037173	ENSG00000168509,ENSG00000287190,ENSG00000201558,ENSG00000233396,ENSG00000271425,ENSG00000264343
chr1	146037239	146037522	1:146037239-146037522	ENSG00000168509,ENSG00000287190,ENSG00000201558,ENSG00000233396,ENSG00000271425
chr1	146037684	146038114	1:146037684-146038114	ENSG00000168509,ENSG00000287190,ENSG00000201558,ENSG00000233396,ENSG00000271425
chr1	146038322	146038434	1:146038322-146038434	ENSG00000168509,ENSG00000287190,ENSG00000201558,ENSG00000233396,ENSG00000271425
chr1	146039764	146040000	1:146039764-146040000	ENSG00000168509,ENSG00000287190,ENSG00000201558,ENSG00000233396,ENSG00000271425
chr1	146042811	146042911	1:146042811-146042911	ENSG00000271291,ENSG00000168509,ENSG00000287190,ENSG00000201558,ENSG00000233396
chr1	146051927	146052154	1:146051927-146052154	ENSG00000287190,ENSG00000201558,ENSG00000233396
chr1	146052330	146052630	1:146052330-146052630	ENSG00000287190,ENSG00000201558,ENSG00000233396
chr1	146052731	146052839	1:146052731-146052839	ENSG00000287190,ENSG00000201558,ENSG00000233396
chr1	146376372	146376586	1:146376372-146376586	ENSG00000270339,ENSG00000273768,ENSG00000287978,ENSG00000277655,ENSG00000276975
chr1	146376765	146377085	1:146376765-146377085	ENSG00000270339,ENSG00000273768,ENSG00000287978,ENSG00000277655,ENSG00000276975
chr1	146377853	146378004	1:146377853-146378004	ENSG00000270339,ENSG00000273768,ENSG00000287978,ENSG00000277655
chr1	146384618	146384718	1:146384618-146384718	ENSG00000281571,ENSG00000273768,ENSG00000287978,ENSG00000276975,ENSG00000274020
chr1	146387190	146387290	1:146387190-146387290	ENSG00000273768,ENSG00000287978,ENSG00000274428
chr1	146387430	146387594	1:146387430-146387594	ENSG00000266338,ENSG00000270339,ENSG00000273768,ENSG00000287978,ENSG00000274428
chr1	146399348	146399513	1:146399348-146399513	ENSG00000162825,ENSG00000277406,ENSG00000273768,ENSG00000287978,ENSG00000213226
chr1	146402051	146402196	1:146402051-146402196	ENSG00000277406,ENSG00000274428
chr1	146412022	146412135	1:146412022-146412135	ENSG00000272150,ENSG00000274428,ENSG00000234225,ENSG00000234283
chr1	146642486	146642586	1:146642486-146642586	ENSG00000234225,ENSG00000207209
chr1	146938577	146938705	1:146938577-146938705	ENSG00000274450,ENSG00000268043,ENSG00000244371,ENSG00000226015,ENSG00000226653,ENSG00000236334
chr1	146939035	146939135	1:146939035-146939135	ENSG00000274450,ENSG00000268043,ENSG00000244371,ENSG00000226653,ENSG00000236334
chr1	146939289	146939421	1:146939289-146939421	ENSG00000274450,ENSG00000268043,ENSG00000244371,ENSG00000236334
chr1	147059375	147061254	1:147059375-147061254	ENSG00000271425,ENSG00000264343,ENSG00000274450,ENSG00000234225,ENSG00000227242,ENSG00000225603,ENSG00000283342,ENSG00000227733
chr1	147077166	147077290	1:147077166-147077290	ENSG00000274450,ENSG00000234225,ENSG00000225603,ENSG00000201142,ENSG00000230832,ENSG00000286172,ENSG00000283342,ENSG00000286019
chr1	147084656	147084802	1:147084656-147084802	ENSG00000244371,ENSG00000234225,ENSG00000225603,ENSG00000201142,ENSG00000230832,ENSG00000286172,ENSG00000283342,ENSG00000226015
chr1	147084865	147085253	1:147084865-147085253	ENSG00000274450,ENSG00000234225,ENSG00000225603,ENSG00000201142,ENSG00000230832,ENSG00000286172,ENSG00000283342,ENSG00000226015,ENSG00000222788
chr1	147164019	147164179	1:147164019-147164179	ENSG00000271644,ENSG00000234225,ENSG00000283342,ENSG00000131791,ENSG00000237188,ENSG00000226015,ENSG00000229828,ENSG00000274019
chr1	147170848	147170959	1:147170848-147170959	ENSG00000283342,ENSG00000131791,ENSG00000180867,ENSG00000237188,ENSG00000131781,ENSG00000226015,ENSG00000131778
chr1	147172071	147172848	1:147172071-147172848	ENSG00000234225,ENSG00000283342,ENSG00000131791,ENSG00000180867,ENSG00000237188,ENSG00000131781,ENSG00000226015,ENSG00000236806,ENSG00000131778
chr1	147178193	147178293	1:147178193-147178293	ENSG00000271644,ENSG00000131791,ENSG00000180867,ENSG00000237188,ENSG00000226015,ENSG00000222788
chr1	147225228	147225466	1:147225228-147225466	ENSG00000271291,ENSG00000131781,ENSG00000226015,ENSG00000236806,ENSG00000131778
chr1	147236554	147236695	1:147236554-147236695	ENSG00000131781,ENSG00000226015,ENSG00000236806,ENSG00000131778
chr1	147242362	147243176	1:147242362-147243176	ENSG00000234225,ENSG00000131791,ENSG00000180867,ENSG00000237188,ENSG00000131781,ENSG00000226015,ENSG00000236806,ENSG00000131778
chr1	147358863	147377432	1:147358863-147377432	ENSG00000244371,ENSG00000213226,ENSG00000226653,ENSG00000207209,ENSG00000272443,ENSG00000227700,ENSG00000255148
chr1	147506502	147506651	1:147506502-147506651	ENSG00000264343,ENSG00000278811,ENSG00000226653,ENSG00000207209,ENSG00000272443,ENSG00000272480
chr1	147530704	147533223	1:147530704-147533223	ENSG00000196369,ENSG00000278811,ENSG00000272443,ENSG00000272480
chr1	147540735	147540854	1:147540735-147540854	ENSG00000283752,ENSG00000278811,ENSG00000226653,ENSG00000272480,ENSG00000116128
chr1	147540957	147541147	1:147540957-147541147	ENSG00000283752,ENSG00000278811,ENSG00000226653,ENSG00000272480,ENSG00000116128
chr1	147541187	147541342	1:147541187-147541342	ENSG00000283752,ENSG00000278811,ENSG00000226653,ENSG00000207209,ENSG00000272480,ENSG00000116128
chr1	147545103	147545446	1:147545103-147545446	ENSG00000277678,ENSG00000274450,ENSG00000278811,ENSG00000213226,ENSG00000226653,ENSG00000207209,ENSG00000272443,ENSG00000272480,ENSG00000116128,ENSG00000206585,ENSG00000229828
chr1	147560494	147560630	1:147560494-147560630	ENSG00000226653,ENSG00000272480,ENSG00000229828
chr1	147569076	147570703	1:147569076-147570703	ENSG00000278182,ENSG00000275064,ENSG00000271383
chr1	147570789	147570915	1:147570789-147570915	ENSG00000276975,ENSG00000226653,ENSG00000207209,ENSG00000272443,ENSG00000272480
chr1	147579621	147579774	1:147579621-147579774	ENSG00000278811,ENSG00000226653,ENSG00000207209,ENSG00000272443,ENSG00000272480,ENSG00000229828,ENSG00000238765,ENSG00000227700
chr1	147599542	147600264	1:147599542-147600264	ENSG00000272419,ENSG00000201789,ENSG00000271121,ENSG00000274450,ENSG00000278811,ENSG00000213226,ENSG00000226653,ENSG00000207209,ENSG00000272443,ENSG00000272480,ENSG00000116128,ENSG00000288626,ENSG00000215859,ENSG00000273059,ENSG00000274372,ENSG00000206791,ENSG00000206585,ENSG00000238765,ENSG00000224335,ENSG00000252515,ENSG00000177144,ENSG00000275140,ENSG00000271546
chr1	147600490	147600662	1:147600490-147600662	ENSG00000116128,ENSG00000288626,ENSG00000206585,ENSG00000274265
chr1	147617156	147617316	1:147617156-147617316	ENSG00000272480,ENSG00000288626,ENSG00000222788
chr1	147618431	147618536	1:147618431-147618536	ENSG00000278811,ENSG00000207209,ENSG00000272443,ENSG00000272480,ENSG00000288626,ENSG00000222788
chr1	147624161	147624389	1:147624161-147624389	ENSG00000278811,ENSG00000207209,ENSG00000272480,ENSG00000288626
chr1	147627394	147627514	1:147627394-147627514	ENSG00000274408,ENSG00000278811,ENSG00000207209,ENSG00000272443,ENSG00000272480,ENSG00000229828
chr1	147627548	147627749	1:147627548-147627749	ENSG00000274408,ENSG00000278811,ENSG00000207209,ENSG00000272443,ENSG00000272480,ENSG00000229828,ENSG00000286019
chr1	147629354	147629470	1:147629354-147629470	ENSG00000274408,ENSG00000278811,ENSG00000226653,ENSG00000207209,ENSG00000272443,ENSG00000272480,ENSG00000288626,ENSG00000229828,ENSG00000286019
chr1	147647495	147647595	1:147647495-147647595	ENSG00000272480,ENSG00000162836,ENSG00000229828,ENSG00000227733
chr1	147669740	147669840	1:147669740-147669840	ENSG00000162836,ENSG00000286019
chr1	147670261	147670361	1:147670261-147670361	ENSG00000162836
chr1	147670396	147670773	1:147670396-147670773	ENSG00000226653,ENSG00000207209,ENSG00000272443,ENSG00000272480,ENSG00000162836,ENSG00000277762,ENSG00000215859,ENSG00000206585,ENSG00000255148
chr1	147674942	147675042	1:147674942-147675042	ENSG00000162836
chr1	147681659	147681792	1:147681659-147681792	ENSG00000244371,ENSG00000277762,ENSG00000229828,ENSG00000252656
chr1	147700353	147700491	1:147700353-147700491	ENSG00000274408,ENSG00000244371,ENSG00000213226,ENSG00000226653,ENSG00000207209,ENSG00000272443,ENSG00000272480,ENSG00000277762,ENSG00000227139,ENSG00000274415,ENSG00000206585,ENSG00000229828
chr1	147703117	147703217	1:147703117-147703217	ENSG00000274408,ENSG00000272443,ENSG00000277762,ENSG00000227139,ENSG00000206585,ENSG00000229828
chr1	147717568	147717668	1:147717568-147717668	ENSG00000274415,ENSG00000215859,ENSG00000225080,ENSG00000201699
chr1	147766939	147767039	1:147766939-147767039	ENSG00000265107,ENSG00000274415,ENSG00000234190,ENSG00000178104,ENSG00000263464
chr1	147770753	147770952	1:147770753-147770952	ENSG00000265107,ENSG00000274415,ENSG00000234190,ENSG00000270629
chr1	147771853	147771991	1:147771853-147771991	ENSG00000265107,ENSG00000274415,ENSG00000234190,ENSG00000270629
chr1	147789323	147789423	1:147789323-147789423	ENSG00000274415,ENSG00000234190
chr1	147806685	147806813	1:147806685-147806813	ENSG00000274415,ENSG00000271383
chr1	147811871	147812020	1:147811871-147812020	ENSG00000274415,ENSG00000224335,ENSG00000255148
chr1	147825132	147825232	1:147825132-147825232	ENSG00000268043,ENSG00000244371,ENSG00000274415,ENSG00000274372,ENSG00000229828,ENSG00000227700
chr1	147841057	147841324	1:147841057-147841324	ENSG00000274408,ENSG00000223728,ENSG00000229828,ENSG00000225080
chr1	147846968	147847111	1:147846968-147847111	ENSG00000278182,ENSG00000275064,ENSG00000223728,ENSG00000222788,ENSG00000274019
chr1	147865636	147865804	1:147865636-147865804	ENSG00000225080,ENSG00000224335
chr1	147890187	147890353	1:147890187-147890353	ENSG00000121634,ENSG00000215859,ENSG00000273059,ENSG00000274372,ENSG00000206791,ENSG00000225080
chr1	147892824	147892924	1:147892824-147892924	ENSG00000121634,ENSG00000215859,ENSG00000273059,ENSG00000274372,ENSG00000206791,ENSG00000225080
chr1	147905784	147905884	1:147905784-147905884	ENSG00000121634,ENSG00000215859,ENSG00000273059,ENSG00000274372,ENSG00000206791,ENSG00000206585,ENSG00000227700
chr1	147913020	147913120	1:147913020-147913120	ENSG00000121634,ENSG00000215859,ENSG00000273059,ENSG00000274372,ENSG00000206791,ENSG00000206585,ENSG00000225080
chr1	147917368	147917494	1:147917368-147917494	ENSG00000121634,ENSG00000215859,ENSG00000273059,ENSG00000274372,ENSG00000206791
chr1	147928219	147928619	1:147928219-147928619	ENSG00000274450,ENSG00000207209,ENSG00000272443,ENSG00000188092,ENSG00000215859,ENSG00000273059,ENSG00000274372,ENSG00000206791,ENSG00000206585,ENSG00000238765
chr1	147928658	147928758	1:147928658-147928758	ENSG00000274450,ENSG00000188092,ENSG00000215859,ENSG00000273059,ENSG00000274372,ENSG00000206791,ENSG00000206585
chr1	148151988	148152365	1:148151988-148152365	ENSG00000274372,ENSG00000206585,ENSG00000263956,ENSG00000225080,ENSG00000198658,ENSG00000232265,ENSG00000227733,ENSG00000238765,ENSG00000227700,ENSG00000234283
chr1	148166619	148166719	1:148166619-148166719	ENSG00000271425,ENSG00000274372,ENSG00000229828,ENSG00000198658,ENSG00000232265,ENSG00000238765,ENSG00000224335,ENSG00000227700
chr1	148263257	148263483	1:148263257-148263483	ENSG00000225080,ENSG00000227733,ENSG00000238765,ENSG00000224335,ENSG00000227700,ENSG00000199879,ENSG00000234283
chr1	148288730	148288830	1:148288730-148288830	ENSG00000238765,ENSG00000224335,ENSG00000227700,ENSG00000234283,ENSG00000228626,ENSG00000274020,ENSG00000238107,ENSG00000224481
chr1	148317916	148318107	1:148317916-148318107	ENSG00000225080,ENSG00000224335,ENSG00000227700,ENSG00000234283,ENSG00000238107,ENSG00000224481,ENSG00000235988,ENSG00000274265,ENSG00000215861,ENSG00000234232
chr1	148318251	148318351	1:148318251-148318351	ENSG00000225080,ENSG00000224335,ENSG00000227700,ENSG00000234283,ENSG00000238107,ENSG00000224481,ENSG00000235988,ENSG00000274265,ENSG00000215861,ENSG00000234232
chr1	148318715	148318832	1:148318715-148318832	ENSG00000225080,ENSG00000224335,ENSG00000227700,ENSG00000234283,ENSG00000238107,ENSG00000224481,ENSG00000235988,ENSG00000274265,ENSG00000215861,ENSG00000234232
chr1	148334357	148334507	1:148334357-148334507	ENSG00000206585,ENSG00000229828,ENSG00000224335,ENSG00000234283,ENSG00000274020,ENSG00000224481,ENSG00000252744,ENSG00000283676,ENSG00000202408,ENSG00000236334
chr1	148334682	148335231	1:148334682-148335231	ENSG00000206585,ENSG00000229828,ENSG00000224335,ENSG00000234283,ENSG00000274020,ENSG00000238107,ENSG00000224481,ENSG00000252744,ENSG00000283676,ENSG00000202408,ENSG00000236334
chr1	148357967	148358095	1:148357967-148358095	ENSG00000271425,ENSG00000225080,ENSG00000227700,ENSG00000272824,ENSG00000207340,ENSG00000236334
chr1	148370899	148371114	1:148370899-148371114	ENSG00000224335,ENSG00000272824,ENSG00000207340,ENSG00000285062,ENSG00000280649,ENSG00000274210,ENSG00000274019
chr1	148372741	148372977	1:148372741-148372977	ENSG00000224335,ENSG00000272824,ENSG00000207340,ENSG00000285062,ENSG00000280649,ENSG00000236334,ENSG00000274210,ENSG00000255148,ENSG00000274019
chr1	148373040	148373140	1:148373040-148373140	ENSG00000224335,ENSG00000272824,ENSG00000207340,ENSG00000285062,ENSG00000280649,ENSG00000274210,ENSG00000274019
chr1	148373873	148374098	1:148373873-148374098	ENSG00000224335,ENSG00000207340,ENSG00000274210,ENSG00000274019
chr1	148374314	148374414	1:148374314-148374414	ENSG00000224335,ENSG00000207340,ENSG00000274210,ENSG00000274019
chr1	148381115	148381252	1:148381115-148381252	ENSG00000274020,ENSG00000252135,ENSG00000278596,ENSG00000238825,ENSG00000236334,ENSG00000286019,ENSG00000255148,ENSG00000201699,ENSG00000263464
chr1	148388723	148389046	1:148388723-148389046	ENSG00000227700,ENSG00000274020,ENSG00000252135,ENSG00000278596,ENSG00000238825,ENSG00000231551,ENSG00000201183,ENSG00000236334,ENSG00000274210,ENSG00000286019,ENSG00000255148,ENSG00000254539,ENSG00000201699,ENSG00000274265
chr1	148402121	148402446	1:148402121-148402446	ENSG00000224335,ENSG00000274020,ENSG00000252135,ENSG00000278596,ENSG00000238825,ENSG00000231551,ENSG00000201183,ENSG00000285062,ENSG00000280649,ENSG00000274210,ENSG00000222788,ENSG00000269713,ENSG00000274019,ENSG00000234232
chr1	148402600	148402702	1:148402600-148402702	ENSG00000224335,ENSG00000274020,ENSG00000252135,ENSG00000278596,ENSG00000238825,ENSG00000231551,ENSG00000201183,ENSG00000285062,ENSG00000280649,ENSG00000222788,ENSG00000269713,ENSG00000274019,ENSG00000234232
chr1	148402972	148403173	1:148402972-148403173	ENSG00000231551,ENSG00000201183,ENSG00000285062,ENSG00000280649,ENSG00000222788,ENSG00000269713,ENSG00000274019
chr1	148405095	148406394	1:148405095-148406394	ENSG00000229828,ENSG00000231551,ENSG00000201183,ENSG00000255148,ENSG00000254539
chr1	148425748	148425848	1:148425748-148425848	ENSG00000274020,ENSG00000231551,ENSG00000236334,ENSG00000270629,ENSG00000222788
chr1	148432772	148432966	1:148432772-148432966	ENSG00000231551,ENSG00000225871,ENSG00000274019
chr1	148434972	148435120	1:148434972-148435120	ENSG00000274020,ENSG00000225871,ENSG00000285062,ENSG00000280649,ENSG00000222788
chr1	148514528	148514628	1:148514528-148514628	ENSG00000226015,ENSG00000274020,ENSG00000254913
chr1	148522259	148522365	1:148522259-148522365	ENSG00000276975,ENSG00000206585,ENSG00000274020,ENSG00000285062,ENSG00000280649,ENSG00000274210,ENSG00000270629,ENSG00000286019,ENSG00000277147,ENSG00000284964,ENSG00000275557
chr1	148522551	148522690	1:148522551-148522690	ENSG00000276975,ENSG00000206585,ENSG00000274020,ENSG00000285062,ENSG00000280649,ENSG00000274210,ENSG00000270629,ENSG00000286019,ENSG00000277147,ENSG00000284964,ENSG00000275557
chr1	148522805	148523020	1:148522805-148523020	ENSG00000276975,ENSG00000206585,ENSG00000274020,ENSG00000285062,ENSG00000280649,ENSG00000274210,ENSG00000270629,ENSG00000286019,ENSG00000277147,ENSG00000284964,ENSG00000275557
chr1	148529078	148529178	1:148529078-148529178	ENSG00000283342,ENSG00000232265,ENSG00000238107,ENSG00000272824,ENSG00000207340,ENSG00000274210,ENSG00000178104,ENSG00000254539,ENSG00000201699,ENSG00000226500
chr1	148625587	148844408	1:148625587-148844408	-
chr1	148951988	148952134	1:148951988-148952134	ENSG00000238765,ENSG00000286019,ENSG00000178104,ENSG00000255148,ENSG00000269713
chr1	148952310	148952494	1:148952310-148952494	ENSG00000238765,ENSG00000286019,ENSG00000178104,ENSG00000255148,ENSG00000269713
chr1	149390365	149390502	1:149390365-149390502	ENSG00000276975,ENSG00000234283,ENSG00000286219,ENSG00000286185
chr1	149390612	149390763	1:149390612-149390763	ENSG00000276975,ENSG00000234283,ENSG00000286219,ENSG00000286185
chr1	149446433	149446533	1:149446433-149446533	ENSG00000283342,ENSG00000234232,ENSG00000226500
chr1	149558299	149558403	1:149558299-149558403	ENSG00000269713,ENSG00000277147,ENSG00000275229,ENSG00000150337,ENSG00000233030
chr1	149558449	149558549	1:149558449-149558549	ENSG00000269713,ENSG00000277147,ENSG00000275229,ENSG00000150337,ENSG00000233030
chr1	149636294	149636494	1:149636294-149636494	ENSG00000286019,ENSG00000271383,ENSG00000277147,ENSG00000284964,ENSG00000275557,ENSG00000206828,ENSG00000284842,ENSG00000226500,ENSG00000233030
chr1	149636572	149636825	1:149636572-149636825	ENSG00000271383,ENSG00000277147,ENSG00000284964,ENSG00000275557,ENSG00000206828,ENSG00000284842,ENSG00000226500
chr1	149792596	149792741	1:149792596-149792741	ENSG00000277147,ENSG00000284964,ENSG00000275557,ENSG00000226500,ENSG00000150337,ENSG00000203814,ENSG00000233030,ENSG00000183598
chr1	149792999	149793138	1:149792999-149793138	ENSG00000277147,ENSG00000284964,ENSG00000275557,ENSG00000226500,ENSG00000150337,ENSG00000203814,ENSG00000233030,ENSG00000183598
chr1	149812381	149812646	1:149812381-149812646	ENSG00000150337,ENSG00000203814,ENSG00000233030,ENSG00000183598,ENSG00000184678,ENSG00000184260,ENSG00000184270
chr1	149843514	149843672	1:149843514-149843672	ENSG00000203811,ENSG00000203812,ENSG00000220323,ENSG00000261716,ENSG00000272196,ENSG00000203852
chr1	149843923	149844069	1:149843923-149844069	ENSG00000203811,ENSG00000203812,ENSG00000220323,ENSG00000261716,ENSG00000272196,ENSG00000203852
chr1	149848906	149849089	1:149848906-149849089	ENSG00000203811,ENSG00000203812,ENSG00000220323,ENSG00000261716,ENSG00000272196,ENSG00000203852
chr1	149849374	149849474	1:149849374-149849474	ENSG00000203811,ENSG00000203812,ENSG00000220323,ENSG00000261716,ENSG00000272196,ENSG00000203852
chr1	149849629	149849745	1:149849629-149849745	ENSG00000203811,ENSG00000203812,ENSG00000220323,ENSG00000261716,ENSG00000272196,ENSG00000203852
chr1	149850009	149850113	1:149850009-149850113	ENSG00000203811,ENSG00000203812,ENSG00000220323,ENSG00000261716,ENSG00000272196,ENSG00000203852
chr1	149879502	149879602	1:149879502-149879602	-
chr1	149882828	149882928	1:149882828-149882928	ENSG00000184678,ENSG00000184260,ENSG00000184270,ENSG00000178096
chr1	149885672	149886045	1:149885672-149886045	ENSG00000203814,ENSG00000183598,ENSG00000184678,ENSG00000184260,ENSG00000184270,ENSG00000178096,ENSG00000223945
chr1	149886232	149887206	1:149886232-149887206	ENSG00000203814,ENSG00000183598,ENSG00000184678,ENSG00000184260,ENSG00000184270,ENSG00000178096,ENSG00000143368,ENSG00000223945
chr1	149887299	149888722	1:149887299-149888722	ENSG00000203814,ENSG00000183598,ENSG00000184678,ENSG00000184260,ENSG00000184270,ENSG00000178096,ENSG00000223945
chr1	149888767	149889029	1:149888767-149889029	ENSG00000184678,ENSG00000184260,ENSG00000184270,ENSG00000178096
chr1	149898464	149899161	1:149898464-149899161	ENSG00000178096
chr1	149899373	149899900	1:149899373-149899900	ENSG00000184678,ENSG00000184260,ENSG00000184270,ENSG00000178096
chr1	149900253	149900353	1:149900253-149900353	ENSG00000178096
chr1	149900512	149900684	1:149900512-149900684	ENSG00000271383,ENSG00000178096
chr1	149903125	149903225	1:149903125-149903225	ENSG00000178096
chr1	149906607	149906770	1:149906607-149906770	-
chr1	149910563	149910671	1:149910563-149910671	ENSG00000159164
chr1	149911969	149912164	1:149911969-149912164	ENSG00000159164
chr1	149916758	149916858	1:149916758-149916858	ENSG00000159164,ENSG00000143368
chr1	149917764	149917928	1:149917764-149917928	ENSG00000159164
chr1	149927559	149927659	1:149927559-149927659	ENSG00000143368,ENSG00000014914
chr1	149927783	149928081	1:149927783-149928081	ENSG00000159164,ENSG00000143368,ENSG00000014914,ENSG00000223945
chr1	149928236	149928354	1:149928236-149928354	ENSG00000143368,ENSG00000014914,ENSG00000223945
chr1	149939028	149939139	1:149939028-149939139	ENSG00000014914
chr1	149939278	149939392	1:149939278-149939392	ENSG00000014914
chr1	149965217	149965317	1:149965217-149965317	ENSG00000264522,ENSG00000223945
chr1	149972125	149972225	1:149972125-149972225	ENSG00000263464,ENSG00000264522,ENSG00000223945
chr1	150003534	150003634	1:150003534-150003634	ENSG00000264522,ENSG00000223945
chr1	150010415	150011048	1:150010415-150011048	ENSG00000255148,ENSG00000264522,ENSG00000223945
chr1	150066941	150067207	1:150066941-150067207	ENSG00000285184,ENSG00000223945,ENSG00000136631
chr1	150067286	150067424	1:150067286-150067424	ENSG00000285184,ENSG00000223945,ENSG00000136631,ENSG00000285554
chr1	150067537	150067791	1:150067537-150067791	ENSG00000285184,ENSG00000223945,ENSG00000136631,ENSG00000285554
chr1	150067834	150068042	1:150067834-150068042	ENSG00000285184,ENSG00000223945,ENSG00000136631,ENSG00000285554
chr1	150080802	150080935	1:150080802-150080935	ENSG00000272755,ENSG00000136631,ENSG00000285554
chr1	150092365	150092516	1:150092365-150092516	ENSG00000136631,ENSG00000285554
chr1	150133585	150133685	1:150133585-150133685	ENSG00000263464
chr1	150149591	150150159	1:150149591-150150159	ENSG00000023902,ENSG00000285554
chr1	150150315	150150415	1:150150315-150150415	ENSG00000023902,ENSG00000285554
chr1	150150652	150150930	1:150150652-150150930	ENSG00000023902,ENSG00000285554
chr1	150151358	150151895	1:150151358-150151895	ENSG00000269713,ENSG00000023902,ENSG00000285554
chr1	150152902	150153002	1:150152902-150153002	ENSG00000023902
chr1	150159211	150159311	1:150159211-150159311	ENSG00000023902,ENSG00000285554
chr1	150163172	150163275	1:150163172-150163275	ENSG00000263464,ENSG00000023902,ENSG00000285554
chr1	150163854	150164116	1:150163854-150164116	ENSG00000263464,ENSG00000023902,ENSG00000285554
chr1	150184379	150184576	1:150184379-150184576	ENSG00000285554
chr1	150195124	150195224	1:150195124-150195224	ENSG00000285554,ENSG00000266187
chr1	150211388	150211544	1:150211388-150211544	ENSG00000266187
chr1	150213574	150213879	1:150213574-150213879	ENSG00000266187
chr1	150225809	150225909	1:150225809-150225909	ENSG00000143401
chr1	150234019	150234132	1:150234019-150234132	ENSG00000143401,ENSG00000222222
chr1	150234384	150234966	1:150234384-150234966	ENSG00000143401,ENSG00000222222
chr1	150235904	150236668	1:150235904-150236668	ENSG00000201699,ENSG00000143401,ENSG00000222222,ENSG00000276110
chr1	150236830	150236930	1:150236830-150236930	ENSG00000143401,ENSG00000222222
chr1	150255434	150255534	1:150255434-150255534	ENSG00000276110,ENSG00000118298,ENSG00000117362,ENSG00000159208
chr1	150255698	150255798	1:150255698-150255798	ENSG00000276110,ENSG00000118298,ENSG00000117362,ENSG00000118292,ENSG00000159208
chr1	150263685	150263785	1:150263685-150263785	ENSG00000276110,ENSG00000118298,ENSG00000117362,ENSG00000118292
chr1	150266623	150266723	1:150266623-150266723	ENSG00000276110,ENSG00000118298,ENSG00000117362,ENSG00000118292
chr1	150268364	150268660	1:150268364-150268660	ENSG00000276110,ENSG00000118298,ENSG00000117362,ENSG00000118292
chr1	150268703	150269147	1:150268703-150269147	ENSG00000276110,ENSG00000118298,ENSG00000117362,ENSG00000118292,ENSG00000159208
chr1	150269338	150269438	1:150269338-150269438	ENSG00000276110,ENSG00000118298,ENSG00000117362,ENSG00000118292
chr1	150282379	150282575	1:150282379-150282575	ENSG00000276110,ENSG00000118298,ENSG00000117362,ENSG00000118292,ENSG00000159208,ENSG00000266472
chr1	150288210	150288380	1:150288210-150288380	ENSG00000159208,ENSG00000266472
chr1	150293093	150293924	1:150293093-150293924	ENSG00000159208,ENSG00000266472
chr1	150294140	150294240	1:150294140-150294240	ENSG00000159208,ENSG00000266472
chr1	150294349	150294449	1:150294349-150294449	ENSG00000159208,ENSG00000266472
chr1	150321407	150321688	1:150321407-150321688	ENSG00000234232,ENSG00000117360
chr1	150321800	150322028	1:150321800-150322028	ENSG00000234232,ENSG00000117360
chr1	150336587	150336687	1:150336587-150336687	ENSG00000117360
chr1	150354274	150354374	1:150354274-150354374	ENSG00000117360
chr1	150358763	150358920	1:150358763-150358920	ENSG00000117360,ENSG00000163125
chr1	150362911	150363011	1:150362911-150363011	ENSG00000163125
chr1	150363638	150364222	1:150363638-150364222	ENSG00000117360,ENSG00000163125
chr1	150364273	150364784	1:150364273-150364784	ENSG00000163125
chr1	150364853	150364957	1:150364853-150364957	ENSG00000163125
chr1	150365440	150365552	1:150365440-150365552	ENSG00000163125
chr1	150397182	150397282	1:150397182-150397282	-
chr1	150411753	150411853	1:150411753-150411853	-
chr1	150423665	150423835	1:150423665-150423835	-
chr1	150455973	150456162	1:150455973-150456162	ENSG00000222788
chr1	150477392	150477517	1:150477392-150477517	ENSG00000143374
chr1	150487110	150487635	1:150487110-150487635	ENSG00000143374,ENSG00000283933
chr1	150500108	150500231	1:150500108-150500231	ENSG00000143374,ENSG00000283933,ENSG00000143369
chr1	150508113	150508247	1:150508113-150508247	ENSG00000143374,ENSG00000283933,ENSG00000143369
chr1	150515544	150515928	1:150515544-150515928	ENSG00000271383,ENSG00000143374,ENSG00000283933,ENSG00000143369,ENSG00000228126
chr1	150516763	150516863	1:150516763-150516863	ENSG00000271383,ENSG00000143369,ENSG00000228126
chr1	150517859	150519642	1:150517859-150519642	ENSG00000271383,ENSG00000143369,ENSG00000228126
chr1	150533286	150533408	1:150533286-150533408	-
chr1	150548955	150549087	1:150548955-150549087	ENSG00000143382,ENSG00000264553
chr1	150549234	150549345	1:150549234-150549345	ENSG00000143382,ENSG00000264553
chr1	150549479	150549579	1:150549479-150549579	ENSG00000143382,ENSG00000264553
chr1	150549668	150549882	1:150549668-150549882	ENSG00000143382,ENSG00000264553
chr1	150550731	150550943	1:150550731-150550943	ENSG00000237781,ENSG00000143382,ENSG00000264553
chr1	150551683	150551790	1:150551683-150551790	ENSG00000237781,ENSG00000143382,ENSG00000264553
chr1	150552229	150552929	1:150552229-150552929	ENSG00000237781,ENSG00000143382,ENSG00000264553
chr1	150555433	150556230	1:150555433-150556230	ENSG00000237781,ENSG00000143382,ENSG00000264553,ENSG00000203804
chr1	150558816	150558981	1:150558816-150558981	ENSG00000237781,ENSG00000143382,ENSG00000264553
chr1	150559030	150559214	1:150559030-150559214	ENSG00000237781,ENSG00000143382,ENSG00000264553
chr1	150559284	150559452	1:150559284-150559452	ENSG00000237781,ENSG00000143382,ENSG00000264553
chr1	150560055	150560167	1:150560055-150560167	ENSG00000237781,ENSG00000203804,ENSG00000277452,ENSG00000274963
chr1	150560893	150561675	1:150560893-150561675	ENSG00000237781,ENSG00000203804,ENSG00000277452,ENSG00000274963,ENSG00000200175
chr1	150561726	150562425	1:150561726-150562425	ENSG00000237781,ENSG00000203804,ENSG00000277452,ENSG00000274963,ENSG00000200175
chr1	150562459	150562767	1:150562459-150562767	ENSG00000237781,ENSG00000203804,ENSG00000277452,ENSG00000274963
chr1	150562845	150563101	1:150562845-150563101	ENSG00000237781,ENSG00000203804,ENSG00000277452,ENSG00000274963
chr1	150563224	150563324	1:150563224-150563324	ENSG00000203804,ENSG00000277452,ENSG00000274963
chr1	150563517	150563745	1:150563517-150563745	ENSG00000203804,ENSG00000277452,ENSG00000274963
chr1	150563797	150563902	1:150563797-150563902	ENSG00000237781,ENSG00000203804,ENSG00000277452,ENSG00000274963
chr1	150563940	150564116	1:150563940-150564116	ENSG00000237781,ENSG00000203804,ENSG00000277452,ENSG00000274963
chr1	150564211	150564361	1:150564211-150564361	ENSG00000203804,ENSG00000277452,ENSG00000274963
chr1	150564473	150564653	1:150564473-150564653	ENSG00000237781,ENSG00000203804,ENSG00000277452,ENSG00000274963
chr1	150565242	150565375	1:150565242-150565375	ENSG00000203804,ENSG00000277452,ENSG00000274963
chr1	150566939	150567089	1:150566939-150567089	ENSG00000203804,ENSG00000143384,ENSG00000277452,ENSG00000274963
chr1	150567124	150567475	1:150567124-150567475	ENSG00000203804,ENSG00000143384,ENSG00000277452,ENSG00000274963
chr1	150567585	150567988	1:150567585-150567988	ENSG00000203804,ENSG00000143384,ENSG00000277452,ENSG00000274963
chr1	150568240	150568440	1:150568240-150568440	ENSG00000203804,ENSG00000143384,ENSG00000277452,ENSG00000274963
chr1	150568925	150569295	1:150568925-150569295	ENSG00000203804,ENSG00000143384,ENSG00000277452,ENSG00000274963
chr1	150571663	150571812	1:150571663-150571812	ENSG00000143384,ENSG00000277452,ENSG00000274963
chr1	150573607	150573707	1:150573607-150573707	ENSG00000143384,ENSG00000277452,ENSG00000274963
chr1	150575728	150575847	1:150575728-150575847	ENSG00000143384
chr1	150576558	150576747	1:150576558-150576747	ENSG00000143384
chr1	150578072	150578212	1:150578072-150578212	ENSG00000143384
chr1	150578858	150578958	1:150578858-150578958	ENSG00000143384
chr1	150579081	150579271	1:150579081-150579271	ENSG00000143384
chr1	150579328	150580028	1:150579328-150580028	ENSG00000203804,ENSG00000143384,ENSG00000277452,ENSG00000274963,ENSG00000253047
chr1	150580194	150580382	1:150580194-150580382	ENSG00000143384,ENSG00000253047
chr1	150581094	150581194	1:150581094-150581194	ENSG00000253047
chr1	150581627	150581848	1:150581627-150581848	ENSG00000253047
chr1	150582775	150582941	1:150582775-150582941	ENSG00000253047
chr1	150588629	150588735	1:150588629-150588735	ENSG00000263464,ENSG00000253047
chr1	150611284	150611452	1:150611284-150611452	ENSG00000253047,ENSG00000276103
chr1	150611494	150611831	1:150611494-150611831	ENSG00000253047,ENSG00000143420,ENSG00000276103
chr1	150613679	150613853	1:150613679-150613853	ENSG00000253047,ENSG00000276103
chr1	150614014	150614114	1:150614014-150614114	ENSG00000253047,ENSG00000276103
chr1	150616430	150616605	1:150616430-150616605	-
chr1	150619671	150619778	1:150619671-150619778	ENSG00000253047
chr1	150619860	150619960	1:150619860-150619960	ENSG00000253047
chr1	150621461	150621714	1:150621461-150621714	ENSG00000143420
chr1	150623251	150623364	1:150623251-150623364	ENSG00000143420
chr1	150628296	150628414	1:150628296-150628414	ENSG00000143420
chr1	150628969	150630040	1:150628969-150630040	ENSG00000274019,ENSG00000253047,ENSG00000143420,ENSG00000200175
chr1	150630334	150630434	1:150630334-150630434	ENSG00000143420
chr1	150632353	150632476	1:150632353-150632476	ENSG00000143420
chr1	150644086	150644219	1:150644086-150644219	ENSG00000263464
chr1	150697155	150697586	1:150697155-150697586	ENSG00000143457,ENSG00000143452,ENSG00000206931,ENSG00000236713,ENSG00000143387,ENSG00000200175
chr1	150699591	150699691	1:150699591-150699691	ENSG00000143457,ENSG00000143452,ENSG00000206931
chr1	150741057	150741157	1:150741057-150741157	ENSG00000143452,ENSG00000163131,ENSG00000236713
chr1	150764761	150764861	1:150764761-150764861	ENSG00000271383,ENSG00000163131,ENSG00000236713,ENSG00000200175
chr1	150771048	150771269	1:150771048-150771269	ENSG00000163131,ENSG00000236713,ENSG00000143387
chr1	150792071	150792202	1:150792071-150792202	ENSG00000236713,ENSG00000143387,ENSG00000224690,ENSG00000200175
chr1	150798595	150798695	1:150798595-150798695	ENSG00000236713,ENSG00000143387,ENSG00000224690,ENSG00000200175
chr1	150836851	150837015	1:150836851-150837015	ENSG00000143387,ENSG00000143437,ENSG00000200175
chr1	150874594	150874742	1:150874594-150874742	ENSG00000143437,ENSG00000229357
chr1	150876131	150876329	1:150876131-150876329	ENSG00000143437,ENSG00000224800,ENSG00000283324,ENSG00000229357
chr1	150876383	150877146	1:150876383-150877146	ENSG00000272755,ENSG00000143387,ENSG00000143437,ENSG00000200175,ENSG00000224800,ENSG00000283324,ENSG00000229357,ENSG00000143379
chr1	150890179	150890294	1:150890179-150890294	ENSG00000224800,ENSG00000283324,ENSG00000229357
chr1	150925792	150925895	1:150925792-150925895	ENSG00000229357,ENSG00000143379
chr1	150926090	150926410	1:150926090-150926410	ENSG00000200175,ENSG00000229357,ENSG00000143379
chr1	150957145	150957245	1:150957145-150957245	ENSG00000143379,ENSG00000143418,ENSG00000259357
chr1	150963930	150964030	1:150963930-150964030	ENSG00000143379,ENSG00000143418,ENSG00000259357
chr1	150972227	150972483	1:150972227-150972483	ENSG00000143418,ENSG00000259357,ENSG00000231073
chr1	150973891	150974089	1:150973891-150974089	ENSG00000143418,ENSG00000259357,ENSG00000231073,ENSG00000143412
chr1	150974208	150974308	1:150974208-150974308	ENSG00000143418,ENSG00000259357,ENSG00000231073
chr1	150974616	150975151	1:150974616-150975151	ENSG00000143418,ENSG00000259357,ENSG00000231073,ENSG00000143412
chr1	150975886	150975986	1:150975886-150975986	ENSG00000274265,ENSG00000143418,ENSG00000231073,ENSG00000143412
chr1	150976773	150976873	1:150976773-150976873	ENSG00000274265,ENSG00000143418,ENSG00000231073,ENSG00000143412
chr1	150977346	150977671	1:150977346-150977671	ENSG00000274265,ENSG00000143418,ENSG00000231073,ENSG00000143412
chr1	150979189	150979748	1:150979189-150979748	ENSG00000274265,ENSG00000143418,ENSG00000231073,ENSG00000143412
chr1	150995842	150995944	1:150995842-150995944	ENSG00000143412,ENSG00000143409
chr1	151006989	151007239	1:151006989-151007239	ENSG00000143409,ENSG00000143363
chr1	151008142	151008255	1:151008142-151008255	ENSG00000143409,ENSG00000143363
chr1	151008292	151008602	1:151008292-151008602	ENSG00000143412,ENSG00000143409,ENSG00000143363
chr1	151008847	151009117	1:151008847-151009117	ENSG00000143409,ENSG00000143363
chr1	151011687	151011848	1:151011687-151011848	ENSG00000143409,ENSG00000143363
chr1	151012190	151012290	1:151012190-151012290	ENSG00000143409,ENSG00000143363
chr1	151012624	151012724	1:151012624-151012724	ENSG00000143409,ENSG00000143363
chr1	151013171	151013383	1:151013171-151013383	ENSG00000143409,ENSG00000143363
chr1	151020006	151020221	1:151020006-151020221	ENSG00000200759
chr1	151021968	151022104	1:151021968-151022104	ENSG00000200759
chr1	151024702	151024866	1:151024702-151024866	ENSG00000143363,ENSG00000200759,ENSG00000163141
chr1	151045255	151045378	1:151045255-151045378	ENSG00000163141,ENSG00000143443
chr1	151047590	151047711	1:151047590-151047711	ENSG00000163141,ENSG00000143443
chr1	151048454	151048656	1:151048454-151048656	ENSG00000163141,ENSG00000143443,ENSG00000197622
chr1	151048863	151048978	1:151048863-151048978	ENSG00000163141,ENSG00000143443
chr1	151049531	151049693	1:151049531-151049693	ENSG00000163141,ENSG00000143443
chr1	151053511	151053611	1:151053511-151053611	ENSG00000163141,ENSG00000143443,ENSG00000197622
chr1	151056319	151056518	1:151056319-151056518	ENSG00000163141,ENSG00000143443,ENSG00000197622,ENSG00000213190
chr1	151056829	151056980	1:151056829-151056980	ENSG00000197622,ENSG00000213190
chr1	151057479	151057653	1:151057479-151057653	ENSG00000163141,ENSG00000197622,ENSG00000213190
chr1	151057688	151058066	1:151057688-151058066	ENSG00000163141,ENSG00000197622,ENSG00000213190
chr1	151058337	151058487	1:151058337-151058487	ENSG00000197622,ENSG00000213190
chr1	151059339	151059696	1:151059339-151059696	ENSG00000163141,ENSG00000143443,ENSG00000197622,ENSG00000213190,ENSG00000143458
chr1	151059893	151059993	1:151059893-151059993	ENSG00000197622,ENSG00000213190
chr1	151060026	151060180	1:151060026-151060180	ENSG00000215861,ENSG00000197622,ENSG00000213190,ENSG00000143458
chr1	151060390	151060490	1:151060390-151060490	ENSG00000215861,ENSG00000197622,ENSG00000213190
chr1	151066342	151066496	1:151066342-151066496	ENSG00000213190,ENSG00000143458
chr1	151066651	151066751	1:151066651-151066751	ENSG00000213190,ENSG00000143458
chr1	151069641	151069741	1:151069641-151069741	ENSG00000213190,ENSG00000143458
chr1	151070005	151070173	1:151070005-151070173	ENSG00000143458
chr1	151070472	151070822	1:151070472-151070822	ENSG00000143458
chr1	151071163	151071263	1:151071163-151071263	ENSG00000143458
chr1	151071543	151071649	1:151071543-151071649	ENSG00000143458
chr1	151071819	151071919	1:151071819-151071919	ENSG00000143458
chr1	151123789	151123916	1:151123789-151123916	ENSG00000233717,ENSG00000261168,ENSG00000143434
chr1	151124672	151124819	1:151124672-151124819	ENSG00000233717,ENSG00000261168,ENSG00000143434
chr1	151145961	151146102	1:151145961-151146102	ENSG00000274265,ENSG00000233717,ENSG00000261168,ENSG00000143434
chr1	151146597	151146861	1:151146597-151146861	ENSG00000274265,ENSG00000233717,ENSG00000261168,ENSG00000143434,ENSG00000163154
chr1	151147073	151147246	1:151147073-151147246	ENSG00000274265,ENSG00000233717,ENSG00000261168,ENSG00000143434
chr1	151156175	151156380	1:151156175-151156380	ENSG00000233717,ENSG00000261168,ENSG00000143434,ENSG00000163154,ENSG00000163156
chr1	151156924	151157096	1:151156924-151157096	ENSG00000233717,ENSG00000261168,ENSG00000163154,ENSG00000163156
chr1	151157384	151157484	1:151157384-151157484	ENSG00000233717,ENSG00000261168,ENSG00000163154,ENSG00000163156
chr1	151161574	151161674	1:151161574-151161674	ENSG00000163154,ENSG00000163156,ENSG00000163155
chr1	151163828	151163928	1:151163828-151163928	ENSG00000163154,ENSG00000163156,ENSG00000163155
chr1	151165066	151165261	1:151165066-151165261	ENSG00000163156,ENSG00000163155,ENSG00000163157
chr1	151165295	151165460	1:151165295-151165460	ENSG00000163156,ENSG00000163155,ENSG00000163157
chr1	151165674	151166160	1:151165674-151166160	ENSG00000286019,ENSG00000163154,ENSG00000163156,ENSG00000163155,ENSG00000163157
chr1	151166276	151166376	1:151166276-151166376	ENSG00000163156,ENSG00000163155,ENSG00000163157
chr1	151167256	151167412	1:151167256-151167412	ENSG00000163156,ENSG00000163155,ENSG00000163157
chr1	151170163	151170263	1:151170163-151170263	ENSG00000163156,ENSG00000163155,ENSG00000163157
chr1	151178907	151179008	1:151178907-151179008	ENSG00000163157
chr1	151181813	151181913	1:151181813-151181913	ENSG00000163157
chr1	151190174	151190359	1:151190174-151190359	ENSG00000163159,ENSG00000143398
chr1	151198316	151198938	1:151198316-151198938	ENSG00000163159,ENSG00000143398,ENSG00000159352
chr1	151199047	151199240	1:151199047-151199240	ENSG00000163159,ENSG00000143398
chr1	151200264	151200376	1:151200264-151200376	ENSG00000163159,ENSG00000143398
chr1	151204105	151204233	1:151204105-151204233	ENSG00000163159,ENSG00000143398
chr1	151211810	151211983	1:151211810-151211983	ENSG00000143398
chr1	151254375	151254475	1:151254375-151254475	ENSG00000143398,ENSG00000159352
chr1	151254555	151254974	1:151254555-151254974	ENSG00000143398,ENSG00000159352
chr1	151265896	151266022	1:151265896-151266022	ENSG00000159352
chr1	151279727	151279940	1:151279727-151279940	ENSG00000159352,ENSG00000232671,ENSG00000143373
chr1	151280922	151281922	1:151280922-151281922	ENSG00000232671,ENSG00000143373,ENSG00000265753
chr1	151281955	151282549	1:151281955-151282549	ENSG00000159352,ENSG00000232671,ENSG00000143373,ENSG00000143393,ENSG00000265753,ENSG00000273481,ENSG00000143390,ENSG00000224645,ENSG00000237976,ENSG00000143416
chr1	151282596	151283099	1:151282596-151283099	ENSG00000232671,ENSG00000143373,ENSG00000265753
chr1	151283203	151283304	1:151283203-151283304	ENSG00000232671,ENSG00000143373,ENSG00000265753
chr1	151284399	151284514	1:151284399-151284514	ENSG00000232671,ENSG00000143373,ENSG00000265753
chr1	151289228	151289375	1:151289228-151289375	ENSG00000232671,ENSG00000143373,ENSG00000143393,ENSG00000265753
chr1	151293260	151293360	1:151293260-151293360	ENSG00000143373,ENSG00000143393,ENSG00000265753
chr1	151311654	151311887	1:151311654-151311887	ENSG00000215861,ENSG00000143393,ENSG00000265753,ENSG00000273481,ENSG00000143416
chr1	151326955	151327055	1:151326955-151327055	ENSG00000143393,ENSG00000265753,ENSG00000273481
chr1	151327229	151327497	1:151327229-151327497	ENSG00000143393,ENSG00000265753,ENSG00000273481,ENSG00000224645,ENSG00000143416
chr1	151327634	151327778	1:151327634-151327778	ENSG00000263464,ENSG00000143393,ENSG00000265753,ENSG00000273481,ENSG00000143390,ENSG00000224645,ENSG00000237976,ENSG00000143416
chr1	151346912	151347083	1:151346912-151347083	ENSG00000265753,ENSG00000143390,ENSG00000224645,ENSG00000237976,ENSG00000143416
chr1	151347163	151347586	1:151347163-151347586	ENSG00000265753,ENSG00000143390,ENSG00000224645,ENSG00000237976,ENSG00000143416
chr1	151348339	151348490	1:151348339-151348490	ENSG00000143390,ENSG00000224645,ENSG00000237976,ENSG00000143416
chr1	151381803	151381903	1:151381803-151381903	ENSG00000143416
chr1	151398710	151398810	1:151398710-151398810	ENSG00000143416,ENSG00000159377
chr1	151399378	151399735	1:151399378-151399735	ENSG00000263464,ENSG00000265753,ENSG00000143416,ENSG00000159377,ENSG00000238711
chr1	151419299	151419399	1:151419299-151419399	ENSG00000143442,ENSG00000238711
chr1	151447101	151447201	1:151447101-151447201	ENSG00000143442,ENSG00000238711
chr1	151457744	151457960	1:151457744-151457960	ENSG00000143442,ENSG00000238711
chr1	151458452	151458659	1:151458452-151458659	ENSG00000143442,ENSG00000238711
chr1	151458735	151459120	1:151458735-151459120	ENSG00000143442,ENSG00000238711
chr1	151459186	151459343	1:151459186-151459343	ENSG00000143442,ENSG00000238711
chr1	151459384	151459604	1:151459384-151459604	ENSG00000143442,ENSG00000238711
chr1	151474476	151474635	1:151474476-151474635	ENSG00000143442,ENSG00000238711
chr1	151511130	151511494	1:151511130-151511494	ENSG00000238711,ENSG00000143375,ENSG00000252840,ENSG00000223861
chr1	151511613	151511713	1:151511613-151511713	ENSG00000143375,ENSG00000252840
chr1	151511881	151512003	1:151511881-151512003	ENSG00000143375,ENSG00000252840
chr1	151539799	151539965	1:151539799-151539965	ENSG00000238711,ENSG00000143375,ENSG00000252840,ENSG00000143367,ENSG00000232536,ENSG00000207606,ENSG00000223861
chr1	151540021	151540382	1:151540021-151540382	ENSG00000143375,ENSG00000252840,ENSG00000143367,ENSG00000232536,ENSG00000207606,ENSG00000223861
chr1	151540569	151540739	1:151540569-151540739	ENSG00000143375,ENSG00000252840,ENSG00000143367,ENSG00000232536,ENSG00000207606,ENSG00000223861
chr1	151584895	151584995	1:151584895-151584995	ENSG00000223861
chr1	151594299	151594424	1:151594299-151594424	ENSG00000223861,ENSG00000206635,ENSG00000178796
chr1	151611831	151611998	1:151611831-151611998	ENSG00000143376,ENSG00000250734,ENSG00000206635,ENSG00000178796
chr1	151612081	151612228	1:151612081-151612228	ENSG00000143376,ENSG00000250734,ENSG00000206635
chr1	151612283	151612554	1:151612283-151612554	ENSG00000143376,ENSG00000250734,ENSG00000206635
chr1	151612617	151612742	1:151612617-151612742	ENSG00000143376,ENSG00000250734,ENSG00000206635
chr1	151612777	151612903	1:151612777-151612903	ENSG00000143376,ENSG00000250734,ENSG00000206635
chr1	151666841	151668402	1:151666841-151668402	ENSG00000143376,ENSG00000206635
chr1	151681293	151681393	1:151681293-151681393	ENSG00000206635,ENSG00000159409,ENSG00000178796
chr1	151704782	151704882	1:151704782-151704882	ENSG00000206635,ENSG00000159409,ENSG00000227045,ENSG00000178796
chr1	151735112	151735278	1:151735112-151735278	ENSG00000159409,ENSG00000178796,ENSG00000206980,ENSG00000269621,ENSG00000236940
chr1	151740679	151740785	1:151740679-151740785	ENSG00000178796,ENSG00000206980,ENSG00000269621,ENSG00000236940
chr1	151763383	151763588	1:151763383-151763588	ENSG00000206980,ENSG00000269621,ENSG00000236940,ENSG00000143436,ENSG00000143450,ENSG00000249602,ENSG00000232937,ENSG00000268288
chr1	151790056	151790184	1:151790056-151790184	ENSG00000182134,ENSG00000203288,ENSG00000269489
chr1	151790228	151790882	1:151790228-151790882	ENSG00000178796,ENSG00000269621,ENSG00000236940,ENSG00000143436,ENSG00000143450,ENSG00000249602,ENSG00000232937,ENSG00000268288,ENSG00000182134,ENSG00000203288,ENSG00000269489,ENSG00000213171
chr1	151791051	151791151	1:151791051-151791151	ENSG00000182134,ENSG00000203288,ENSG00000269489
chr1	151807550	151807650	1:151807550-151807650	ENSG00000269489,ENSG00000213171,ENSG00000143365
chr1	151815714	151816208	1:151815714-151816208	ENSG00000213171,ENSG00000143365
chr1	151828539	151828639	1:151828539-151828639	ENSG00000143365
chr1	151831814	151831935	1:151831814-151831935	ENSG00000143365,ENSG00000196407
chr1	151836584	151836687	1:151836584-151836687	ENSG00000143365,ENSG00000225556,ENSG00000201134,ENSG00000234614,ENSG00000196407
chr1	151836929	151837029	1:151836929-151837029	ENSG00000143365,ENSG00000225556,ENSG00000201134,ENSG00000234614,ENSG00000196407
chr1	151837295	151837402	1:151837295-151837402	ENSG00000143365,ENSG00000225556,ENSG00000201134,ENSG00000234614,ENSG00000196407
chr1	151838311	151838463	1:151838311-151838463	ENSG00000143365,ENSG00000225556,ENSG00000201134,ENSG00000234614,ENSG00000196407
chr1	151838617	151838717	1:151838617-151838717	ENSG00000143365,ENSG00000225556,ENSG00000201134,ENSG00000234614,ENSG00000196407
chr1	151839434	151839822	1:151839434-151839822	ENSG00000143365,ENSG00000225556,ENSG00000201134,ENSG00000234614,ENSG00000196407
chr1	151839894	151840044	1:151839894-151840044	ENSG00000143365,ENSG00000225556,ENSG00000201134,ENSG00000234614,ENSG00000196407
chr1	151840227	151840374	1:151840227-151840374	ENSG00000225556,ENSG00000201134,ENSG00000234614,ENSG00000196407
chr1	151882430	151882530	1:151882430-151882530	ENSG00000196407,ENSG00000159445,ENSG00000285651
chr1	151890055	151890168	1:151890055-151890168	ENSG00000159445,ENSG00000285651
chr1	151892377	151892524	1:151892377-151892524	ENSG00000159445,ENSG00000285651
chr1	151892707	151892807	1:151892707-151892807	ENSG00000159445,ENSG00000285651
chr1	151893069	151893435	1:151893069-151893435	ENSG00000159445,ENSG00000285651
chr1	151898564	151899003	1:151898564-151899003	ENSG00000196407,ENSG00000159445,ENSG00000285651
chr1	151905011	151905271	1:151905011-151905271	ENSG00000159445
chr1	151905436	151905536	1:151905436-151905536	ENSG00000159445
chr1	151907711	151907811	1:151907711-151907811	ENSG00000159445
chr1	151909139	151910085	1:151909139-151910085	ENSG00000196407,ENSG00000159445
chr1	151934214	151934338	1:151934214-151934338	-
chr1	151942414	151942514	1:151942414-151942514	ENSG00000286581
chr1	151944575	151944704	1:151944575-151944704	ENSG00000286581
chr1	151945688	151946185	1:151945688-151946185	ENSG00000286581,ENSG00000223810
chr1	151946232	151946332	1:151946232-151946332	ENSG00000286581,ENSG00000223810
chr1	151946504	151946605	1:151946504-151946605	ENSG00000286581,ENSG00000223810
chr1	151989626	151989760	1:151989626-151989760	ENSG00000197747,ENSG00000229021
chr1	151990041	151990141	1:151990041-151990141	ENSG00000197747,ENSG00000229021
chr1	151990955	151991059	1:151990955-151991059	ENSG00000197747,ENSG00000229021
chr1	151992182	151992309	1:151992182-151992309	ENSG00000197747,ENSG00000229021
chr1	151992811	151992911	1:151992811-151992911	ENSG00000197747,ENSG00000229021
chr1	151993285	151993385	1:151993285-151993385	ENSG00000197747,ENSG00000229021
chr1	151993554	151994026	1:151993554-151994026	ENSG00000197747,ENSG00000229021
chr1	151994118	151994416	1:151994118-151994416	ENSG00000197747,ENSG00000229021
chr1	151995136	151995283	1:151995136-151995283	ENSG00000197747,ENSG00000229021
chr1	151997003	151997109	1:151997003-151997109	ENSG00000197747,ENSG00000229021
chr1	151997426	151997577	1:151997426-151997577	ENSG00000197747,ENSG00000229021
chr1	152021387	152021487	1:152021387-152021487	ENSG00000240667,ENSG00000232678,ENSG00000285818,ENSG00000182898
chr1	152023586	152023686	1:152023586-152023686	ENSG00000240667
chr1	152032180	152032280	1:152032180-152032280	ENSG00000163191,ENSG00000232678,ENSG00000182898
chr1	152034465	152034620	1:152034465-152034620	ENSG00000163191
chr1	152034680	152034993	1:152034680-152034993	ENSG00000163191,ENSG00000232678,ENSG00000182898
chr1	152035058	152035208	1:152035058-152035208	ENSG00000163191,ENSG00000232678,ENSG00000285818,ENSG00000182898,ENSG00000215853
chr1	152036545	152036739	1:152036545-152036739	ENSG00000163191,ENSG00000232678,ENSG00000285818,ENSG00000182898,ENSG00000215853
chr1	152036885	152037120	1:152036885-152037120	ENSG00000163191,ENSG00000232678,ENSG00000285818,ENSG00000182898,ENSG00000215853
chr1	152038424	152038524	1:152038424-152038524	ENSG00000163191,ENSG00000232678,ENSG00000285818,ENSG00000182898,ENSG00000215853
chr1	152047942	152048641	1:152047942-152048641	ENSG00000163191,ENSG00000232678,ENSG00000285818,ENSG00000182898,ENSG00000233792,ENSG00000215853,ENSG00000237975
chr1	152115587	152115687	1:152115587-152115687	ENSG00000232678,ENSG00000285818,ENSG00000182898,ENSG00000159450,ENSG00000226716,ENSG00000233792,ENSG00000215853
chr1	152207085	152207707	1:152207085-152207707	ENSG00000232678,ENSG00000285818,ENSG00000182898,ENSG00000233792,ENSG00000215853,ENSG00000236427,ENSG00000197915,ENSG00000143631,ENSG00000143520
chr1	152252820	152252949	1:152252820-152252949	ENSG00000232678,ENSG00000285818,ENSG00000215853,ENSG00000237975,ENSG00000197915,ENSG00000143631,ENSG00000143520
chr1	152305004	152305104	1:152305004-152305104	ENSG00000237975,ENSG00000197915,ENSG00000143631,ENSG00000143520
chr1	152308913	152309121	1:152308913-152309121	ENSG00000237975,ENSG00000197915,ENSG00000143631,ENSG00000143520
chr1	152406104	152406226	1:152406104-152406226	ENSG00000285818,ENSG00000215853,ENSG00000143631,ENSG00000143520,ENSG00000183586,ENSG00000143536
chr1	152458707	152458807	1:152458707-152458807	ENSG00000232678,ENSG00000285818,ENSG00000182898,ENSG00000233792,ENSG00000215853,ENSG00000237975,ENSG00000197915,ENSG00000143520,ENSG00000183586
chr1	152500570	152500670	1:152500570-152500670	ENSG00000143520,ENSG00000186207,ENSG00000169509,ENSG00000185966,ENSG00000244057,ENSG00000159455
chr1	152502282	152502382	1:152502282-152502382	ENSG00000143520,ENSG00000186207,ENSG00000169509,ENSG00000185966,ENSG00000244057,ENSG00000159455
chr1	152507357	152507457	1:152507357-152507457	ENSG00000143520,ENSG00000186207,ENSG00000169509,ENSG00000185966,ENSG00000244057
chr1	152543892	152543992	1:152543892-152543992	ENSG00000285818,ENSG00000215853,ENSG00000185966,ENSG00000163202,ENSG00000244057,ENSG00000187238,ENSG00000187223,ENSG00000187180,ENSG00000159455,ENSG00000187173,ENSG00000187170
chr1	152620304	152620462	1:152620304-152620462	ENSG00000185966,ENSG00000163202,ENSG00000244057,ENSG00000187238,ENSG00000185962,ENSG00000285753,ENSG00000187223,ENSG00000187180,ENSG00000159455,ENSG00000187173,ENSG00000187170
chr1	152646088	152646188	1:152646088-152646188	ENSG00000185966,ENSG00000163202,ENSG00000244057,ENSG00000187238,ENSG00000226947,ENSG00000285753,ENSG00000187223,ENSG00000187180,ENSG00000159455,ENSG00000187173,ENSG00000187170,ENSG00000198854,ENSG00000197084,ENSG00000196734,ENSG00000186844
chr1	152732579	152732679	1:152732579-152732679	ENSG00000244057,ENSG00000187223,ENSG00000187180,ENSG00000159455,ENSG00000187173,ENSG00000187170,ENSG00000198854,ENSG00000229713,ENSG00000233819,ENSG00000172155,ENSG00000197084,ENSG00000196734,ENSG00000186844,ENSG00000235942
chr1	152755336	152761135	1:152755336-152761135	ENSG00000187180,ENSG00000159455,ENSG00000187173,ENSG00000187170,ENSG00000198854,ENSG00000233819,ENSG00000203786,ENSG00000186226,ENSG00000172155,ENSG00000197084,ENSG00000196734,ENSG00000186844,ENSG00000235942
chr1	152765381	152765491	1:152765381-152765491	ENSG00000244057,ENSG00000187223,ENSG00000187180,ENSG00000159455,ENSG00000187173,ENSG00000187170,ENSG00000198854,ENSG00000233819,ENSG00000203786,ENSG00000240386,ENSG00000186226,ENSG00000172155,ENSG00000197084,ENSG00000196734,ENSG00000186844,ENSG00000235942,ENSG00000224308,ENSG00000283227
chr1	152776625	152776758	1:152776625-152776758	ENSG00000187180,ENSG00000159455,ENSG00000187173,ENSG00000187170,ENSG00000198854,ENSG00000233819,ENSG00000240386,ENSG00000186226,ENSG00000172155,ENSG00000197084,ENSG00000196734,ENSG00000186844,ENSG00000235942
chr1	152859364	152859464	1:152859364-152859464	ENSG00000159455,ENSG00000172155,ENSG00000197084,ENSG00000196734,ENSG00000186844,ENSG00000235942,ENSG00000285946,ENSG00000163207,ENSG00000224308,ENSG00000283227
chr1	152869937	152870074	1:152869937-152870074	ENSG00000159455,ENSG00000172155,ENSG00000197084,ENSG00000196734,ENSG00000186844,ENSG00000235942,ENSG00000285946,ENSG00000163206,ENSG00000163207,ENSG00000224308,ENSG00000283227,ENSG00000184148,ENSG00000229699,ENSG00000203782
chr1	152886796	152886900	1:152886796-152886900	ENSG00000187173,ENSG00000172155,ENSG00000197084,ENSG00000196734,ENSG00000186844,ENSG00000235942,ENSG00000163206,ENSG00000163207,ENSG00000224308,ENSG00000283227,ENSG00000184148,ENSG00000203782
chr1	152985482	152985625	1:152985482-152985625	ENSG00000163207,ENSG00000224308,ENSG00000283227,ENSG00000184148,ENSG00000169474,ENSG00000163209,ENSG00000169469,ENSG00000241794,ENSG00000196805,ENSG00000229035,ENSG00000159516,ENSG00000229699,ENSG00000203782
chr1	152996577	152996682	1:152996577-152996682	ENSG00000224308,ENSG00000283227,ENSG00000184148,ENSG00000169474,ENSG00000163209,ENSG00000252920,ENSG00000169469
chr1	153017022	153017201	1:153017022-153017201	ENSG00000224308,ENSG00000283227,ENSG00000184148,ENSG00000163209,ENSG00000252920,ENSG00000234262,ENSG00000169469,ENSG00000241794,ENSG00000196805,ENSG00000229699
chr1	153045999	153046099	1:153045999-153046099	ENSG00000224308,ENSG00000283227,ENSG00000169469,ENSG00000163216,ENSG00000241794,ENSG00000196805,ENSG00000229035,ENSG00000159516,ENSG00000229699
chr1	153086125	153088467	1:153086125-153088467	ENSG00000224308,ENSG00000283227,ENSG00000169469,ENSG00000241794,ENSG00000196805,ENSG00000203785,ENSG00000244094,ENSG00000229035,ENSG00000159516,ENSG00000229699,ENSG00000203782
chr1	153095112	153095246	1:153095112-153095246	ENSG00000224308,ENSG00000283227,ENSG00000169469,ENSG00000241794,ENSG00000196805,ENSG00000203785,ENSG00000244094,ENSG00000229035,ENSG00000159516,ENSG00000229699
chr1	153124576	153124676	1:153124576-153124676	ENSG00000224308,ENSG00000283227,ENSG00000184148,ENSG00000169469,ENSG00000241794,ENSG00000196805,ENSG00000203785,ENSG00000244094,ENSG00000229035,ENSG00000159516,ENSG00000229699,ENSG00000203782,ENSG00000207321
chr1	153209136	153209249	1:153209136-153209249	ENSG00000224308,ENSG00000283227,ENSG00000229035,ENSG00000159516,ENSG00000229699,ENSG00000203784,ENSG00000203783,ENSG00000230779,ENSG00000203782,ENSG00000159527,ENSG00000207321
chr1	153223190	153223290	1:153223190-153223290	ENSG00000229035,ENSG00000159516,ENSG00000229699,ENSG00000203783,ENSG00000230779,ENSG00000203782,ENSG00000159527
chr1	153380648	153380749	1:153380648-153380749	ENSG00000159527,ENSG00000163218,ENSG00000207321,ENSG00000163220,ENSG00000163221,ENSG00000237008,ENSG00000143546,ENSG00000224784,ENSG00000184330,ENSG00000203781,ENSG00000197364,ENSG00000143556
chr1	153393109	153393209	1:153393109-153393209	ENSG00000159527,ENSG00000163218,ENSG00000207321,ENSG00000163220,ENSG00000163221,ENSG00000237008,ENSG00000143546,ENSG00000224784,ENSG00000184330,ENSG00000203781,ENSG00000197364,ENSG00000143556
chr1	153400209	153400354	1:153400209-153400354	ENSG00000159527,ENSG00000163218,ENSG00000207321,ENSG00000163220,ENSG00000143546,ENSG00000224784,ENSG00000184330,ENSG00000203781,ENSG00000197364,ENSG00000143556,ENSG00000263841
chr1	153513112	153513276	1:153513112-153513276	ENSG00000163218,ENSG00000143556,ENSG00000263841,ENSG00000196754
chr1	153532146	153532314	1:153532146-153532314	ENSG00000263841,ENSG00000238279,ENSG00000197956,ENSG00000196754
chr1	153533055	153533187	1:153533055-153533187	ENSG00000263841,ENSG00000238279,ENSG00000197956,ENSG00000196754
chr1	153533894	153533994	1:153533894-153533994	ENSG00000263841,ENSG00000238279,ENSG00000197956,ENSG00000196754
chr1	153534713	153534813	1:153534713-153534813	ENSG00000263841,ENSG00000238279,ENSG00000197956,ENSG00000196754
chr1	153535382	153535630	1:153535382-153535630	ENSG00000238279,ENSG00000197956,ENSG00000196420,ENSG00000196154,ENSG00000188015
chr1	153535951	153536465	1:153535951-153536465	ENSG00000263841,ENSG00000238279,ENSG00000197956,ENSG00000196420,ENSG00000196154,ENSG00000188015,ENSG00000196754
chr1	153545107	153545392	1:153545107-153545392	ENSG00000263841,ENSG00000197956,ENSG00000196420,ENSG00000196154,ENSG00000188015,ENSG00000196754
chr1	153545817	153546058	1:153545817-153546058	ENSG00000197956,ENSG00000196420,ENSG00000196154,ENSG00000188015
chr1	153547780	153547922	1:153547780-153547922	ENSG00000196420,ENSG00000196154,ENSG00000188015
chr1	153566232	153566463	1:153566232-153566463	ENSG00000263841,ENSG00000238279,ENSG00000196754
chr1	153566608	153566804	1:153566608-153566804	ENSG00000163218,ENSG00000263841,ENSG00000238279,ENSG00000196754
chr1	153568642	153568742	1:153568642-153568742	ENSG00000263841,ENSG00000196754
chr1	153572430	153572566	1:153572430-153572566	ENSG00000263841,ENSG00000196754
chr1	153578656	153578756	1:153578656-153578756	ENSG00000263841
chr1	153612525	153612625	1:153612525-153612625	ENSG00000285867,ENSG00000188643,ENSG00000189334
chr1	153617742	153617917	1:153617742-153617917	ENSG00000285867,ENSG00000188643,ENSG00000189334
chr1	153626706	153626909	1:153626706-153626909	ENSG00000189334,ENSG00000189171,ENSG00000271853,ENSG00000160678,ENSG00000272030,ENSG00000160679
chr1	153627494	153627630	1:153627494-153627630	ENSG00000189334,ENSG00000189171,ENSG00000271853,ENSG00000160678,ENSG00000272030,ENSG00000160679
chr1	153630044	153630144	1:153630044-153630144	ENSG00000189171,ENSG00000271853,ENSG00000160678,ENSG00000272030,ENSG00000160679
chr1	153633338	153633488	1:153633338-153633488	ENSG00000189171,ENSG00000271853,ENSG00000160678,ENSG00000272030,ENSG00000160679
chr1	153633702	153634303	1:153633702-153634303	ENSG00000285867,ENSG00000188643,ENSG00000189334,ENSG00000189171,ENSG00000271853,ENSG00000160678,ENSG00000272030,ENSG00000160679
chr1	153634350	153634559	1:153634350-153634559	ENSG00000285867,ENSG00000189334,ENSG00000189171,ENSG00000271853,ENSG00000160678,ENSG00000272030,ENSG00000160679
chr1	153638844	153638944	1:153638844-153638944	ENSG00000271853,ENSG00000272030,ENSG00000160679
chr1	153639213	153639313	1:153639213-153639313	ENSG00000271853,ENSG00000272030,ENSG00000160679
chr1	153639570	153639670	1:153639570-153639670	ENSG00000271853,ENSG00000272030,ENSG00000160679
chr1	153651243	153651363	1:153651243-153651363	ENSG00000143553
chr1	153657162	153657270	1:153657162-153657270	ENSG00000143553,ENSG00000143621
chr1	153658573	153658798	1:153658573-153658798	ENSG00000143553,ENSG00000143621
chr1	153658868	153658968	1:153658868-153658968	ENSG00000143553,ENSG00000143621
chr1	153663034	153663151	1:153663034-153663151	ENSG00000143553,ENSG00000143621
chr1	153670455	153670595	1:153670455-153670595	ENSG00000143621,ENSG00000169418
chr1	153670782	153671441	1:153670782-153671441	ENSG00000143553,ENSG00000143621,ENSG00000169418,ENSG00000274940,ENSG00000243613,ENSG00000233222
chr1	153671577	153671779	1:153671577-153671779	ENSG00000143621,ENSG00000169418
chr1	153677704	153677804	1:153677704-153677804	ENSG00000143621,ENSG00000169418,ENSG00000274940,ENSG00000243613,ENSG00000233222
chr1	153697897	153697997	1:153697897-153697997	ENSG00000169418,ENSG00000274940,ENSG00000242565,ENSG00000235015
chr1	153698488	153698614	1:153698488-153698614	ENSG00000169418,ENSG00000274940,ENSG00000242565
chr1	153717774	153717896	1:153717774-153717896	ENSG00000274940,ENSG00000242565,ENSG00000235015,ENSG00000199565
chr1	153727271	153727376	1:153727271-153727376	ENSG00000274940,ENSG00000235015,ENSG00000199565,ENSG00000143624
chr1	153727631	153728247	1:153727631-153728247	ENSG00000169418,ENSG00000274940,ENSG00000235015,ENSG00000199565,ENSG00000143624,ENSG00000243613,ENSG00000233222
chr1	153749494	153749725	1:153749494-153749725	ENSG00000169418,ENSG00000274940,ENSG00000199565,ENSG00000143624,ENSG00000243613,ENSG00000233222
chr1	153766386	153766486	1:153766386-153766486	ENSG00000143624,ENSG00000243613,ENSG00000233222
chr1	153770793	153770893	1:153770793-153770893	ENSG00000143624,ENSG00000143554
chr1	153771840	153772004	1:153771840-153772004	ENSG00000143624,ENSG00000143554
chr1	153772341	153772478	1:153772341-153772478	ENSG00000143624,ENSG00000143554
chr1	153773364	153773482	1:153773364-153773482	ENSG00000143624,ENSG00000143554
chr1	153775131	153775916	1:153775131-153775916	ENSG00000143624,ENSG00000143554
chr1	153777206	153777312	1:153777206-153777312	ENSG00000143554
chr1	153781953	153782053	1:153781953-153782053	ENSG00000143554,ENSG00000207039
chr1	153783370	153783929	1:153783370-153783929	ENSG00000143554,ENSG00000207039
chr1	153784205	153784562	1:153784205-153784562	ENSG00000143554,ENSG00000207039
chr1	153788649	153788749	1:153788649-153788749	ENSG00000207039,ENSG00000231827
chr1	153788854	153788954	1:153788854-153788954	ENSG00000207039,ENSG00000231827
chr1	153790341	153790502	1:153790341-153790502	ENSG00000207039,ENSG00000231827
chr1	153791164	153791272	1:153791164-153791272	ENSG00000207039,ENSG00000231827
chr1	153791306	153791469	1:153791306-153791469	ENSG00000207039,ENSG00000231827
chr1	153791760	153791936	1:153791760-153791936	ENSG00000207039,ENSG00000231827
chr1	153792060	153792160	1:153792060-153792160	ENSG00000207039,ENSG00000231827
chr1	153800454	153800554	1:153800454-153800554	ENSG00000231827
chr1	153803643	153803781	1:153803643-153803781	ENSG00000231827
chr1	153804325	153804474	1:153804325-153804474	ENSG00000231827
chr1	153805357	153805686	1:153805357-153805686	ENSG00000143614
chr1	153846371	153846471	1:153846371-153846471	ENSG00000223599,ENSG00000236327
chr1	153870902	153871002	1:153870902-153871002	ENSG00000223599,ENSG00000236327
chr1	153875549	153875649	1:153875549-153875649	ENSG00000223599,ENSG00000236327
chr1	153876092	153876192	1:153876092-153876192	ENSG00000223599,ENSG00000236327
chr1	153880414	153880525	1:153880414-153880525	ENSG00000236327
chr1	153920402	153920502	1:153920402-153920502	ENSG00000143614,ENSG00000236327,ENSG00000284738
chr1	153920570	153920746	1:153920570-153920746	ENSG00000143614,ENSG00000236327,ENSG00000284738,ENSG00000198837
chr1	153922036	153922189	1:153922036-153922189	ENSG00000143614,ENSG00000284738
chr1	153922330	153922710	1:153922330-153922710	ENSG00000143614,ENSG00000236327,ENSG00000284738
chr1	153922904	153923750	1:153922904-153923750	ENSG00000143614,ENSG00000236327,ENSG00000284738,ENSG00000198837
chr1	153934982	153935082	1:153934982-153935082	ENSG00000198837
chr1	153945104	153945230	1:153945104-153945230	ENSG00000198837,ENSG00000160741
chr1	153945506	153945698	1:153945506-153945698	ENSG00000198837,ENSG00000160741
chr1	153945769	153946355	1:153945769-153946355	ENSG00000198837,ENSG00000160741
chr1	153946468	153946934	1:153946468-153946934	ENSG00000198837,ENSG00000160741
chr1	153947073	153947219	1:153947073-153947219	ENSG00000198837,ENSG00000160741
chr1	153954162	153954265	1:153954162-153954265	ENSG00000198837,ENSG00000160741
chr1	153958137	153958849	1:153958137-153958849	ENSG00000198837,ENSG00000160741,ENSG00000143570,ENSG00000276584,ENSG00000282386,ENSG00000273026,ENSG00000143578
chr1	153959853	153960053	1:153959853-153960053	ENSG00000160741,ENSG00000143570,ENSG00000276584,ENSG00000282386
chr1	153962861	153962977	1:153962861-153962977	ENSG00000160741,ENSG00000143570,ENSG00000276584,ENSG00000282386,ENSG00000273026,ENSG00000143578
chr1	153963199	153963799	1:153963199-153963799	ENSG00000160741,ENSG00000143570,ENSG00000276584,ENSG00000282386,ENSG00000273026,ENSG00000143578
chr1	153964584	153964702	1:153964584-153964702	ENSG00000160741,ENSG00000143570,ENSG00000276584,ENSG00000282386,ENSG00000273026,ENSG00000143578
chr1	153967027	153967127	1:153967027-153967127	ENSG00000143570,ENSG00000276584,ENSG00000282386,ENSG00000273026,ENSG00000143578
chr1	153967160	153967260	1:153967160-153967260	ENSG00000143570,ENSG00000276584,ENSG00000282386,ENSG00000273026,ENSG00000143578
chr1	153967307	153967410	1:153967307-153967410	ENSG00000143570,ENSG00000285779,ENSG00000276584,ENSG00000282386,ENSG00000273026,ENSG00000143578,ENSG00000143543,ENSG00000272654
chr1	153967611	153967963	1:153967611-153967963	ENSG00000143570,ENSG00000285779,ENSG00000276584,ENSG00000282386,ENSG00000273026,ENSG00000143578,ENSG00000143543,ENSG00000272654
chr1	153968184	153968284	1:153968184-153968284	ENSG00000143570,ENSG00000285779,ENSG00000276584,ENSG00000282386,ENSG00000273026,ENSG00000143578,ENSG00000143543,ENSG00000272654
chr1	153977266	153977393	1:153977266-153977393	ENSG00000285779,ENSG00000273026,ENSG00000143578,ENSG00000143543,ENSG00000285641,ENSG00000272654,ENSG00000143545
chr1	153977572	153977775	1:153977572-153977775	ENSG00000285779,ENSG00000273026,ENSG00000143578,ENSG00000143543,ENSG00000285641,ENSG00000272654,ENSG00000143545
chr1	153977989	153978089	1:153977989-153978089	ENSG00000285779,ENSG00000143543,ENSG00000272654
chr1	153978424	153978556	1:153978424-153978556	ENSG00000285779,ENSG00000143543,ENSG00000272654
chr1	153986069	153986169	1:153986069-153986169	ENSG00000285641,ENSG00000143545,ENSG00000177954
chr1	153986206	153986511	1:153986206-153986511	ENSG00000285779,ENSG00000143543,ENSG00000285641,ENSG00000272654,ENSG00000143545,ENSG00000177954
chr1	153987256	153987365	1:153987256-153987365	ENSG00000285641,ENSG00000143545,ENSG00000177954
chr1	153990554	153990896	1:153990554-153990896	ENSG00000285641,ENSG00000143545,ENSG00000177954,ENSG00000231416,ENSG00000200220
chr1	153990928	153991040	1:153990928-153991040	ENSG00000285641,ENSG00000143545,ENSG00000177954,ENSG00000231416
chr1	153995118	153995306	1:153995118-153995306	ENSG00000177954,ENSG00000231416,ENSG00000200220
chr1	154098270	154098370	1:154098270-154098370	ENSG00000200220,ENSG00000231837,ENSG00000263987
chr1	154103161	154103261	1:154103161-154103261	ENSG00000200220,ENSG00000231837,ENSG00000263987
chr1	154154527	154154655	1:154154527-154154655	ENSG00000143552,ENSG00000200220,ENSG00000264384
chr1	154155006	154155130	1:154155006-154155130	ENSG00000143552,ENSG00000200220,ENSG00000231837,ENSG00000264384
chr1	154157789	154157975	1:154157789-154157975	ENSG00000143552,ENSG00000200220,ENSG00000231837,ENSG00000264384
chr1	154180062	154180162	1:154180062-154180162	ENSG00000143549,ENSG00000264384,ENSG00000215938
chr1	154180545	154181418	1:154180545-154181418	ENSG00000143549,ENSG00000264384,ENSG00000215938
chr1	154182303	154182591	1:154182303-154182591	ENSG00000143549,ENSG00000264384,ENSG00000215938
chr1	154182866	154182966	1:154182866-154182966	ENSG00000143549,ENSG00000264384,ENSG00000215938
chr1	154183115	154183402	1:154183115-154183402	ENSG00000143549,ENSG00000264384,ENSG00000215938,ENSG00000163263
chr1	154183900	154184018	1:154183900-154184018	ENSG00000143549,ENSG00000264384,ENSG00000215938,ENSG00000163263
chr1	154186299	154186413	1:154186299-154186413	ENSG00000143549,ENSG00000215938,ENSG00000163263
chr1	154219712	154219812	1:154219712-154219812	ENSG00000163263,ENSG00000143612,ENSG00000143569
chr1	154220045	154220156	1:154220045-154220156	ENSG00000163263,ENSG00000143612,ENSG00000143569
chr1	154220247	154221295	1:154220247-154221295	ENSG00000163263,ENSG00000143612,ENSG00000143569,ENSG00000201129
chr1	154221344	154221607	1:154221344-154221607	ENSG00000163263,ENSG00000143612,ENSG00000143569
chr1	154235288	154235388	1:154235288-154235388	ENSG00000163263,ENSG00000143569,ENSG00000201129
chr1	154239734	154239834	1:154239734-154239834	ENSG00000163263,ENSG00000143569,ENSG00000201129
chr1	154261001	154261101	1:154261001-154261101	ENSG00000143569,ENSG00000201129
chr1	154272094	154272804	1:154272094-154272804	ENSG00000163263,ENSG00000143569,ENSG00000201129,ENSG00000143575,ENSG00000252682,ENSG00000212292,ENSG00000222457
chr1	154272944	154273239	1:154272944-154273239	ENSG00000163263,ENSG00000143569,ENSG00000201129,ENSG00000143575,ENSG00000252682,ENSG00000212292,ENSG00000222457
chr1	154320932	154321055	1:154320932-154321055	ENSG00000252682,ENSG00000212292,ENSG00000222457,ENSG00000278694,ENSG00000143595,ENSG00000143515
chr1	154323809	154323909	1:154323809-154323909	ENSG00000252682,ENSG00000212292,ENSG00000222457,ENSG00000278694,ENSG00000143595,ENSG00000143515
chr1	154324719	154324887	1:154324719-154324887	ENSG00000252682,ENSG00000212292,ENSG00000222457,ENSG00000278694,ENSG00000143595,ENSG00000143515
chr1	154324925	154325074	1:154324925-154325074	ENSG00000252682,ENSG00000212292,ENSG00000222457,ENSG00000278694,ENSG00000143595,ENSG00000143515
chr1	154325133	154325233	1:154325133-154325233	ENSG00000212292,ENSG00000222457,ENSG00000278694,ENSG00000143595,ENSG00000143515
chr1	154325427	154325534	1:154325427-154325534	ENSG00000252682,ENSG00000212292,ENSG00000222457,ENSG00000278694,ENSG00000143595,ENSG00000143515
chr1	154325583	154325683	1:154325583-154325683	ENSG00000212292,ENSG00000222457,ENSG00000278694,ENSG00000143595,ENSG00000143515
chr1	154326348	154326464	1:154326348-154326464	ENSG00000252682,ENSG00000212292,ENSG00000222457,ENSG00000278694,ENSG00000143595,ENSG00000143515
chr1	154328570	154328961	1:154328570-154328961	ENSG00000252682,ENSG00000212292,ENSG00000222457,ENSG00000278694,ENSG00000143595,ENSG00000143515,ENSG00000238365
chr1	154331810	154331910	1:154331810-154331910	ENSG00000252682,ENSG00000143515,ENSG00000238365
chr1	154335109	154335244	1:154335109-154335244	ENSG00000238365
chr1	154335319	154335457	1:154335319-154335457	ENSG00000238365
chr1	154342808	154343195	1:154342808-154343195	ENSG00000252682,ENSG00000212292,ENSG00000222457,ENSG00000278694,ENSG00000143515,ENSG00000238365,ENSG00000237920,ENSG00000226855
chr1	154343841	154343983	1:154343841-154343983	ENSG00000252682,ENSG00000143515,ENSG00000238365
chr1	154353559	154353763	1:154353559-154353763	ENSG00000143515,ENSG00000237920,ENSG00000226855
chr1	154388413	154388513	1:154388413-154388513	ENSG00000237920,ENSG00000226855
chr1	154401849	154402067	1:154401849-154402067	ENSG00000237920,ENSG00000226855,ENSG00000228013,ENSG00000160712
chr1	154403296	154403609	1:154403296-154403609	ENSG00000237920,ENSG00000226855,ENSG00000228013,ENSG00000160712
chr1	154403903	154404003	1:154403903-154404003	ENSG00000237920,ENSG00000226855,ENSG00000228013,ENSG00000160712
chr1	154405207	154405417	1:154405207-154405417	ENSG00000237920,ENSG00000226855,ENSG00000228013,ENSG00000160712,ENSG00000228264
chr1	154405608	154405816	1:154405608-154405816	ENSG00000228013,ENSG00000160712,ENSG00000228264
chr1	154406173	154406358	1:154406173-154406358	ENSG00000228013,ENSG00000160712,ENSG00000228264
chr1	154407019	154407119	1:154407019-154407119	ENSG00000228013,ENSG00000160712,ENSG00000228264
chr1	154409706	154409856	1:154409706-154409856	ENSG00000228013,ENSG00000160712,ENSG00000228264
chr1	154419591	154419745	1:154419591-154419745	ENSG00000228013,ENSG00000160712,ENSG00000228264
chr1	154419897	154419997	1:154419897-154419997	ENSG00000228013,ENSG00000228264
chr1	154431790	154431955	1:154431790-154431955	ENSG00000160712
chr1	154434012	154434145	1:154434012-154434145	ENSG00000160712
chr1	154434401	154434501	1:154434401-154434501	ENSG00000160712
chr1	154436579	154436679	1:154436579-154436679	ENSG00000160712
chr1	154436795	154436895	1:154436795-154436895	ENSG00000160712
chr1	154444678	154444778	1:154444678-154444778	ENSG00000160712
chr1	154450726	154450910	1:154450726-154450910	ENSG00000160712
chr1	154454667	154454820	1:154454667-154454820	ENSG00000160712
chr1	154456231	154456331	1:154456231-154456331	ENSG00000160712,ENSG00000273110
chr1	154463782	154464044	1:154463782-154464044	ENSG00000273110
chr1	154466710	154466810	1:154466710-154466810	ENSG00000273110
chr1	154493368	154493491	1:154493368-154493491	ENSG00000169291,ENSG00000273110,ENSG00000163239
chr1	154502572	154502672	1:154502572-154502672	ENSG00000169291,ENSG00000273110,ENSG00000163239
chr1	154557722	154557850	1:154557722-154557850	ENSG00000273110,ENSG00000160714,ENSG00000229780
chr1	154558285	154558385	1:154558285-154558385	ENSG00000160714,ENSG00000229780
chr1	154558467	154559243	1:154558467-154559243	ENSG00000273110,ENSG00000163239,ENSG00000160714,ENSG00000229780,ENSG00000286391,ENSG00000160716,ENSG00000233875,ENSG00000287064
chr1	154559410	154559510	1:154559410-154559510	ENSG00000273110,ENSG00000160714,ENSG00000229780
chr1	154567927	154568104	1:154567927-154568104	ENSG00000286391,ENSG00000160716,ENSG00000233875
chr1	154568277	154568427	1:154568277-154568427	ENSG00000286391,ENSG00000160716,ENSG00000233875
chr1	154572243	154572343	1:154572243-154572343	ENSG00000286391,ENSG00000160716,ENSG00000233875
chr1	154598644	154598982	1:154598644-154598982	ENSG00000233875,ENSG00000160710
chr1	154601985	154602085	1:154601985-154602085	ENSG00000160710
chr1	154608081	154608431	1:154608081-154608431	ENSG00000160710
chr1	154609439	154609559	1:154609439-154609559	ENSG00000160710
chr1	154627667	154627884	1:154627667-154627884	ENSG00000160710
chr1	154628134	154628234	1:154628134-154628234	ENSG00000160710
chr1	154741958	154742089	1:154741958-154742089	ENSG00000287064
chr1	154760451	154760716	1:154760451-154760716	ENSG00000287064
chr1	154767876	154767994	1:154767876-154767994	ENSG00000287064
chr1	154790948	154791048	1:154790948-154791048	ENSG00000287064
chr1	154831869	154832019	1:154831869-154832019	-
chr1	154856364	154860273	1:154856364-154860273	ENSG00000143603
chr1	154870235	154870356	1:154870235-154870356	ENSG00000287064,ENSG00000143603
chr1	154878899	154879199	1:154878899-154879199	ENSG00000287064,ENSG00000143603
chr1	154934363	154934463	1:154934363-154934463	ENSG00000163344,ENSG00000270361
chr1	154936354	154936514	1:154936354-154936514	ENSG00000163344,ENSG00000270361
chr1	154936547	154936750	1:154936547-154936750	ENSG00000287064,ENSG00000163344,ENSG00000270361
chr1	154936872	154937467	1:154936872-154937467	ENSG00000163344,ENSG00000270361
chr1	154937521	154937702	1:154937521-154937702	ENSG00000163344,ENSG00000270361
chr1	154937881	154937981	1:154937881-154937981	ENSG00000163344,ENSG00000270361
chr1	154944322	154944422	1:154944322-154944422	ENSG00000163344,ENSG00000270361
chr1	154948223	154948323	1:154948223-154948323	ENSG00000163346,ENSG00000268154
chr1	154949009	154949109	1:154949009-154949109	ENSG00000163346,ENSG00000268154
chr1	154952097	154952228	1:154952097-154952228	ENSG00000163346,ENSG00000268154
chr1	154952498	154952609	1:154952498-154952609	ENSG00000163346,ENSG00000268154
chr1	154952924	154953024	1:154952924-154953024	ENSG00000163346,ENSG00000268154
chr1	154953997	154954105	1:154953997-154954105	ENSG00000163346,ENSG00000268154
chr1	154955069	154955390	1:154955069-154955390	ENSG00000163346,ENSG00000268154,ENSG00000163348,ENSG00000271380,ENSG00000160691
chr1	154956075	154956341	1:154956075-154956341	ENSG00000163346,ENSG00000268154,ENSG00000163348,ENSG00000271380
chr1	154956535	154956635	1:154956535-154956635	ENSG00000163346,ENSG00000268154,ENSG00000163348,ENSG00000271380
chr1	154957265	154957368	1:154957265-154957368	ENSG00000163346,ENSG00000268154,ENSG00000163348,ENSG00000271380
chr1	154959365	154959505	1:154959365-154959505	ENSG00000163346,ENSG00000268154,ENSG00000163348,ENSG00000271380
chr1	154961197	154961297	1:154961197-154961297	ENSG00000163346,ENSG00000163348,ENSG00000271380,ENSG00000160691
chr1	154961464	154962282	1:154961464-154962282	ENSG00000163346,ENSG00000163348,ENSG00000271380,ENSG00000160691
chr1	154965443	154965725	1:154965443-154965725	ENSG00000163348,ENSG00000271380,ENSG00000160691,ENSG00000173207
chr1	154966910	154967021	1:154966910-154967021	ENSG00000163348,ENSG00000271380,ENSG00000160691,ENSG00000173207
chr1	154970401	154970501	1:154970401-154970501	ENSG00000160691,ENSG00000173207,ENSG00000264349
chr1	154970652	154970862	1:154970652-154970862	ENSG00000160691,ENSG00000173207,ENSG00000264349
chr1	154972735	154972835	1:154972735-154972835	ENSG00000160691,ENSG00000173207,ENSG00000264349
chr1	154973594	154973694	1:154973594-154973694	ENSG00000160691,ENSG00000173207,ENSG00000264349
chr1	154973911	154974011	1:154973911-154974011	ENSG00000160691,ENSG00000173207,ENSG00000264349
chr1	154974173	154975039	1:154974173-154975039	ENSG00000163348,ENSG00000271380,ENSG00000160691,ENSG00000173207,ENSG00000264349,ENSG00000160688
chr1	154975361	154975461	1:154975361-154975461	ENSG00000173207,ENSG00000264349,ENSG00000160688
chr1	154975586	154975702	1:154975586-154975702	ENSG00000160691,ENSG00000173207,ENSG00000264349,ENSG00000160688
chr1	154976419	154976519	1:154976419-154976519	ENSG00000173207,ENSG00000264349,ENSG00000160688
chr1	154983085	154983482	1:154983085-154983482	ENSG00000160691,ENSG00000173207,ENSG00000264349,ENSG00000160688,ENSG00000163352
chr1	154995359	154995544	1:154995359-154995544	ENSG00000160688,ENSG00000163352
chr1	154999402	154999545	1:154999402-154999545	ENSG00000160688,ENSG00000163352,ENSG00000160685
chr1	155000025	155000125	1:155000025-155000125	ENSG00000160685
chr1	155000160	155000341	1:155000160-155000341	ENSG00000160685
chr1	155001124	155001351	1:155001124-155001351	ENSG00000160685
chr1	155001412	155001512	1:155001412-155001512	ENSG00000160685
chr1	155001598	155002512	1:155001598-155002512	ENSG00000163352,ENSG00000160685
chr1	155002767	155003002	1:155002767-155003002	ENSG00000160685
chr1	155005616	155005882	1:155005616-155005882	ENSG00000160685
chr1	155006019	155006150	1:155006019-155006150	ENSG00000160685
chr1	155007630	155007750	1:155007630-155007750	ENSG00000160685
chr1	155007890	155008071	1:155007890-155008071	ENSG00000160685
chr1	155009413	155009648	1:155009413-155009648	ENSG00000160685
chr1	155009802	155009902	1:155009802-155009902	ENSG00000160685
chr1	155010296	155010396	1:155010296-155010396	ENSG00000160685
chr1	155013306	155013531	1:155013306-155013531	ENSG00000160685
chr1	155013926	155014048	1:155013926-155014048	ENSG00000160685
chr1	155015258	155015380	1:155015258-155015380	-
chr1	155015989	155016089	1:155015989-155016089	-
chr1	155016810	155016910	1:155016810-155016910	-
chr1	155017469	155017795	1:155017469-155017795	ENSG00000160685
chr1	155018988	155019088	1:155018988-155019088	-
chr1	155019530	155019667	1:155019530-155019667	ENSG00000160685
chr1	155020757	155020913	1:155020757-155020913	ENSG00000163354,ENSG00000163357
chr1	155030192	155030319	1:155030192-155030319	ENSG00000163354,ENSG00000163357
chr1	155032671	155032786	1:155032671-155032786	ENSG00000163354,ENSG00000163357
chr1	155044768	155045069	1:155044768-155045069	ENSG00000163357,ENSG00000232093
chr1	155050287	155050415	1:155050287-155050415	ENSG00000232093,ENSG00000143537
chr1	155050636	155050817	1:155050636-155050817	ENSG00000232093,ENSG00000143537,ENSG00000243364,ENSG00000251246
chr1	155050929	155051106	1:155050929-155051106	ENSG00000232093,ENSG00000143537,ENSG00000243364,ENSG00000251246
chr1	155051151	155051479	1:155051151-155051479	ENSG00000232093,ENSG00000143537,ENSG00000243364,ENSG00000251246
chr1	155052725	155052825	1:155052725-155052825	ENSG00000232093,ENSG00000143537
chr1	155053181	155053356	1:155053181-155053356	ENSG00000232093,ENSG00000143537
chr1	155059592	155059692	1:155059592-155059692	ENSG00000143537,ENSG00000243364,ENSG00000251246
chr1	155062811	155062975	1:155062811-155062975	ENSG00000232093,ENSG00000143537,ENSG00000243364,ENSG00000251246
chr1	155063021	155063121	1:155063021-155063121	ENSG00000143537,ENSG00000243364,ENSG00000251246
chr1	155063563	155063761	1:155063563-155063761	ENSG00000232093,ENSG00000143537,ENSG00000243364,ENSG00000251246
chr1	155064167	155064267	1:155064167-155064267	ENSG00000143537,ENSG00000243364,ENSG00000251246
chr1	155070852	155071138	1:155070852-155071138	ENSG00000243364,ENSG00000251246,ENSG00000143590
chr1	155076668	155076827	1:155076668-155076827	ENSG00000143590
chr1	155079835	155080088	1:155079835-155080088	ENSG00000143590
chr1	155082828	155082950	1:155082828-155082950	ENSG00000243364,ENSG00000251246,ENSG00000143590
chr1	155084539	155084718	1:155084539-155084718	ENSG00000243364,ENSG00000251246,ENSG00000143590
chr1	155084789	155085746	1:155084789-155085746	ENSG00000143590,ENSG00000163463,ENSG00000163462
chr1	155085838	155085978	1:155085838-155085978	ENSG00000143590
chr1	155086046	155086175	1:155086046-155086175	ENSG00000143590
chr1	155091944	155092044	1:155091944-155092044	ENSG00000143590
chr1	155118416	155118516	1:155118416-155118516	ENSG00000202027,ENSG00000169242
chr1	155127771	155127919	1:155127771-155127919	ENSG00000202027,ENSG00000169242,ENSG00000169241
chr1	155134708	155134808	1:155134708-155134808	ENSG00000169242,ENSG00000169241
chr1	155135149	155135357	1:155135149-155135357	ENSG00000169242,ENSG00000169241,ENSG00000179085
chr1	155135653	155136128	1:155135653-155136128	ENSG00000169242,ENSG00000169241,ENSG00000179085,ENSG00000223452
chr1	155136170	155136535	1:155136170-155136535	ENSG00000169242,ENSG00000169241,ENSG00000179085,ENSG00000223452
chr1	155137881	155137981	1:155137881-155137981	ENSG00000169242,ENSG00000169241,ENSG00000179085,ENSG00000223452
chr1	155139980	155140132	1:155139980-155140132	ENSG00000169241,ENSG00000179085,ENSG00000223452
chr1	155140519	155140717	1:155140519-155140717	ENSG00000169241,ENSG00000179085,ENSG00000223452
chr1	155167111	155167211	1:155167111-155167211	ENSG00000163463,ENSG00000163462
chr1	155167352	155167500	1:155167352-155167500	ENSG00000163463,ENSG00000163462
chr1	155173059	155173351	1:155173059-155173351	ENSG00000163463,ENSG00000163462
chr1	155173384	155173484	1:155173384-155173484	ENSG00000163463,ENSG00000163462
chr1	155174930	155175030	1:155174930-155175030	ENSG00000163463,ENSG00000163462
chr1	155175069	155175196	1:155175069-155175196	ENSG00000163463,ENSG00000273088,ENSG00000163462,ENSG00000185499
chr1	155177561	155177661	1:155177561-155177661	ENSG00000163463,ENSG00000273088,ENSG00000163462,ENSG00000185499
chr1	155193361	155193461	1:155193361-155193461	ENSG00000273088,ENSG00000185499,ENSG00000231064,ENSG00000284586
chr1	155193572	155194031	1:155193572-155194031	ENSG00000273088,ENSG00000185499,ENSG00000231064,ENSG00000284586,ENSG00000169231
chr1	155194429	155194542	1:155194429-155194542	ENSG00000273088,ENSG00000185499,ENSG00000231064,ENSG00000284586,ENSG00000169231
chr1	155194776	155195063	1:155194776-155195063	ENSG00000273088,ENSG00000185499,ENSG00000231064,ENSG00000284586,ENSG00000169231
chr1	155195383	155195518	1:155195383-155195518	ENSG00000185499,ENSG00000231064,ENSG00000284586,ENSG00000169231
chr1	155195942	155196042	1:155195942-155196042	ENSG00000185499,ENSG00000231064,ENSG00000284586,ENSG00000169231
chr1	155206173	155206282	1:155206173-155206282	ENSG00000231064,ENSG00000169231,ENSG00000173171,ENSG00000236263,ENSG00000160766
chr1	155207995	155208139	1:155207995-155208139	ENSG00000231064,ENSG00000284586,ENSG00000169231,ENSG00000173171,ENSG00000236263,ENSG00000160766
chr1	155209088	155209461	1:155209088-155209461	ENSG00000185499,ENSG00000231064,ENSG00000284586,ENSG00000169231,ENSG00000173171,ENSG00000236263,ENSG00000160766
chr1	155226662	155226913	1:155226662-155226913	ENSG00000169231,ENSG00000173171,ENSG00000236263,ENSG00000160766,ENSG00000236675
chr1	155227395	155227796	1:155227395-155227796	ENSG00000169231,ENSG00000173171,ENSG00000236263,ENSG00000160766,ENSG00000236675,ENSG00000177628
chr1	155241151	155241446	1:155241151-155241446	ENSG00000160766,ENSG00000236675,ENSG00000177628
chr1	155241868	155241968	1:155241868-155241968	ENSG00000236675,ENSG00000177628
chr1	155244080	155244180	1:155244080-155244180	ENSG00000177628
chr1	155244529	155245041	1:155244529-155245041	ENSG00000160766,ENSG00000236675,ENSG00000177628
chr1	155248099	155248321	1:155248099-155248321	ENSG00000177628,ENSG00000160767
chr1	155250767	155250914	1:155250767-155250914	ENSG00000160767,ENSG00000225082,ENSG00000223503
chr1	155254520	155254731	1:155254520-155254731	ENSG00000160767,ENSG00000223503
chr1	155254917	155255124	1:155254917-155255124	ENSG00000160767,ENSG00000116521
chr1	155255403	155255503	1:155255403-155255503	ENSG00000160767,ENSG00000116521
chr1	155256079	155256179	1:155256079-155256179	ENSG00000160767,ENSG00000116521
chr1	155259894	155259994	1:155259894-155259994	ENSG00000160767,ENSG00000116521
chr1	155260124	155260269	1:155260124-155260269	ENSG00000160767,ENSG00000116521,ENSG00000176444
chr1	155261596	155261873	1:155261596-155261873	ENSG00000160767,ENSG00000116521,ENSG00000176444
chr1	155261926	155262660	1:155261926-155262660	ENSG00000160767,ENSG00000116521,ENSG00000176444
chr1	155262769	155263002	1:155262769-155263002	ENSG00000160767,ENSG00000116521,ENSG00000176444
chr1	155263348	155263448	1:155263348-155263448	ENSG00000160767,ENSG00000116521,ENSG00000176444
chr1	155266650	155266789	1:155266650-155266789	ENSG00000116521,ENSG00000176444
chr1	155271439	155271561	1:155271439-155271561	ENSG00000116521,ENSG00000176444,ENSG00000143630
chr1	155272965	155273065	1:155272965-155273065	ENSG00000176444,ENSG00000143630
chr1	155273235	155273678	1:155273235-155273678	ENSG00000160767,ENSG00000116521,ENSG00000176444,ENSG00000143630,ENSG00000225082,ENSG00000223503
chr1	155273729	155273855	1:155273729-155273855	ENSG00000176444,ENSG00000143630
chr1	155273899	155277541	1:155273899-155277541	ENSG00000176444,ENSG00000143630,ENSG00000225855,ENSG00000160753,ENSG00000223503
chr1	155277724	155277824	1:155277724-155277824	ENSG00000176444,ENSG00000143630
chr1	155300116	155300216	1:155300116-155300216	ENSG00000143627,ENSG00000160752
chr1	155308322	155308439	1:155308322-155308439	ENSG00000143627,ENSG00000160752
chr1	155308470	155308873	1:155308470-155308873	ENSG00000143630,ENSG00000143627,ENSG00000160752,ENSG00000225855,ENSG00000160753,ENSG00000223503
chr1	155310051	155310192	1:155310051-155310192	ENSG00000160752
chr1	155316583	155316683	1:155316583-155316683	ENSG00000160752,ENSG00000225855,ENSG00000160753
chr1	155320688	155320885	1:155320688-155320885	ENSG00000160752,ENSG00000225855,ENSG00000160753
chr1	155323024	155323517	1:155323024-155323517	ENSG00000160752,ENSG00000225855,ENSG00000160753
chr1	155323657	155324204	1:155323657-155324204	ENSG00000160752,ENSG00000225855,ENSG00000160753
chr1	155324284	155324733	1:155324284-155324733	ENSG00000143630,ENSG00000160752,ENSG00000225855,ENSG00000160753,ENSG00000223503
chr1	155339940	155340390	1:155339940-155340390	ENSG00000116539,ENSG00000283701,ENSG00000207134,ENSG00000207144
chr1	155368495	155368638	1:155368495-155368638	ENSG00000116539,ENSG00000283701,ENSG00000207134,ENSG00000207144,ENSG00000237872,ENSG00000225082
chr1	155369854	155369954	1:155369854-155369954	ENSG00000283701,ENSG00000207134,ENSG00000207144,ENSG00000237872
chr1	155373416	155373516	1:155373416-155373516	ENSG00000116539,ENSG00000207134,ENSG00000207144,ENSG00000237872
chr1	155383467	155383645	1:155383467-155383645	ENSG00000207134,ENSG00000227773,ENSG00000207144,ENSG00000237872,ENSG00000225082,ENSG00000223503
chr1	155392733	155392833	1:155392733-155392833	ENSG00000207134,ENSG00000227773,ENSG00000207144,ENSG00000237872
chr1	155460580	155460773	1:155460580-155460773	ENSG00000207144,ENSG00000237872
chr1	155464451	155464551	1:155464451-155464551	ENSG00000207144,ENSG00000237872
chr1	155495858	155495958	1:155495858-155495958	ENSG00000207144,ENSG00000237872
chr1	155514905	155515024	1:155514905-155515024	ENSG00000207144,ENSG00000237872,ENSG00000225082,ENSG00000223503
chr1	155519970	155520149	1:155519970-155520149	ENSG00000116539,ENSG00000207144,ENSG00000237872,ENSG00000225082
chr1	155528670	155528770	1:155528670-155528770	ENSG00000116539,ENSG00000207144,ENSG00000237872,ENSG00000225082,ENSG00000223503
chr1	155562196	155562323	1:155562196-155562323	ENSG00000116539,ENSG00000237872,ENSG00000235919,ENSG00000271267,ENSG00000225082,ENSG00000223503
chr1	155562384	155562484	1:155562384-155562484	ENSG00000116539,ENSG00000235919,ENSG00000271267,ENSG00000225082,ENSG00000223503
chr1	155562618	155562718	1:155562618-155562718	ENSG00000116539,ENSG00000235919,ENSG00000271267,ENSG00000225082
chr1	155562821	155563287	1:155562821-155563287	ENSG00000116539,ENSG00000207144,ENSG00000237872,ENSG00000235919,ENSG00000271267,ENSG00000225082,ENSG00000223503,ENSG00000287839
chr1	155563568	155563677	1:155563568-155563677	ENSG00000116539,ENSG00000237872,ENSG00000235919,ENSG00000271267,ENSG00000225082,ENSG00000223503
chr1	155609958	155610179	1:155609958-155610179	ENSG00000225082,ENSG00000223503,ENSG00000232519,ENSG00000125459,ENSG00000287839
chr1	155661994	155662094	1:155661994-155662094	ENSG00000246203,ENSG00000287839,ENSG00000227673
chr1	155680629	155680729	1:155680629-155680729	ENSG00000287839,ENSG00000163374,ENSG00000132676,ENSG00000227673
chr1	155688426	155688716	1:155688426-155688716	ENSG00000287839,ENSG00000163374,ENSG00000132676,ENSG00000227673
chr1	155688781	155689178	1:155688781-155689178	ENSG00000287839,ENSG00000163374,ENSG00000132676,ENSG00000227673
chr1	155689214	155689314	1:155689214-155689314	ENSG00000163374,ENSG00000132676,ENSG00000227673
chr1	155729200	155729310	1:155729200-155729310	ENSG00000287839,ENSG00000132676,ENSG00000227673
chr1	155745386	155745792	1:155745386-155745792	ENSG00000287839,ENSG00000227673,ENSG00000203761
chr1	155751585	155751685	1:155751585-155751685	ENSG00000227673,ENSG00000203761,ENSG00000116580
chr1	155836135	155836304	1:155836135-155836304	ENSG00000234937
chr1	155853192	155853292	1:155853192-155853292	ENSG00000116580,ENSG00000234937,ENSG00000132718
chr1	155856955	155857336	1:155856955-155857336	ENSG00000116580,ENSG00000234937,ENSG00000132718,ENSG00000143622
chr1	155859442	155859725	1:155859442-155859725	ENSG00000116580,ENSG00000234937,ENSG00000132718,ENSG00000143622
chr1	155859883	155860239	1:155859883-155860239	ENSG00000116580,ENSG00000132718,ENSG00000143622
chr1	155860293	155860393	1:155860293-155860393	ENSG00000116580,ENSG00000132718,ENSG00000143622
chr1	155860635	155860836	1:155860635-155860836	ENSG00000116580,ENSG00000132718
chr1	155863691	155863833	1:155863691-155863833	ENSG00000116580,ENSG00000132718,ENSG00000143622
chr1	155891064	155891164	1:155891064-155891164	ENSG00000283442,ENSG00000143622,ENSG00000207475
chr1	155894378	155894478	1:155894378-155894478	ENSG00000283442,ENSG00000143622,ENSG00000207475
chr1	155894519	155894619	1:155894519-155894619	ENSG00000283442,ENSG00000143622,ENSG00000207475
chr1	155934103	155934699	1:155934103-155934699	ENSG00000143622,ENSG00000132680,ENSG00000207475,ENSG00000280466,ENSG00000281394,ENSG00000173080
chr1	155941259	155941392	1:155941259-155941392	ENSG00000132680,ENSG00000207475,ENSG00000173080,ENSG00000277817
chr1	155941743	155942894	1:155941743-155942894	ENSG00000132680,ENSG00000207475,ENSG00000173080,ENSG00000277817
chr1	155957036	155957236	1:155957036-155957236	ENSG00000116584,ENSG00000277817
chr1	155962190	155962290	1:155962190-155962290	ENSG00000116584,ENSG00000277817
chr1	155965407	155965520	1:155965407-155965520	ENSG00000116584,ENSG00000277817
chr1	155968169	155968328	1:155968169-155968328	ENSG00000116584,ENSG00000277817
chr1	155970613	155970877	1:155970613-155970877	ENSG00000116584,ENSG00000277817,ENSG00000273002
chr1	155975189	155975289	1:155975189-155975289	ENSG00000116584,ENSG00000273002
chr1	155977062	155977263	1:155977062-155977263	ENSG00000116584,ENSG00000273002
chr1	155977373	155977494	1:155977373-155977494	ENSG00000116584,ENSG00000273002
chr1	155977839	155977965	1:155977839-155977965	ENSG00000116584,ENSG00000273002
chr1	155978222	155978474	1:155978222-155978474	ENSG00000116584,ENSG00000273002
chr1	155978595	155978771	1:155978595-155978771	ENSG00000116584,ENSG00000273002
chr1	155978909	155979009	1:155978909-155979009	ENSG00000116584,ENSG00000273002
chr1	155981362	155981574	1:155981362-155981574	ENSG00000116584,ENSG00000273002
chr1	155982053	155982202	1:155982053-155982202	ENSG00000116584,ENSG00000273002
chr1	155989460	155989588	1:155989460-155989588	ENSG00000143622,ENSG00000132680,ENSG00000207475,ENSG00000173080,ENSG00000116584,ENSG00000224276
chr1	155989637	155989748	1:155989637-155989748	ENSG00000143622,ENSG00000132680,ENSG00000207475,ENSG00000173080,ENSG00000116584,ENSG00000224276
chr1	155997471	155997656	1:155997471-155997656	ENSG00000116584,ENSG00000224276,ENSG00000285677
chr1	156004951	156005083	1:156004951-156005083	ENSG00000285677,ENSG00000163479
chr1	156014848	156014976	1:156014848-156014976	ENSG00000285677,ENSG00000163479
chr1	156020769	156021342	1:156020769-156021342	ENSG00000285677,ENSG00000163479
chr1	156051534	156051634	1:156051534-156051634	ENSG00000160803,ENSG00000116586
chr1	156052137	156052237	1:156052137-156052237	ENSG00000160803,ENSG00000116586
chr1	156053406	156053558	1:156053406-156053558	ENSG00000285677,ENSG00000163479,ENSG00000160803,ENSG00000116586,ENSG00000132698
chr1	156053728	156054316	1:156053728-156054316	ENSG00000285677,ENSG00000163479,ENSG00000160803,ENSG00000116586,ENSG00000132698
chr1	156054569	156054838	1:156054569-156054838	ENSG00000285677,ENSG00000163479,ENSG00000160803,ENSG00000116586,ENSG00000132698
chr1	156054891	156055099	1:156054891-156055099	ENSG00000163479,ENSG00000160803,ENSG00000116586,ENSG00000132698
chr1	156066489	156066627	1:156066489-156066627	ENSG00000132698
chr1	156082389	156082593	1:156082389-156082593	ENSG00000254726
chr1	156083545	156083680	1:156083545-156083680	ENSG00000254726
chr1	156097253	156097353	1:156097253-156097353	-
chr1	156097737	156098241	1:156097737-156098241	-
chr1	156100275	156100385	1:156100275-156100385	ENSG00000160789
chr1	156100423	156100584	1:156100423-156100584	-
chr1	156104168	156104518	1:156104168-156104518	ENSG00000160789
chr1	156104563	156104663	1:156104563-156104663	-
chr1	156104957	156105057	1:156104957-156105057	ENSG00000160789
chr1	156106013	156106145	1:156106013-156106145	ENSG00000160789
chr1	156106198	156106580	1:156106198-156106580	ENSG00000160789
chr1	156106722	156106886	1:156106722-156106886	ENSG00000160789
chr1	156113808	156113908	1:156113808-156113908	ENSG00000160789
chr1	156113995	156114095	1:156113995-156114095	ENSG00000160789
chr1	156114162	156114262	1:156114162-156114262	ENSG00000160789
chr1	156114300	156114830	1:156114300-156114830	ENSG00000160789
chr1	156114922	156115084	1:156114922-156115084	ENSG00000160789
chr1	156115337	156115529	1:156115337-156115529	ENSG00000160789
chr1	156115572	156115692	1:156115572-156115692	ENSG00000160789
chr1	156115882	156116114	1:156115882-156116114	ENSG00000160789
chr1	156122317	156122417	1:156122317-156122417	-
chr1	156124427	156124531	1:156124427-156124531	ENSG00000160789
chr1	156125023	156125123	1:156125023-156125123	-
chr1	156125166	156125299	1:156125166-156125299	-
chr1	156126430	156126571	1:156126430-156126571	ENSG00000160789
chr1	156126962	156127261	1:156126962-156127261	ENSG00000160789
chr1	156128400	156128500	1:156128400-156128500	-
chr1	156128766	156128866	1:156128766-156128866	-
chr1	156129998	156130098	1:156129998-156130098	-
chr1	156130463	156130566	1:156130463-156130566	ENSG00000160789
chr1	156139949	156140129	1:156139949-156140129	ENSG00000196189
chr1	156140440	156140580	1:156140440-156140580	ENSG00000196189
chr1	156141111	156141257	1:156141111-156141257	ENSG00000196189
chr1	156148467	156148582	1:156148467-156148582	ENSG00000196189
chr1	156148679	156148789	1:156148679-156148789	ENSG00000196189
chr1	156159198	156159311	1:156159198-156159311	ENSG00000196189
chr1	156161490	156161645	1:156161490-156161645	ENSG00000196189
chr1	156193836	156194264	1:156193836-156194264	ENSG00000196189,ENSG00000252236,ENSG00000160785,ENSG00000260238,ENSG00000160783
chr1	156195031	156195229	1:156195031-156195229	ENSG00000252236,ENSG00000160785
chr1	156195326	156195431	1:156195326-156195431	ENSG00000252236,ENSG00000160785
chr1	156204691	156204828	1:156204691-156204828	ENSG00000252236,ENSG00000160785,ENSG00000260238,ENSG00000160783
chr1	156212869	156213069	1:156212869-156213069	ENSG00000260238,ENSG00000160783
chr1	156213170	156213494	1:156213170-156213494	ENSG00000252236,ENSG00000160785,ENSG00000260238,ENSG00000160783
chr1	156222885	156222985	1:156222885-156222985	-
chr1	156223087	156223187	1:156223087-156223187	-
chr1	156224712	156224855	1:156224712-156224855	-
chr1	156244930	156245130	1:156244930-156245130	ENSG00000242252,ENSG00000160781,ENSG00000198952
chr1	156245317	156245417	1:156245317-156245417	ENSG00000242252,ENSG00000160781,ENSG00000198952
chr1	156245544	156245646	1:156245544-156245646	ENSG00000242252,ENSG00000160781,ENSG00000198952
chr1	156245787	156245887	1:156245787-156245887	ENSG00000242252,ENSG00000160781,ENSG00000198952
chr1	156281349	156281527	1:156281349-156281527	ENSG00000198952,ENSG00000163472,ENSG00000198715
chr1	156282443	156283053	1:156282443-156283053	ENSG00000198952,ENSG00000163472,ENSG00000198715,ENSG00000189030
chr1	156284628	156284759	1:156284628-156284759	ENSG00000198952,ENSG00000163472,ENSG00000198715,ENSG00000189030
chr1	156291323	156291825	1:156291323-156291825	ENSG00000163472,ENSG00000198715,ENSG00000189030
chr1	156329206	156329306	1:156329206-156329306	ENSG00000163468,ENSG00000163467
chr1	156338260	156339029	1:156338260-156339029	ENSG00000163468,ENSG00000163467,ENSG00000132677
chr1	156421604	156421704	1:156421604-156421704	ENSG00000132677,ENSG00000237390,ENSG00000125462,ENSG00000207933
chr1	156445422	156445522	1:156445422-156445522	ENSG00000132677,ENSG00000237390
chr1	156456597	156456920	1:156456597-156456920	ENSG00000132677,ENSG00000237390,ENSG00000125462
chr1	156457102	156457837	1:156457102-156457837	ENSG00000132677,ENSG00000237390,ENSG00000125462,ENSG00000183856,ENSG00000160818,ENSG00000272971
chr1	156463885	156464049	1:156463885-156464049	ENSG00000125462
chr1	156465286	156465386	1:156465286-156465386	-
chr1	156465903	156466120	1:156465903-156466120	-
chr1	156466279	156466379	1:156466279-156466379	-
chr1	156471556	156471788	1:156471556-156471788	ENSG00000116604
chr1	156473541	156473657	1:156473541-156473657	ENSG00000116604
chr1	156475588	156475749	1:156475588-156475749	ENSG00000116604,ENSG00000206651
chr1	156475906	156476098	1:156475906-156476098	ENSG00000116604,ENSG00000206651
chr1	156478338	156478493	1:156478338-156478493	ENSG00000132677,ENSG00000116604,ENSG00000206651
chr1	156480607	156480751	1:156480607-156480751	ENSG00000116604,ENSG00000206651
chr1	156480832	156481145	1:156480832-156481145	ENSG00000116604,ENSG00000206651
chr1	156490517	156490684	1:156490517-156490684	ENSG00000116604,ENSG00000206651
chr1	156498624	156498960	1:156498624-156498960	ENSG00000116604
chr1	156500408	156501628	1:156500408-156501628	ENSG00000116604,ENSG00000260460,ENSG00000183856
chr1	156501820	156501920	1:156501820-156501920	ENSG00000116604,ENSG00000260460
chr1	156502009	156502109	1:156502009-156502109	ENSG00000116604,ENSG00000260460
chr1	156502920	156503173	1:156502920-156503173	ENSG00000116604,ENSG00000260460
chr1	156504643	156504806	1:156504643-156504806	ENSG00000116604,ENSG00000260460
chr1	156504839	156505851	1:156504839-156505851	ENSG00000116604,ENSG00000260460,ENSG00000183856
chr1	156508272	156508486	1:156508272-156508486	ENSG00000116604,ENSG00000260460
chr1	156508550	156508650	1:156508550-156508650	ENSG00000116604,ENSG00000260460
chr1	156525184	156525284	1:156525184-156525284	ENSG00000183856
chr1	156576846	156578472	1:156576846-156578472	ENSG00000183856,ENSG00000187862
chr1	156591655	156591825	1:156591655-156591825	ENSG00000187862,ENSG00000163382,ENSG00000160818
chr1	156591932	156592032	1:156591932-156592032	ENSG00000187862,ENSG00000163382,ENSG00000160818
chr1	156601362	156601523	1:156601362-156601523	ENSG00000163382,ENSG00000160818,ENSG00000272971
chr1	156605246	156605346	1:156605246-156605346	ENSG00000237390,ENSG00000187862,ENSG00000163382,ENSG00000160818,ENSG00000272971,ENSG00000132702
chr1	156605377	156608592	1:156605377-156608592	ENSG00000132677,ENSG00000237390,ENSG00000187862,ENSG00000163382,ENSG00000160818,ENSG00000272971,ENSG00000132702
chr1	156627563	156627663	1:156627563-156627663	ENSG00000272971,ENSG00000132702,ENSG00000272068,ENSG00000132692,ENSG00000272405,ENSG00000132688
chr1	156641935	156642100	1:156641935-156642100	ENSG00000272971,ENSG00000132702,ENSG00000272068,ENSG00000132692,ENSG00000272405
chr1	156657989	156658114	1:156657989-156658114	ENSG00000272971,ENSG00000132702,ENSG00000272068,ENSG00000132692,ENSG00000272405,ENSG00000229953,ENSG00000132688
chr1	156658853	156658971	1:156658853-156658971	ENSG00000272971,ENSG00000132702,ENSG00000272068,ENSG00000132692,ENSG00000272405,ENSG00000229953,ENSG00000132688,ENSG00000285570
chr1	156659797	156659897	1:156659797-156659897	ENSG00000272971,ENSG00000132702,ENSG00000272068,ENSG00000132692,ENSG00000272405,ENSG00000229953,ENSG00000132688
chr1	156660004	156660310	1:156660004-156660310	ENSG00000272971,ENSG00000132702,ENSG00000132692,ENSG00000229953,ENSG00000132688,ENSG00000237588,ENSG00000285570
chr1	156660955	156661059	1:156660955-156661059	ENSG00000272971,ENSG00000132702,ENSG00000132692,ENSG00000229953,ENSG00000132688,ENSG00000237588,ENSG00000285570
chr1	156668260	156668415	1:156668260-156668415	ENSG00000229953,ENSG00000132688
chr1	156714639	156714739	1:156714639-156714739	ENSG00000237588,ENSG00000285570,ENSG00000143320,ENSG00000223356
chr1	156723151	156723251	1:156723151-156723251	ENSG00000237588,ENSG00000285570,ENSG00000143320,ENSG00000223356,ENSG00000143319,ENSG00000143303
chr1	156725244	156725392	1:156725244-156725392	ENSG00000237588,ENSG00000285570,ENSG00000143319,ENSG00000143303
chr1	156728161	156728261	1:156728161-156728261	ENSG00000237588,ENSG00000285570,ENSG00000143319,ENSG00000143303
chr1	156728305	156728623	1:156728305-156728623	ENSG00000237588,ENSG00000285570,ENSG00000143319,ENSG00000143303
chr1	156728661	156729178	1:156728661-156729178	ENSG00000132688,ENSG00000237588,ENSG00000285570,ENSG00000143320,ENSG00000223356,ENSG00000143319,ENSG00000143303
chr1	156734106	156734275	1:156734106-156734275	ENSG00000143319,ENSG00000143303
chr1	156739292	156739392	1:156739292-156739392	ENSG00000143303,ENSG00000143314
chr1	156740753	156741492	1:156740753-156741492	ENSG00000143319,ENSG00000143303,ENSG00000143314,ENSG00000143321,ENSG00000143294,ENSG00000287624
chr1	156741544	156741701	1:156741544-156741701	ENSG00000143303,ENSG00000143314,ENSG00000143321
chr1	156742946	156743046	1:156742946-156743046	ENSG00000143303,ENSG00000143314,ENSG00000143321
chr1	156743137	156743273	1:156743137-156743273	ENSG00000143314
chr1	156743328	156743549	1:156743328-156743549	ENSG00000143314
chr1	156744190	156744290	1:156744190-156744290	ENSG00000143314
chr1	156744840	156745058	1:156744840-156745058	ENSG00000143303,ENSG00000143314,ENSG00000143321
chr1	156745992	156746124	1:156745992-156746124	ENSG00000143314,ENSG00000143321,ENSG00000143294
chr1	156746825	156747222	1:156746825-156747222	ENSG00000143314,ENSG00000143321,ENSG00000143294
chr1	156748453	156748622	1:156748453-156748622	ENSG00000143314,ENSG00000143321,ENSG00000143294
chr1	156750345	156750548	1:156750345-156750548	ENSG00000143321,ENSG00000143294
chr1	156751065	156751434	1:156751065-156751434	ENSG00000143321,ENSG00000143294,ENSG00000287624
chr1	156751543	156751723	1:156751543-156751723	ENSG00000143321,ENSG00000143294
chr1	156751762	156752016	1:156751762-156752016	ENSG00000143319,ENSG00000143303,ENSG00000143314,ENSG00000143321,ENSG00000143294,ENSG00000287624
chr1	156753263	156753363	1:156753263-156753363	ENSG00000143321,ENSG00000143294
chr1	156753994	156754154	1:156753994-156754154	ENSG00000143321,ENSG00000143294
chr1	156763839	156765300	1:156763839-156765300	ENSG00000143294,ENSG00000287624
chr1	156766341	156766523	1:156766341-156766523	ENSG00000143294,ENSG00000287624
chr1	156767020	156767708	1:156767020-156767708	ENSG00000143319,ENSG00000143303,ENSG00000143314,ENSG00000143321,ENSG00000143294,ENSG00000287624
chr1	156768093	156768193	1:156768093-156768193	ENSG00000143294,ENSG00000287624
chr1	156771075	156771192	1:156771075-156771192	ENSG00000143294,ENSG00000287624
chr1	156796925	156797025	1:156796925-156797025	ENSG00000143294
chr1	156802748	156802848	1:156802748-156802848	ENSG00000143294
chr1	156804183	156804325	1:156804183-156804325	ENSG00000143294
chr1	156805227	156805363	1:156805227-156805363	ENSG00000027869
chr1	156807850	156808000	1:156807850-156808000	ENSG00000027869
chr1	156813875	156814089	1:156813875-156814089	ENSG00000027869,ENSG00000198400
chr1	156816545	156817152	1:156816545-156817152	ENSG00000027869,ENSG00000198400
chr1	156817867	156817972	1:156817867-156817972	ENSG00000027869,ENSG00000198400
chr1	156832879	156832983	1:156832879-156832983	ENSG00000198400
chr1	156838871	156838971	1:156838871-156838971	ENSG00000198400
chr1	156842256	156842393	1:156842256-156842393	ENSG00000198400
chr1	156845759	156845864	1:156845759-156845864	ENSG00000027644
chr1	156848818	156849018	1:156848818-156849018	ENSG00000027644
chr1	156849791	156849891	1:156849791-156849891	ENSG00000027644
chr1	156852383	156852483	1:156852383-156852483	ENSG00000027644
chr1	156852551	156852651	1:156852551-156852651	ENSG00000027644
chr1	156860730	156860900	1:156860730-156860900	ENSG00000198400,ENSG00000027644
chr1	156861046	156861205	1:156861046-156861205	ENSG00000198400,ENSG00000027644
chr1	156892373	156892541	1:156892373-156892541	ENSG00000187800
chr1	156893707	156893956	1:156893707-156893956	ENSG00000187800,ENSG00000160838
chr1	156898304	156898406	1:156898304-156898406	ENSG00000187800
chr1	156899577	156899695	1:156899577-156899695	ENSG00000187800
chr1	156920004	156920155	1:156920004-156920155	ENSG00000160838
chr1	156920468	156920575	1:156920468-156920575	ENSG00000187800,ENSG00000160838,ENSG00000266160
chr1	156938167	156938267	1:156938167-156938267	ENSG00000160838,ENSG00000132694,ENSG00000211581,ENSG00000266160
chr1	156963789	156963889	1:156963789-156963889	ENSG00000132694,ENSG00000266160
chr1	157040927	157041107	1:157040927-157041107	ENSG00000132694,ENSG00000266160,ENSG00000237842
chr1	157043081	157043181	1:157043081-157043181	ENSG00000132694,ENSG00000266160,ENSG00000237842
chr1	157045672	157046242	1:157045672-157046242	ENSG00000132694,ENSG00000266160,ENSG00000237842
chr1	157046277	157046406	1:157046277-157046406	ENSG00000132694,ENSG00000266160,ENSG00000237842
chr1	157046528	157046649	1:157046528-157046649	ENSG00000132694,ENSG00000266160,ENSG00000237842
chr1	157073878	157074048	1:157073878-157074048	ENSG00000266160,ENSG00000237842,ENSG00000224520,ENSG00000253831
chr1	157133639	157133743	1:157133639-157133743	ENSG00000253831,ENSG00000117036,ENSG00000235700
chr1	157134106	157134236	1:157134106-157134236	ENSG00000253831,ENSG00000117036,ENSG00000235700
chr1	157138200	157138784	1:157138200-157138784	ENSG00000266160,ENSG00000253831,ENSG00000117036,ENSG00000235700
chr1	157154682	157154782	1:157154682-157154782	ENSG00000253831
chr1	157173892	157174021	1:157173892-157174021	ENSG00000253831,ENSG00000229961,ENSG00000228239,ENSG00000271736
chr1	157195950	157196108	1:157195950-157196108	ENSG00000229961,ENSG00000284592,ENSG00000228239,ENSG00000271736,ENSG00000286073,ENSG00000286005
chr1	157335048	157335174	1:157335048-157335174	ENSG00000228239,ENSG00000271736,ENSG00000286073,ENSG00000286005
chr1	157391131	157391266	1:157391131-157391266	ENSG00000228239,ENSG00000271736,ENSG00000286073,ENSG00000286151,ENSG00000286005
chr1	157400058	157400313	1:157400058-157400313	ENSG00000228239,ENSG00000271736,ENSG00000286073,ENSG00000286151,ENSG00000286005
chr1	157490785	157490885	1:157490785-157490885	ENSG00000284592,ENSG00000228239,ENSG00000271736,ENSG00000286073,ENSG00000286005
chr1	157494683	157494783	1:157494683-157494783	ENSG00000228239,ENSG00000271736,ENSG00000286073,ENSG00000286005
chr1	157518954	157519054	1:157518954-157519054	ENSG00000286005,ENSG00000143297
chr1	157529738	157529838	1:157529738-157529838	ENSG00000228239,ENSG00000286005,ENSG00000143297
chr1	157544230	157544330	1:157544230-157544330	ENSG00000143297
chr1	157564828	157564928	1:157564828-157564928	ENSG00000143297,ENSG00000163518,ENSG00000233712,ENSG00000227217
chr1	157596308	157596467	1:157596308-157596467	ENSG00000163518,ENSG00000233712,ENSG00000227217
chr1	157626920	157627035	1:157626920-157627035	ENSG00000163518,ENSG00000236731,ENSG00000233712,ENSG00000160856,ENSG00000227217
chr1	157715845	157715979	1:157715845-157715979	ENSG00000233712,ENSG00000160856,ENSG00000227217,ENSG00000231700,ENSG00000232366
chr1	157735599	157735699	1:157735599-157735699	ENSG00000233712,ENSG00000160856,ENSG00000227217,ENSG00000231700,ENSG00000232366
chr1	157774090	157774241	1:157774090-157774241	ENSG00000160856,ENSG00000227217,ENSG00000232366,ENSG00000132704
chr1	157828135	157828288	1:157828135-157828288	ENSG00000163534,ENSG00000073754,ENSG00000227425
chr1	157850959	157851072	1:157850959-157851072	ENSG00000227217,ENSG00000073754,ENSG00000227425,ENSG00000236957
chr1	157882623	157882878	1:157882623-157882878	ENSG00000073754,ENSG00000227425,ENSG00000236957
chr1	157963690	157963790	1:157963690-157963790	ENSG00000236957
chr1	157968701	157968801	1:157968701-157968801	ENSG00000236957
chr1	157992106	157992219	1:157992106-157992219	ENSG00000183853,ENSG00000226520
chr1	157992272	157992372	1:157992272-157992372	ENSG00000183853,ENSG00000226520
chr1	157993546	157993702	1:157993546-157993702	ENSG00000183853,ENSG00000226520
chr1	158008951	158009051	1:158008951-158009051	ENSG00000226520
chr1	158037421	158037521	1:158037421-158037521	ENSG00000236957,ENSG00000183853,ENSG00000226520
chr1	158062290	158062444	1:158062290-158062444	ENSG00000226520
chr1	158068295	158068395	1:158068295-158068395	ENSG00000226520
chr1	158076344	158076491	1:158076344-158076491	ENSG00000226520
chr1	158087701	158087803	1:158087701-158087803	ENSG00000236957,ENSG00000183853,ENSG00000226520
chr1	158100321	158105297	1:158100321-158105297	-
chr1	158105422	158105522	1:158105422-158105522	ENSG00000236957
chr1	158120067	158122091	1:158120067-158122091	ENSG00000236957,ENSG00000288460,ENSG00000229914
chr1	158126586	158126693	1:158126586-158126693	ENSG00000236957,ENSG00000288460,ENSG00000231666,ENSG00000229914
chr1	158132885	158132995	1:158132885-158132995	ENSG00000288460,ENSG00000231666,ENSG00000229914
chr1	158146960	158147060	1:158146960-158147060	ENSG00000231666
chr1	158148750	158148850	1:158148750-158148850	ENSG00000231666
chr1	158149695	158149922	1:158149695-158149922	ENSG00000231666,ENSG00000229914
chr1	158177642	158177742	1:158177642-158177742	ENSG00000227295,ENSG00000158473,ENSG00000229914,ENSG00000176320
chr1	158247063	158247220	1:158247063-158247220	ENSG00000229914,ENSG00000176320,ENSG00000158477,ENSG00000158488,ENSG00000186306,ENSG00000236257,ENSG00000173285,ENSG00000198965
chr1	158259425	158259525	1:158259425-158259525	ENSG00000158477,ENSG00000230942,ENSG00000158488,ENSG00000186306
chr1	158267316	158267433	1:158267316-158267433	ENSG00000229914,ENSG00000176320,ENSG00000158477,ENSG00000230942,ENSG00000158488,ENSG00000186306,ENSG00000236257,ENSG00000173285,ENSG00000198965
chr1	158285715	158285967	1:158285715-158285967	ENSG00000176320,ENSG00000158481,ENSG00000158488,ENSG00000186306,ENSG00000236257,ENSG00000173285,ENSG00000198965
chr1	158286599	158286708	1:158286599-158286708	ENSG00000176320,ENSG00000158481,ENSG00000158488,ENSG00000186306,ENSG00000173285,ENSG00000198965
chr1	158295681	158295843	1:158295681-158295843	ENSG00000158481,ENSG00000158488,ENSG00000186306
chr1	158331334	158331434	1:158331334-158331434	ENSG00000176320,ENSG00000158485,ENSG00000158488,ENSG00000186306
chr1	158433653	158433753	1:158433653-158433753	ENSG00000158488,ENSG00000186306,ENSG00000180708,ENSG00000203758,ENSG00000236257,ENSG00000173285,ENSG00000198965
chr1	158502055	158502176	1:158502055-158502176	ENSG00000158488,ENSG00000186306,ENSG00000203758,ENSG00000236257,ENSG00000173285,ENSG00000198965,ENSG00000236656,ENSG00000198703,ENSG00000227445,ENSG00000231434,ENSG00000198967,ENSG00000163554
chr1	158522595	158522695	1:158522595-158522695	ENSG00000186306,ENSG00000203758,ENSG00000236257,ENSG00000173285,ENSG00000198965,ENSG00000236656,ENSG00000198703,ENSG00000227445,ENSG00000231434,ENSG00000198967,ENSG00000163554
chr1	158554766	158554866	1:158554766-158554866	ENSG00000173285,ENSG00000198965,ENSG00000227445,ENSG00000197532,ENSG00000198967,ENSG00000163554,ENSG00000231237
chr1	158574719	158574876	1:158574719-158574876	ENSG00000173285,ENSG00000198965,ENSG00000186440,ENSG00000279111,ENSG00000198967,ENSG00000163554,ENSG00000231237
chr1	158733905	158734005	1:158733905-158734005	ENSG00000198967,ENSG00000163554,ENSG00000231237,ENSG00000196171,ENSG00000203757,ENSG00000180437,ENSG00000226949,ENSG00000197403,ENSG00000188340,ENSG00000229724
chr1	158750107	158750237	1:158750107-158750237	ENSG00000198967,ENSG00000163554,ENSG00000231237,ENSG00000196171,ENSG00000203757,ENSG00000226949,ENSG00000197403,ENSG00000180433,ENSG00000188340,ENSG00000229724
chr1	158810446	158810555	1:158810446-158810555	ENSG00000198967,ENSG00000163554,ENSG00000231237,ENSG00000196171,ENSG00000203757,ENSG00000197403,ENSG00000188340,ENSG00000229724,ENSG00000180409,ENSG00000163563,ENSG00000229849
chr1	158819712	158819845	1:158819712-158819845	ENSG00000198967,ENSG00000163554,ENSG00000231237,ENSG00000196171,ENSG00000197403,ENSG00000188340,ENSG00000229724,ENSG00000180409,ENSG00000163563,ENSG00000229849
chr1	158829019	158841795	1:158829019-158841795	ENSG00000197403,ENSG00000188340,ENSG00000229724,ENSG00000163563,ENSG00000229849
chr1	158860662	158861982	1:158860662-158861982	ENSG00000163554,ENSG00000231237,ENSG00000197403,ENSG00000188340,ENSG00000229724,ENSG00000163563,ENSG00000229849
chr1	158918802	158918902	1:158918802-158918902	ENSG00000197403,ENSG00000229849
chr1	158923846	158923970	1:158923846-158923970	ENSG00000229849,ENSG00000163564
chr1	158930537	158930874	1:158930537-158930874	ENSG00000231237,ENSG00000197403,ENSG00000188340,ENSG00000229849,ENSG00000163564
chr1	158931151	158931321	1:158931151-158931321	ENSG00000231237,ENSG00000229849,ENSG00000163564
chr1	158934839	158935042	1:158934839-158935042	ENSG00000229849,ENSG00000163564
chr1	158961779	158961905	1:158961779-158961905	ENSG00000236257,ENSG00000198967,ENSG00000163554,ENSG00000231237,ENSG00000196171,ENSG00000197403,ENSG00000188340,ENSG00000229849
chr1	158978957	158979136	1:158978957-158979136	ENSG00000163554,ENSG00000231237,ENSG00000196171,ENSG00000188340,ENSG00000229849
chr1	158979782	158979939	1:158979782-158979939	-
chr1	159008734	159009236	1:159008734-159009236	ENSG00000163565
chr1	159009387	159009672	1:159009387-159009672	ENSG00000163565
chr1	159009801	159010132	1:159009801-159010132	ENSG00000163565
chr1	159011108	159011208	1:159011108-159011208	ENSG00000163565
chr1	159012265	159012390	1:159012265-159012390	ENSG00000163565
chr1	159012514	159012745	1:159012514-159012745	ENSG00000163565
chr1	159013028	159013178	1:159013028-159013178	ENSG00000163565
chr1	159014536	159014692	1:159014536-159014692	ENSG00000163565
chr1	159014895	159014995	1:159014895-159014995	ENSG00000163565
chr1	159015598	159015791	1:159015598-159015791	ENSG00000176320,ENSG00000163565
chr1	159025725	159030451	1:159025725-159030451	-
chr1	159038277	159038377	1:159038277-159038377	-
chr1	159040759	159040901	1:159040759-159040901	-
chr1	159056640	159056740	1:159056640-159056740	-
chr1	159057332	159057432	1:159057332-159057432	-
chr1	159068048	159068174	1:159068048-159068174	ENSG00000229914,ENSG00000176320,ENSG00000163568
chr1	159068257	159068392	1:159068257-159068392	ENSG00000229914,ENSG00000176320,ENSG00000163568
chr1	159068471	159068699	1:159068471-159068699	ENSG00000229914,ENSG00000176320,ENSG00000163568
chr1	159072064	159072197	1:159072064-159072197	ENSG00000229914,ENSG00000176320,ENSG00000163568
chr1	159076930	159077446	1:159076930-159077446	ENSG00000229914,ENSG00000176320,ENSG00000163568,ENSG00000233473
chr1	159077479	159077587	1:159077479-159077587	ENSG00000229914,ENSG00000176320,ENSG00000163568,ENSG00000233473
chr1	159085055	159085155	1:159085055-159085155	ENSG00000233473
chr1	159161148	159161253	1:159161148-159161253	ENSG00000162706,ENSG00000222552,ENSG00000225670,ENSG00000213088,ENSG00000248642
chr1	159196775	159196900	1:159196775-159196900	ENSG00000162706,ENSG00000222552,ENSG00000225670,ENSG00000213088,ENSG00000215846
chr1	159323194	159323294	1:159323194-159323294	ENSG00000215846,ENSG00000248642,ENSG00000179639,ENSG00000196266,ENSG00000228560,ENSG00000248442,ENSG00000249730,ENSG00000196184,ENSG00000224943
chr1	159342457	159342557	1:159342457-159342557	ENSG00000215846,ENSG00000248642,ENSG00000179639,ENSG00000196266,ENSG00000228560,ENSG00000248442,ENSG00000251686,ENSG00000249730,ENSG00000196184,ENSG00000224943,ENSG00000231100
chr1	159363440	159363540	1:159363440-159363540	ENSG00000215846,ENSG00000248642,ENSG00000179639,ENSG00000196266,ENSG00000228560,ENSG00000248442,ENSG00000251686,ENSG00000249730,ENSG00000196184,ENSG00000224943
chr1	159397494	159397594	1:159397494-159397594	ENSG00000215846,ENSG00000248642,ENSG00000179639,ENSG00000228560,ENSG00000248442,ENSG00000249197,ENSG00000249730,ENSG00000196184,ENSG00000224943,ENSG00000184155,ENSG00000231100
chr1	159397835	159397935	1:159397835-159397935	ENSG00000215846,ENSG00000248642,ENSG00000179639,ENSG00000228560,ENSG00000248442,ENSG00000249197,ENSG00000249730,ENSG00000196184,ENSG00000224943,ENSG00000184155,ENSG00000231100
chr1	159517521	159517701	1:159517521-159517701	ENSG00000248642,ENSG00000228560,ENSG00000249730,ENSG00000196184,ENSG00000224943,ENSG00000184155,ENSG00000231100,ENSG00000271890,ENSG00000276632
chr1	159595491	159595646	1:159595491-159595646	ENSG00000228560,ENSG00000249730,ENSG00000224943,ENSG00000184155,ENSG00000231100,ENSG00000271890,ENSG00000132703,ENSG00000158731,ENSG00000276632
chr1	159601744	159601862	1:159601744-159601862	ENSG00000228560,ENSG00000249730,ENSG00000196184,ENSG00000224943,ENSG00000184155,ENSG00000231100,ENSG00000271890,ENSG00000132703,ENSG00000158731,ENSG00000276632,ENSG00000223603,ENSG00000132693
chr1	159742408	159742608	1:159742408-159742608	ENSG00000276632,ENSG00000223603,ENSG00000132693
chr1	159743797	159743920	1:159743797-159743920	ENSG00000231100,ENSG00000276632,ENSG00000223603,ENSG00000132693
chr1	159747516	159747653	1:159747516-159747653	ENSG00000215846,ENSG00000231100,ENSG00000276632,ENSG00000223603,ENSG00000132693,ENSG00000235226
chr1	159751834	159751934	1:159751834-159751934	ENSG00000276632,ENSG00000223603,ENSG00000132693,ENSG00000235226
chr1	159752233	159752333	1:159752233-159752333	ENSG00000276632,ENSG00000223603,ENSG00000132693,ENSG00000235226
chr1	159752386	159752486	1:159752386-159752486	ENSG00000276632,ENSG00000223603,ENSG00000132693,ENSG00000235226
chr1	159773208	159773308	1:159773208-159773308	-
chr1	159777133	159777267	1:159777133-159777267	ENSG00000158716
chr1	159780543	159781371	1:159780543-159781371	ENSG00000248642,ENSG00000228560,ENSG00000196184,ENSG00000224943,ENSG00000276632,ENSG00000223603,ENSG00000132693,ENSG00000158716,ENSG00000237409
chr1	159782244	159782346	1:159782244-159782346	ENSG00000158716
chr1	159790450	159790550	1:159790450-159790550	-
chr1	159790595	159790716	1:159790595-159790716	-
chr1	159795159	159795259	1:159795159-159795259	ENSG00000181036
chr1	159799602	159799702	1:159799602-159799702	ENSG00000181036
chr1	159800187	159800545	1:159800187-159800545	ENSG00000181036
chr1	159802027	159802127	1:159802027-159802127	ENSG00000181036
chr1	159804857	159804957	1:159804857-159804957	ENSG00000181036
chr1	159812703	159814654	1:159812703-159814654	ENSG00000181036
chr1	159821265	159821394	1:159821265-159821394	ENSG00000158714
chr1	159825795	159825912	1:159825795-159825912	ENSG00000158714
chr1	159827598	159827958	1:159827598-159827958	ENSG00000158714
chr1	159830270	159830384	1:159830270-159830384	ENSG00000158714
chr1	159846364	159846480	1:159846364-159846480	ENSG00000188004,ENSG00000212161,ENSG00000272668
chr1	159854095	159854303	1:159854095-159854303	ENSG00000256029,ENSG00000188004,ENSG00000212161,ENSG00000272668
chr1	159854369	159855136	1:159854369-159855136	ENSG00000256029,ENSG00000188004,ENSG00000212161,ENSG00000243284,ENSG00000272668
chr1	159856623	159856800	1:159856623-159856800	ENSG00000256029,ENSG00000188004,ENSG00000212161,ENSG00000243284,ENSG00000272668
chr1	159858039	159858139	1:159858039-159858139	ENSG00000256029,ENSG00000188004,ENSG00000212161,ENSG00000243284,ENSG00000272668
chr1	159861502	159861637	1:159861502-159861637	ENSG00000256029,ENSG00000188004,ENSG00000243284
chr1	159863111	159863258	1:159863111-159863258	ENSG00000256029,ENSG00000188004,ENSG00000243284
chr1	159867976	159868076	1:159867976-159868076	ENSG00000256029,ENSG00000243284,ENSG00000213085
chr1	159881905	159882109	1:159881905-159882109	ENSG00000256029,ENSG00000213085
chr1	159890098	159890203	1:159890098-159890203	ENSG00000213085
chr1	159891605	159891803	1:159891605-159891803	ENSG00000181036,ENSG00000213085,ENSG00000266458,ENSG00000287040
chr1	159900059	159900242	1:159900059-159900242	ENSG00000213085,ENSG00000266458,ENSG00000287040,ENSG00000279430
chr1	159904371	159904471	1:159904371-159904471	ENSG00000213085,ENSG00000266458,ENSG00000287040
chr1	159910030	159910782	1:159910030-159910782	ENSG00000213085,ENSG00000266458,ENSG00000287040,ENSG00000279430,ENSG00000158710
chr1	159917364	159917464	1:159917364-159917464	ENSG00000279430,ENSG00000158710
chr1	159919242	159919372	1:159919242-159919372	ENSG00000279430,ENSG00000158710
chr1	159920399	159920499	1:159920399-159920499	ENSG00000279430,ENSG00000158710
chr1	159920594	159920694	1:159920594-159920694	ENSG00000279430,ENSG00000158710
chr1	159921984	159922087	1:159921984-159922087	ENSG00000279430,ENSG00000158710
chr1	159922815	159923482	1:159922815-159923482	ENSG00000279430,ENSG00000158710
chr1	159923595	159923928	1:159923595-159923928	ENSG00000279430,ENSG00000158710
chr1	159924223	159924915	1:159924223-159924915	ENSG00000279430,ENSG00000158710
chr1	159925224	159925417	1:159925224-159925417	ENSG00000158710,ENSG00000085552
chr1	159925454	159926211	1:159925454-159926211	ENSG00000158710,ENSG00000085552
chr1	159928243	159928361	1:159928243-159928361	ENSG00000158710,ENSG00000085552
chr1	159932485	159932585	1:159932485-159932585	ENSG00000158710,ENSG00000085552
chr1	159936514	159936713	1:159936514-159936713	ENSG00000085552,ENSG00000273933,ENSG00000237409
chr1	159936918	159938611	1:159936918-159938611	ENSG00000085552,ENSG00000273933
chr1	159945569	159945884	1:159945569-159945884	ENSG00000085552,ENSG00000162723,ENSG00000224259,ENSG00000273933
chr1	159946224	159946324	1:159946224-159946324	ENSG00000085552,ENSG00000162723,ENSG00000273933
chr1	159961270	159961392	1:159961270-159961392	ENSG00000162723,ENSG00000224259,ENSG00000273933
chr1	159991825	159991925	1:159991825-159991925	ENSG00000273933
chr1	160031035	160031172	1:160031035-160031172	ENSG00000177807,ENSG00000237409,ENSG00000143315,ENSG00000225279
chr1	160031623	160032059	1:160031623-160032059	ENSG00000177807,ENSG00000237409,ENSG00000143315,ENSG00000225279
chr1	160046828	160046983	1:160046828-160046983	ENSG00000177807,ENSG00000225279
chr1	160084013	160084172	1:160084013-160084172	ENSG00000177807,ENSG00000225279,ENSG00000162728
chr1	160085674	160085854	1:160085674-160085854	ENSG00000177807,ENSG00000225279,ENSG00000162728,ENSG00000162729
chr1	160086452	160086660	1:160086452-160086660	ENSG00000177807,ENSG00000225279,ENSG00000162728,ENSG00000162729
chr1	160088339	160088439	1:160088339-160088439	ENSG00000177807,ENSG00000225279,ENSG00000162728,ENSG00000162729
chr1	160098395	160099380	1:160098395-160099380	ENSG00000177807,ENSG00000225279,ENSG00000162729,ENSG00000132681
chr1	160103371	160103471	1:160103371-160103471	ENSG00000162729
chr1	160114930	160115030	1:160114930-160115030	ENSG00000018625,ENSG00000132681
chr1	160132051	160132246	1:160132051-160132246	ENSG00000018625,ENSG00000132681
chr1	160143910	160144027	1:160143910-160144027	ENSG00000018625,ENSG00000132681
chr1	160193233	160193480	1:160193233-160193480	ENSG00000132681,ENSG00000143318
chr1	160205129	160205276	1:160205129-160205276	ENSG00000132681,ENSG00000143318,ENSG00000227741,ENSG00000162734
chr1	160205375	160205520	1:160205375-160205520	ENSG00000143318,ENSG00000227741,ENSG00000162734
chr1	160206116	160206313	1:160206116-160206313	ENSG00000132681,ENSG00000143318,ENSG00000227741,ENSG00000162734
chr1	160206426	160206590	1:160206426-160206590	ENSG00000132681,ENSG00000143318,ENSG00000227741,ENSG00000162734
chr1	160218315	160218415	1:160218315-160218415	ENSG00000143318,ENSG00000227741,ENSG00000162734,ENSG00000132716
chr1	160230428	160230528	1:160230428-160230528	ENSG00000132716
chr1	160246020	160246120	1:160246020-160246120	ENSG00000132681,ENSG00000143318
chr1	160252025	160252203	1:160252025-160252203	ENSG00000132681,ENSG00000143318,ENSG00000132716,ENSG00000228606,ENSG00000202078
chr1	160261485	160261671	1:160261485-160261671	ENSG00000132716,ENSG00000228606,ENSG00000224261
chr1	160261863	160262018	1:160261863-160262018	ENSG00000132716,ENSG00000228606,ENSG00000224261
chr1	160262072	160262172	1:160262072-160262172	ENSG00000132716,ENSG00000228606,ENSG00000224261
chr1	160262215	160262849	1:160262215-160262849	ENSG00000132716,ENSG00000258465,ENSG00000228606,ENSG00000224261,ENSG00000162735
chr1	160272159	160272259	1:160272159-160272259	ENSG00000258465,ENSG00000224261
chr1	160284924	160285024	1:160284924-160285024	ENSG00000258465,ENSG00000162735
chr1	160285063	160285329	1:160285063-160285329	ENSG00000143318,ENSG00000132716,ENSG00000258465,ENSG00000228606,ENSG00000162735,ENSG00000122218,ENSG00000235082,ENSG00000202078
chr1	160285416	160285535	1:160285416-160285535	ENSG00000258465,ENSG00000162735,ENSG00000202078
chr1	160302704	160302804	1:160302704-160302804	ENSG00000122218,ENSG00000235082,ENSG00000202078
chr1	160304114	160304214	1:160304114-160304214	ENSG00000122218,ENSG00000235082,ENSG00000202078
chr1	160311484	160311637	1:160311484-160311637	ENSG00000122218,ENSG00000235082,ENSG00000202078
chr1	160343071	160343634	1:160343071-160343634	ENSG00000122218,ENSG00000202078,ENSG00000162736
chr1	160344402	160344502	1:160344402-160344502	ENSG00000122218,ENSG00000202078,ENSG00000162736
chr1	160363888	160363988	1:160363888-160363988	ENSG00000162736,ENSG00000171786,ENSG00000201608
chr1	160400388	160400515	1:160400388-160400515	ENSG00000201608,ENSG00000162738
chr1	160403986	160404101	1:160403986-160404101	ENSG00000201608,ENSG00000162738
chr1	160428770	160428923	1:160428770-160428923	ENSG00000162738
chr1	160432249	160432626	1:160432249-160432626	-
chr1	160432694	160432814	1:160432694-160432814	-
chr1	160435515	160435621	1:160435515-160435621	-
chr1	160437821	160437921	1:160437821-160437921	-
chr1	160438091	160438199	1:160438091-160438199	-
chr1	160442845	160442945	1:160442845-160442945	-
chr1	160444302	160444413	1:160444302-160444413	-
chr1	160445402	160445502	1:160445402-160445502	-
chr1	160447206	160447306	1:160447206-160447306	-
chr1	160450174	160450274	1:160450174-160450274	-
chr1	160453713	160453878	1:160453713-160453878	-
chr1	160469671	160469771	1:160469671-160469771	-
chr1	160472424	160472524	1:160472424-160472524	-
chr1	160480918	160481035	1:160480918-160481035	-
chr1	160488654	160488785	1:160488654-160488785	-
chr1	160492877	160495876	1:160492877-160495876	-
chr1	160496330	160496430	1:160496330-160496430	-
chr1	160499968	160500068	1:160499968-160500068	-
chr1	160500260	160500378	1:160500260-160500378	-
chr1	160504374	160504520	1:160504374-160504520	-
chr1	160513857	160513957	1:160513857-160513957	-
chr1	160517728	160517828	1:160517728-160517828	ENSG00000162739
chr1	160518823	160518923	1:160518823-160518923	ENSG00000162739
chr1	160519701	160519801	1:160519701-160519801	ENSG00000162739
chr1	160519918	160520268	1:160519918-160520268	ENSG00000162739
chr1	160520840	160521006	1:160520840-160521006	ENSG00000162739
chr1	160522427	160522527	1:160522427-160522527	ENSG00000162739
chr1	160523067	160523240	1:160523067-160523240	ENSG00000162739
chr1	160532392	160532492	1:160532392-160532492	ENSG00000234425
chr1	160538503	160538701	1:160538503-160538701	ENSG00000234425
chr1	160540256	160540512	1:160540256-160540512	ENSG00000234425
chr1	160548255	160548355	1:160548255-160548355	ENSG00000066294
chr1	160550026	160550186	1:160550026-160550186	ENSG00000066294
chr1	160550615	160550715	1:160550615-160550715	ENSG00000066294
chr1	160552634	160559215	1:160552634-160559215	ENSG00000244682
chr1	160559599	160559699	1:160559599-160559699	ENSG00000244682
chr1	160567969	160568069	1:160567969-160568069	-
chr1	160568114	160568486	1:160568114-160568486	ENSG00000066294
chr1	160568654	160568775	1:160568654-160568775	ENSG00000066294
chr1	160569485	160569585	1:160569485-160569585	-
chr1	160575168	160575286	1:160575168-160575286	ENSG00000066294
chr1	160579476	160579587	1:160579476-160579587	ENSG00000066294
chr1	160580572	160580848	1:160580572-160580848	ENSG00000066294
chr1	160580952	160581052	1:160580952-160581052	ENSG00000066294
chr1	160581935	160582035	1:160581935-160582035	ENSG00000066294
chr1	160583564	160583727	1:160583564-160583727	ENSG00000066294
chr1	160594017	160594138	1:160594017-160594138	-
chr1	160607164	160607364	1:160607164-160607364	-
chr1	160623156	160623256	1:160623156-160623256	-
chr1	160623288	160623388	1:160623288-160623388	-
chr1	160623539	160623866	1:160623539-160623866	-
chr1	160624371	160624539	1:160624371-160624539	-
chr1	160625149	160625249	1:160625149-160625249	-
chr1	160629922	160630088	1:160629922-160630088	-
chr1	160632303	160632429	1:160632303-160632429	-
chr1	160634070	160634202	1:160634070-160634202	-
chr1	160638201	160638350	1:160638201-160638350	-
chr1	160638938	160639038	1:160638938-160639038	-
chr1	160639242	160639342	1:160639242-160639342	-
chr1	160641455	160641631	1:160641455-160641631	ENSG00000117090
chr1	160644955	160645092	1:160644955-160645092	ENSG00000117090
chr1	160646148	160646274	1:160646148-160646274	ENSG00000117090
chr1	160646794	160646894	1:160646794-160646894	ENSG00000117090
chr1	160646995	160647293	1:160646995-160647293	ENSG00000117090
chr1	160651178	160651278	1:160651178-160651278	ENSG00000117090
chr1	160651675	160651775	1:160651675-160651775	ENSG00000117090
chr1	160651979	160652079	1:160651979-160652079	ENSG00000117090
chr1	160652757	160652882	1:160652757-160652882	ENSG00000117090
chr1	160659988	160660088	1:160659988-160660088	ENSG00000235101
chr1	160664754	160665234	1:160664754-160665234	ENSG00000235101
chr1	160665437	160665598	1:160665437-160665598	ENSG00000235101,ENSG00000228863
chr1	160671265	160671365	1:160671265-160671365	ENSG00000235101,ENSG00000228863
chr1	160675426	160675822	1:160675426-160675822	ENSG00000235101,ENSG00000228863
chr1	160681563	160681742	1:160681563-160681742	ENSG00000228863
chr1	160682214	160682314	1:160682214-160682314	ENSG00000228863
chr1	160683273	160683570	1:160683273-160683570	ENSG00000228863
chr1	160688289	160688389	1:160688289-160688389	-
chr1	160688439	160688546	1:160688439-160688546	ENSG00000228863
chr1	160692320	160694426	1:160692320-160694426	-
chr1	160700593	160700698	1:160700593-160700698	-
chr1	160702264	160702385	1:160702264-160702385	-
chr1	160704387	160704487	1:160704387-160704487	-
chr1	160705462	160705562	1:160705462-160705562	ENSG00000117091
chr1	160705965	160706203	1:160705965-160706203	ENSG00000117091
chr1	160707351	160707686	1:160707351-160707686	ENSG00000117091
chr1	160709032	160709194	1:160709032-160709194	ENSG00000117091
chr1	160710659	160710759	1:160710659-160710759	ENSG00000117091
chr1	160711045	160711145	1:160711045-160711145	ENSG00000117091
chr1	160711772	160712001	1:160711772-160712001	ENSG00000117091
chr1	160713891	160714014	1:160713891-160714014	ENSG00000117091
chr1	160717614	160717852	1:160717614-160717852	ENSG00000117091
chr1	160725208	160725308	1:160725208-160725308	-
chr1	160726597	160726767	1:160726597-160726767	-
chr1	160738994	160739238	1:160738994-160739238	ENSG00000026751
chr1	160741689	160741821	1:160741689-160741821	ENSG00000026751
chr1	160743420	160743525	1:160743420-160743525	ENSG00000026751
chr1	160744617	160744729	1:160744617-160744729	ENSG00000026751
chr1	160749099	160749199	1:160749099-160749199	ENSG00000026751
chr1	160751581	160751736	1:160751581-160751736	ENSG00000026751
chr1	160756509	160756700	1:160756509-160756700	ENSG00000026751
chr1	160756853	160756953	1:160756853-160756953	ENSG00000026751
chr1	160757020	160757120	1:160757020-160757120	ENSG00000026751
chr1	160763151	160763251	1:160763151-160763251	-
chr1	160774962	160775064	1:160774962-160775064	ENSG00000275801,ENSG00000274562
chr1	160777802	160777902	1:160777802-160777902	ENSG00000275801,ENSG00000274562
chr1	160789908	160790086	1:160789908-160790086	ENSG00000275801,ENSG00000274562,ENSG00000122224
chr1	160795910	160796613	1:160795910-160796613	ENSG00000122224
chr1	160797098	160797221	1:160797098-160797221	ENSG00000122224
chr1	160798049	160798249	1:160798049-160798249	ENSG00000122224
chr1	160802834	160802980	1:160802834-160802980	ENSG00000122224
chr1	160808446	160808546	1:160808446-160808546	ENSG00000122224
chr1	160813367	160813509	1:160813367-160813509	ENSG00000122224
chr1	160835927	160836027	1:160835927-160836027	ENSG00000122223,ENSG00000226003,ENSG00000179914,ENSG00000232188,ENSG00000198358,ENSG00000233691,ENSG00000158764
chr1	160837349	160837449	1:160837349-160837449	ENSG00000122223,ENSG00000226003,ENSG00000179914,ENSG00000232188,ENSG00000198358,ENSG00000233691,ENSG00000158764
chr1	160837501	160837860	1:160837501-160837860	ENSG00000122223,ENSG00000226003,ENSG00000179914,ENSG00000232188,ENSG00000198358,ENSG00000233691,ENSG00000158764
chr1	160838786	160838914	1:160838786-160838914	ENSG00000122223,ENSG00000226003,ENSG00000179914,ENSG00000232188,ENSG00000198358,ENSG00000233691,ENSG00000158764
chr1	160843443	160843578	1:160843443-160843578	ENSG00000122223,ENSG00000226003,ENSG00000179914,ENSG00000232188,ENSG00000198358,ENSG00000233691
chr1	160848200	160848300	1:160848200-160848300	ENSG00000226003,ENSG00000179914,ENSG00000232188,ENSG00000198358
chr1	160855825	160855925	1:160855825-160855925	ENSG00000122223,ENSG00000226003,ENSG00000179914,ENSG00000232188,ENSG00000198358,ENSG00000233691
chr1	160857682	160857812	1:160857682-160857812	ENSG00000122223,ENSG00000226003,ENSG00000179914
chr1	160857853	160857973	1:160857853-160857973	ENSG00000122223,ENSG00000226003,ENSG00000179914,ENSG00000232188,ENSG00000198358,ENSG00000233691
chr1	160897623	160897723	1:160897623-160897723	ENSG00000179914,ENSG00000213080,ENSG00000232188,ENSG00000198358,ENSG00000233691
chr1	160951521	160951690	1:160951521-160951690	ENSG00000232188,ENSG00000198358,ENSG00000233691,ENSG00000158764
chr1	160954296	160954442	1:160954296-160954442	ENSG00000232188,ENSG00000198358,ENSG00000233691,ENSG00000158764
chr1	160973383	160973572	1:160973383-160973572	ENSG00000232188,ENSG00000198358,ENSG00000233691
chr1	160975512	160975663	1:160975512-160975663	ENSG00000233691
chr1	160990333	160990455	1:160990333-160990455	ENSG00000238934
chr1	161003767	161003953	1:161003767-161003953	ENSG00000158769
chr1	161010310	161010507	1:161010310-161010507	ENSG00000158769
chr1	161013369	161013500	1:161013369-161013500	ENSG00000158769
chr1	161013541	161013922	1:161013541-161013922	ENSG00000158769
chr1	161020235	161020343	1:161020235-161020343	ENSG00000158769,ENSG00000232879
chr1	161020755	161021036	1:161020755-161021036	ENSG00000158769,ENSG00000232879
chr1	161021192	161021483	1:161021192-161021483	ENSG00000158769,ENSG00000270149,ENSG00000232879,ENSG00000215845
chr1	161024089	161024189	1:161024089-161024189	ENSG00000158769,ENSG00000232879
chr1	161037161	161037261	1:161037161-161037261	ENSG00000270149,ENSG00000232879,ENSG00000215845,ENSG00000158773
chr1	161037396	161037496	1:161037396-161037496	ENSG00000270149,ENSG00000232879,ENSG00000215845,ENSG00000158773
chr1	161038594	161039178	1:161038594-161039178	ENSG00000270149,ENSG00000232879,ENSG00000215845,ENSG00000158773
chr1	161039211	161039453	1:161039211-161039453	ENSG00000270149,ENSG00000232879,ENSG00000215845,ENSG00000158773
chr1	161039759	161039891	1:161039759-161039891	ENSG00000270149,ENSG00000232879,ENSG00000215845,ENSG00000158773
chr1	161041364	161043321	1:161041364-161043321	ENSG00000270149,ENSG00000215845,ENSG00000158773
chr1	161044482	161044609	1:161044482-161044609	ENSG00000270149,ENSG00000215845,ENSG00000158773
chr1	161044755	161044948	1:161044755-161044948	ENSG00000270149,ENSG00000215845,ENSG00000158773
chr1	161044997	161045121	1:161044997-161045121	ENSG00000158773
chr1	161045234	161045334	1:161045234-161045334	ENSG00000158773
chr1	161045793	161046199	1:161045793-161046199	ENSG00000270149,ENSG00000215845,ENSG00000158773
chr1	161046237	161046353	1:161046237-161046353	ENSG00000158773
chr1	161046623	161046746	1:161046623-161046746	ENSG00000158773
chr1	161053244	161053396	1:161053244-161053396	ENSG00000158773,ENSG00000244682
chr1	161065611	161065712	1:161065611-161065712	ENSG00000186517,ENSG00000143217
chr1	161068257	161068677	1:161068257-161068677	ENSG00000186517,ENSG00000143217
chr1	161068738	161068838	1:161068738-161068838	ENSG00000186517,ENSG00000143217
chr1	161069677	161070167	1:161069677-161070167	ENSG00000186517,ENSG00000143217,ENSG00000228917,ENSG00000238934
chr1	161071209	161071309	1:161071209-161071309	ENSG00000186517,ENSG00000143217
chr1	161082603	161082703	1:161082603-161082703	ENSG00000143217,ENSG00000228917
chr1	161082735	161082835	1:161082735-161082835	ENSG00000143217,ENSG00000228917
chr1	161087454	161087554	1:161087454-161087554	ENSG00000143217,ENSG00000228917
chr1	161092396	161092496	1:161092396-161092496	ENSG00000143217,ENSG00000228917,ENSG00000162755
chr1	161092665	161092765	1:161092665-161092765	ENSG00000143217,ENSG00000228917,ENSG00000162755
chr1	161097223	161097388	1:161097223-161097388	ENSG00000162755
chr1	161098241	161098476	1:161098241-161098476	ENSG00000162755
chr1	161115848	161116120	1:161115848-161116120	ENSG00000143256,ENSG00000158793,ENSG00000158796
chr1	161117601	161118157	1:161117601-161118157	ENSG00000143256,ENSG00000158793,ENSG00000158796,ENSG00000238934
chr1	161118199	161118342	1:161118199-161118342	ENSG00000143256,ENSG00000158793,ENSG00000158796
chr1	161119680	161119780	1:161119680-161119780	ENSG00000143256,ENSG00000158793,ENSG00000158796
chr1	161119822	161120037	1:161119822-161120037	ENSG00000143256,ENSG00000158793
chr1	161121827	161121965	1:161121827-161121965	ENSG00000143256,ENSG00000158793,ENSG00000158796,ENSG00000238934
chr1	161126207	161126307	1:161126207-161126307	ENSG00000143256,ENSG00000158793,ENSG00000158796,ENSG00000238934
chr1	161132459	161133255	1:161132459-161133255	ENSG00000143256,ENSG00000158793,ENSG00000158796,ENSG00000238934,ENSG00000143222
chr1	161153853	161154033	1:161153853-161154033	ENSG00000158796,ENSG00000238934,ENSG00000143222,ENSG00000224985,ENSG00000143258
chr1	161154738	161154838	1:161154738-161154838	ENSG00000238934,ENSG00000143222,ENSG00000224985,ENSG00000143258
chr1	161156407	161156568	1:161156407-161156568	ENSG00000238934,ENSG00000143222,ENSG00000224985,ENSG00000143258
chr1	161158802	161158934	1:161158802-161158934	ENSG00000238934,ENSG00000143222,ENSG00000224985,ENSG00000143258
chr1	161159052	161159752	1:161159052-161159752	ENSG00000238934,ENSG00000143222,ENSG00000224985,ENSG00000143258
chr1	161161904	161162004	1:161161904-161162004	ENSG00000224985,ENSG00000143258,ENSG00000143224
chr1	161162221	161162406	1:161162221-161162406	ENSG00000224985,ENSG00000143258,ENSG00000143224
chr1	161164864	161164964	1:161164864-161164964	ENSG00000224985,ENSG00000143258,ENSG00000143224
chr1	161165016	161166571	1:161165016-161166571	ENSG00000224985,ENSG00000143258,ENSG00000143224,ENSG00000158850
chr1	161166794	161166905	1:161166794-161166905	ENSG00000143258,ENSG00000143224
chr1	161166972	161167142	1:161166972-161167142	ENSG00000143258,ENSG00000143224
chr1	161168399	161168499	1:161168399-161168499	ENSG00000143258,ENSG00000143224
chr1	161177057	161177215	1:161177057-161177215	ENSG00000143224,ENSG00000158850
chr1	161177253	161177703	1:161177253-161177703	ENSG00000143224,ENSG00000158850
chr1	161177777	161178092	1:161177777-161178092	ENSG00000143224,ENSG00000158850
chr1	161178392	161178553	1:161178392-161178553	ENSG00000158850
chr1	161180297	161180426	1:161180297-161180426	ENSG00000158850
chr1	161181435	161181565	1:161181435-161181565	ENSG00000158850
chr1	161182357	161182613	1:161182357-161182613	ENSG00000158850
chr1	161184138	161184238	1:161184138-161184238	ENSG00000158850
chr1	161185293	161185399	1:161185293-161185399	ENSG00000158859
chr1	161185466	161185815	1:161185466-161185815	ENSG00000158859
chr1	161186953	161187053	1:161186953-161187053	-
chr1	161191114	161191214	1:161191114-161191214	ENSG00000158859,ENSG00000158864
chr1	161192690	161192829	1:161192690-161192829	ENSG00000158859,ENSG00000158864
chr1	161193762	161193908	1:161193762-161193908	ENSG00000158859,ENSG00000158864
chr1	161194004	161194160	1:161194004-161194160	ENSG00000158859,ENSG00000158864
chr1	161197709	161197810	1:161197709-161197810	ENSG00000158859,ENSG00000158864
chr1	161200095	161200195	1:161200095-161200195	ENSG00000158859,ENSG00000158864
chr1	161201195	161201312	1:161201195-161201312	ENSG00000158859,ENSG00000158864
chr1	161201419	161201519	1:161201419-161201519	ENSG00000158859,ENSG00000158864
chr1	161201562	161201662	1:161201562-161201662	ENSG00000158859,ENSG00000158864
chr1	161201916	161202039	1:161201916-161202039	ENSG00000158859,ENSG00000158864
chr1	161202131	161202698	1:161202131-161202698	ENSG00000158859,ENSG00000158864
chr1	161203576	161203677	1:161203576-161203677	ENSG00000158859,ENSG00000158864
chr1	161206424	161207022	1:161206424-161207022	ENSG00000158864
chr1	161207464	161207564	1:161207464-161207564	ENSG00000158864
chr1	161207615	161207715	1:161207615-161207715	ENSG00000158864
chr1	161209918	161210114	1:161209918-161210114	ENSG00000158869,ENSG00000158874
chr1	161214122	161214222	1:161214122-161214222	ENSG00000158869,ENSG00000158874
chr1	161223850	161223950	1:161223850-161223950	ENSG00000158869,ENSG00000158874,ENSG00000158882,ENSG00000284035
chr1	161225693	161226069	1:161225693-161226069	ENSG00000158869,ENSG00000158874,ENSG00000158882,ENSG00000284035,ENSG00000143257,ENSG00000248485,ENSG00000236484
chr1	161226320	161226473	1:161226320-161226473	ENSG00000158874,ENSG00000158882,ENSG00000284035,ENSG00000143257,ENSG00000248485
chr1	161226800	161226907	1:161226800-161226907	ENSG00000158869,ENSG00000158874,ENSG00000158882,ENSG00000284035,ENSG00000143257,ENSG00000248485
chr1	161227618	161227730	1:161227618-161227730	ENSG00000158874,ENSG00000158882,ENSG00000284035,ENSG00000143257,ENSG00000248485
chr1	161299203	161299303	1:161299203-161299303	ENSG00000248485,ENSG00000158887
chr1	161299454	161299554	1:161299454-161299554	ENSG00000248485,ENSG00000158887
chr1	161306033	161306530	1:161306033-161306530	ENSG00000248485,ENSG00000158887,ENSG00000143252
chr1	161313864	161313964	1:161313864-161313964	ENSG00000158887,ENSG00000143252
chr1	161314201	161314609	1:161314201-161314609	ENSG00000248485,ENSG00000158887,ENSG00000143252
chr1	161364876	161365051	1:161364876-161365051	ENSG00000188931,ENSG00000288670,ENSG00000236484
chr1	161367642	161367983	1:161367642-161367983	ENSG00000248485,ENSG00000188931,ENSG00000288670,ENSG00000236484
chr1	161382456	161382556	1:161382456-161382556	ENSG00000236484
chr1	161385651	161385773	1:161385651-161385773	ENSG00000236484
chr1	161389114	161389385	1:161389114-161389385	ENSG00000236484
chr1	161389740	161390553	1:161389740-161390553	ENSG00000248485,ENSG00000236484,ENSG00000283696,ENSG00000288093,ENSG00000206921,ENSG00000215840,ENSG00000277882,ENSG00000283317
chr1	161391512	161391612	1:161391512-161391612	ENSG00000283696,ENSG00000288093,ENSG00000215840,ENSG00000283317
chr1	161391726	161391826	1:161391726-161391826	ENSG00000283696,ENSG00000288093,ENSG00000215840,ENSG00000283317
chr1	161395667	161395767	1:161395667-161395767	ENSG00000283696,ENSG00000288093,ENSG00000206921,ENSG00000215840,ENSG00000277882,ENSG00000283317
chr1	161399282	161399616	1:161399282-161399616	ENSG00000283696,ENSG00000288093,ENSG00000206921,ENSG00000215840,ENSG00000277882,ENSG00000283317
chr1	161399653	161400014	1:161399653-161400014	ENSG00000283696,ENSG00000288093,ENSG00000206921,ENSG00000215840,ENSG00000277882,ENSG00000283317
chr1	161422130	161422253	1:161422130-161422253	ENSG00000206921,ENSG00000215840,ENSG00000277882,ENSG00000283317
chr1	161436547	161436659	1:161436547-161436659	-
chr1	161440455	161440564	1:161440455-161440564	-
chr1	161494822	161494922	1:161494822-161494922	ENSG00000283360
chr1	161505341	161505453	1:161505341-161505453	ENSG00000283360,ENSG00000143226,ENSG00000273112
chr1	161523880	161524017	1:161523880-161524017	ENSG00000283360,ENSG00000143226,ENSG00000273112,ENSG00000173110
chr1	161524179	161524428	1:161524179-161524428	ENSG00000283360,ENSG00000143226,ENSG00000273112,ENSG00000173110
chr1	161524519	161524634	1:161524519-161524634	ENSG00000283360,ENSG00000143226,ENSG00000173110
chr1	161526139	161526239	1:161526139-161526239	ENSG00000283360,ENSG00000173110,ENSG00000072694
chr1	161529587	161529688	1:161529587-161529688	ENSG00000283360,ENSG00000173110,ENSG00000225217,ENSG00000072694
chr1	161530226	161530540	1:161530226-161530540	ENSG00000283360,ENSG00000173110,ENSG00000224203,ENSG00000224515,ENSG00000072694
chr1	161530889	161531333	1:161530889-161531333	ENSG00000283360,ENSG00000283317,ENSG00000173110,ENSG00000224203,ENSG00000224515,ENSG00000072694
chr1	161532970	161533109	1:161532970-161533109	ENSG00000283360,ENSG00000173110,ENSG00000224203
chr1	161539693	161539793	1:161539693-161539793	ENSG00000224203
chr1	161539920	161540356	1:161539920-161540356	ENSG00000283360,ENSG00000224203,ENSG00000203747,ENSG00000224515,ENSG00000072694
chr1	161540394	161540495	1:161540394-161540495	ENSG00000224203,ENSG00000203747,ENSG00000224515,ENSG00000072694
chr1	161541613	161541729	1:161541613-161541729	ENSG00000283360,ENSG00000224203,ENSG00000203747,ENSG00000224515,ENSG00000072694
chr1	161542110	161542226	1:161542110-161542226	ENSG00000283360,ENSG00000224203,ENSG00000203747,ENSG00000224515,ENSG00000072694
chr1	161545488	161545618	1:161545488-161545618	ENSG00000203747,ENSG00000224515
chr1	161551077	161551179	1:161551077-161551179	ENSG00000203747,ENSG00000224515,ENSG00000162747,ENSG00000072694
chr1	161565815	161565915	1:161565815-161565915	ENSG00000224515,ENSG00000072694,ENSG00000234211,ENSG00000213075
chr1	161566524	161566739	1:161566524-161566739	ENSG00000224515,ENSG00000072694,ENSG00000234211
chr1	161605966	161606066	1:161605966-161606066	ENSG00000225217,ENSG00000072694,ENSG00000234211
chr1	161611968	161612068	1:161611968-161612068	ENSG00000225217,ENSG00000231586
chr1	161612415	161612805	1:161612415-161612805	ENSG00000283360,ENSG00000225217,ENSG00000231586,ENSG00000162747,ENSG00000072694,ENSG00000234211,ENSG00000213075
chr1	161613073	161613173	1:161613073-161613173	ENSG00000225217,ENSG00000231586,ENSG00000234211
chr1	161621489	161621614	1:161621489-161621614	ENSG00000244682,ENSG00000231586,ENSG00000162747,ENSG00000072694
chr1	161631469	161631600	1:161631469-161631600	ENSG00000162747,ENSG00000213075
chr1	161644577	161644677	1:161644577-161644677	ENSG00000224515,ENSG00000162747,ENSG00000234211,ENSG00000213075,ENSG00000199595
chr1	161649344	161649444	1:161649344-161649444	ENSG00000162747,ENSG00000072694,ENSG00000234211,ENSG00000213075,ENSG00000199595
chr1	161706164	161706264	1:161706164-161706264	ENSG00000234211,ENSG00000213075,ENSG00000199595,ENSG00000132185
chr1	161719077	161719177	1:161719077-161719177	ENSG00000213075,ENSG00000199595,ENSG00000132185,ENSG00000162746
chr1	161725745	161725848	1:161725745-161725848	ENSG00000072694,ENSG00000234211,ENSG00000213075,ENSG00000199595,ENSG00000132185,ENSG00000162746
chr1	161726017	161726191	1:161726017-161726191	ENSG00000213075,ENSG00000199595,ENSG00000132185,ENSG00000162746
chr1	161726480	161726700	1:161726480-161726700	ENSG00000072694,ENSG00000234211,ENSG00000213075,ENSG00000199595,ENSG00000132185,ENSG00000162746
chr1	161726731	161727281	1:161726731-161727281	ENSG00000072694,ENSG00000234211,ENSG00000213075,ENSG00000199595,ENSG00000132185,ENSG00000162746,ENSG00000241347
chr1	161738568	161738668	1:161738568-161738668	ENSG00000234211,ENSG00000213075,ENSG00000199595,ENSG00000241347
chr1	161738903	161739003	1:161738903-161739003	ENSG00000244682,ENSG00000234211,ENSG00000213075,ENSG00000199595,ENSG00000241347
chr1	161739114	161739235	1:161739114-161739235	ENSG00000244682,ENSG00000072694,ENSG00000234211,ENSG00000213075,ENSG00000199595,ENSG00000241347
chr1	161739790	161740072	1:161739790-161740072	ENSG00000244682,ENSG00000234211,ENSG00000213075,ENSG00000199595,ENSG00000241347
chr1	161740371	161740485	1:161740371-161740485	ENSG00000072694,ENSG00000234211,ENSG00000199595,ENSG00000241347,ENSG00000081721
chr1	161744532	161744632	1:161744532-161744632	ENSG00000241347,ENSG00000081721
chr1	161749618	161750338	1:161749618-161750338	ENSG00000234211,ENSG00000081721
chr1	161760554	161760654	1:161760554-161760654	ENSG00000226889,ENSG00000118217,ENSG00000227818
chr1	161762775	161762921	1:161762775-161762921	ENSG00000226889,ENSG00000118217,ENSG00000227818
chr1	161763838	161763972	1:161763838-161763972	ENSG00000226889,ENSG00000118217,ENSG00000227818
chr1	161766090	161766327	1:161766090-161766327	ENSG00000226889,ENSG00000118217
chr1	161766448	161766548	1:161766448-161766548	ENSG00000226889,ENSG00000118217
chr1	161767237	161767371	1:161767237-161767371	ENSG00000226889,ENSG00000118217
chr1	161767922	161768075	1:161767922-161768075	ENSG00000226889,ENSG00000118217
chr1	161771004	161771104	1:161771004-161771104	ENSG00000226889,ENSG00000118217
chr1	161771927	161772027	1:161771927-161772027	ENSG00000226889,ENSG00000118217
chr1	161780657	161780856	1:161780657-161780856	ENSG00000229808,ENSG00000227818
chr1	161782398	161782500	1:161782398-161782500	ENSG00000229808,ENSG00000227818
chr1	161834247	161834385	1:161834247-161834385	ENSG00000229808,ENSG00000227818
chr1	161934247	161934347	1:161934247-161934347	ENSG00000229808,ENSG00000227818
chr1	161939630	161939744	1:161939630-161939744	ENSG00000229808,ENSG00000227818
chr1	161946125	161946225	1:161946125-161946225	ENSG00000229808,ENSG00000227818
chr1	161985213	161985313	1:161985213-161985313	ENSG00000229808,ENSG00000162745,ENSG00000227818
chr1	162069424	162069586	1:162069424-162069586	ENSG00000227818,ENSG00000198929,ENSG00000285636,ENSG00000266144
chr1	162069665	162069812	1:162069665-162069812	ENSG00000227818,ENSG00000198929,ENSG00000285636,ENSG00000266144,ENSG00000198574
chr1	162069843	162070078	1:162069843-162070078	ENSG00000227818,ENSG00000198929,ENSG00000285636,ENSG00000266144,ENSG00000198574
chr1	162084628	162084728	1:162084628-162084728	ENSG00000227818,ENSG00000198929,ENSG00000285636,ENSG00000266144,ENSG00000227094,ENSG00000198574
chr1	162093461	162093622	1:162093461-162093622	ENSG00000285636,ENSG00000266144
chr1	162107851	162107951	1:162107851-162107951	ENSG00000285636,ENSG00000266144
chr1	162134674	162134774	1:162134674-162134774	ENSG00000285636,ENSG00000266144
chr1	162276216	162278212	1:162276216-162278212	ENSG00000285636,ENSG00000266144,ENSG00000227094,ENSG00000207729,ENSG00000254706
chr1	162334038	162334152	1:162334038-162334152	ENSG00000285636,ENSG00000227094,ENSG00000252262,ENSG00000207729,ENSG00000254706,ENSG00000198574
chr1	162377827	162377927	1:162377827-162377927	ENSG00000207729,ENSG00000254706,ENSG00000171722,ENSG00000239887,ENSG00000198574
chr1	162390609	162390709	1:162390609-162390709	ENSG00000227094,ENSG00000207729,ENSG00000254706,ENSG00000171722,ENSG00000239887,ENSG00000198574,ENSG00000227243
chr1	162485786	162485892	1:162485786-162485892	ENSG00000198574,ENSG00000227243,ENSG00000152332
chr1	162497579	162498071	1:162497579-162498071	ENSG00000198574,ENSG00000227243,ENSG00000152332
chr1	162498103	162498226	1:162498103-162498226	ENSG00000198574,ENSG00000227243,ENSG00000152332
chr1	162531366	162531466	1:162531366-162531466	ENSG00000227243,ENSG00000227941
chr1	162533693	162533903	1:162533693-162533903	ENSG00000227243,ENSG00000227941
chr1	162544964	162545088	1:162544964-162545088	ENSG00000227243,ENSG00000227941
chr1	162560626	162560737	1:162560626-162560737	ENSG00000259788,ENSG00000117143
chr1	162561014	162561921	1:162561014-162561921	ENSG00000227243,ENSG00000152332,ENSG00000227941,ENSG00000259788,ENSG00000117143
chr1	162561957	162562128	1:162561957-162562128	ENSG00000259788,ENSG00000117143
chr1	162567238	162567338	1:162567238-162567338	ENSG00000259788,ENSG00000117143
chr1	162567773	162567873	1:162567773-162567873	ENSG00000259788,ENSG00000117143
chr1	162592816	162592921	1:162592816-162592921	ENSG00000117143,ENSG00000272574
chr1	162601577	162601744	1:162601577-162601744	ENSG00000117143,ENSG00000272574
chr1	162604221	162604337	1:162604221-162604337	ENSG00000117143,ENSG00000272574
chr1	162633404	162633504	1:162633404-162633504	ENSG00000162733
chr1	162682182	162682282	1:162682182-162682282	-
chr1	162696412	162696540	1:162696412-162696540	-
chr1	162703606	162703733	1:162703606-162703733	-
chr1	162705659	162705801	1:162705659-162705801	-
chr1	162711949	162712049	1:162711949-162712049	-
chr1	162782054	162782184	1:162782054-162782184	ENSG00000162733,ENSG00000243173,ENSG00000132196
chr1	162790355	162790555	1:162790355-162790555	ENSG00000132196
chr1	162820314	162822748	1:162820314-162822748	ENSG00000230739
chr1	162840455	162840662	1:162840455-162840662	ENSG00000185860
chr1	162847278	162847495	1:162847278-162847495	ENSG00000185860,ENSG00000117152
chr1	162881884	162881984	1:162881884-162881984	ENSG00000185860,ENSG00000227667,ENSG00000117152
chr1	162892830	162892963	1:162892830-162892963	ENSG00000185860,ENSG00000227667,ENSG00000117152,ENSG00000225755,ENSG00000237756
chr1	162899731	162899833	1:162899731-162899833	ENSG00000185860,ENSG00000227667
chr1	162919817	162919956	1:162919817-162919956	ENSG00000185860,ENSG00000227667,ENSG00000237756
chr1	162921934	162922034	1:162921934-162922034	ENSG00000185860,ENSG00000227667,ENSG00000225755
chr1	162927619	162927719	1:162927619-162927719	ENSG00000227667
chr1	162949381	162949650	1:162949381-162949650	ENSG00000227667
chr1	163036220	163036365	1:163036220-163036365	ENSG00000227667,ENSG00000117152,ENSG00000237756
chr1	163051249	163051359	1:163051249-163051359	ENSG00000227667,ENSG00000117152
chr1	163052095	163052195	1:163052095-163052195	ENSG00000227667,ENSG00000117152
chr1	163126854	163126954	1:163126854-163126954	ENSG00000117152,ENSG00000225755,ENSG00000237756
chr1	163129617	163129791	1:163129617-163129791	ENSG00000117152,ENSG00000225755,ENSG00000237756
chr1	163138165	163138265	1:163138165-163138265	ENSG00000117152
chr1	163140390	163140490	1:163140390-163140490	ENSG00000117152,ENSG00000232892,ENSG00000225755,ENSG00000237756
chr1	163145843	163145943	1:163145843-163145943	ENSG00000143248,ENSG00000232892,ENSG00000225755
chr1	163147094	163147201	1:163147094-163147201	ENSG00000117152,ENSG00000143248,ENSG00000232892,ENSG00000225755,ENSG00000237756
chr1	163156408	163156508	1:163156408-163156508	ENSG00000117152,ENSG00000143248,ENSG00000232892,ENSG00000225755
chr1	163174931	163175031	1:163174931-163175031	ENSG00000185860,ENSG00000117152,ENSG00000232892,ENSG00000225755,ENSG00000237756
chr1	163181210	163181341	1:163181210-163181341	ENSG00000185860,ENSG00000117152,ENSG00000225755,ENSG00000237756
chr1	163202486	163202590	1:163202486-163202590	ENSG00000143248,ENSG00000225755,ENSG00000237756
chr1	163309695	163309912	1:163309695-163309912	ENSG00000225755,ENSG00000232995,ENSG00000237756
chr1	163321431	163321538	1:163321431-163321538	ENSG00000143248,ENSG00000232995,ENSG00000143228
chr1	163321654	163322164	1:163321654-163322164	ENSG00000143248,ENSG00000232995,ENSG00000237756,ENSG00000143228
chr1	163322798	163323051	1:163322798-163323051	ENSG00000143248,ENSG00000232995,ENSG00000143228
chr1	163408423	163408558	1:163408423-163408558	ENSG00000225122
chr1	163452674	163452774	1:163452674-163452774	ENSG00000225122,ENSG00000200327
chr1	163452951	163453051	1:163452951-163453051	ENSG00000225122,ENSG00000200327
chr1	163470747	163470847	1:163470747-163470847	ENSG00000225122,ENSG00000200327
chr1	163481889	163482039	1:163481889-163482039	ENSG00000225122,ENSG00000200327
chr1	163496744	163496972	1:163496744-163496972	ENSG00000212527
chr1	163498443	163498598	1:163498443-163498598	ENSG00000212527
chr1	163508677	163508777	1:163508677-163508777	ENSG00000225122,ENSG00000212527
chr1	163511601	163511701	1:163511601-163511701	ENSG00000225122,ENSG00000212527
chr1	163512056	163512156	1:163512056-163512156	ENSG00000225122,ENSG00000212527
chr1	163560311	163560411	1:163560311-163560411	-
chr1	163581941	163582041	1:163581941-163582041	-
chr1	163585024	163585201	1:163585024-163585201	-
chr1	163600832	163601179	1:163600832-163601179	-
chr1	163617996	163618096	1:163617996-163618096	-
chr1	163634242	163634342	1:163634242-163634342	-
chr1	163694867	163694967	1:163694867-163694967	-
chr1	163697640	163697740	1:163697640-163697740	-
chr1	163756497	163756597	1:163756497-163756597	ENSG00000228289
chr1	163763064	163763164	1:163763064-163763164	ENSG00000228289
chr1	163781030	163781130	1:163781030-163781130	ENSG00000228289
chr1	163862585	163862685	1:163862585-163862685	-
chr1	163928845	163928945	1:163928845-163928945	ENSG00000212538
chr1	163962164	163962264	1:163962164-163962264	-
chr1	163992981	163993102	1:163992981-163993102	-
chr1	164002199	164002299	1:164002199-164002299	-
chr1	164057859	164057959	1:164057859-164057959	-
chr1	164073234	164073334	1:164073234-164073334	-
chr1	164102020	164102145	1:164102020-164102145	-
chr1	164112720	164112835	1:164112720-164112835	-
chr1	164131900	164132000	1:164131900-164132000	-
chr1	164133752	164133854	1:164133752-164133854	-
chr1	164148142	164148342	1:164148142-164148342	-
chr1	164159755	164159878	1:164159755-164159878	-
chr1	164268987	164269136	1:164268987-164269136	-
chr1	164321016	164321116	1:164321016-164321116	-
chr1	164342329	164342429	1:164342329-164342429	ENSG00000225719,ENSG00000199849
chr1	164356528	164356628	1:164356528-164356628	ENSG00000225719,ENSG00000199849,ENSG00000213070
chr1	164360611	164360711	1:164360611-164360711	ENSG00000199849,ENSG00000213070
chr1	164369446	164369546	1:164369446-164369546	ENSG00000199849,ENSG00000213070
chr1	164379775	164379875	1:164379775-164379875	ENSG00000199849
chr1	164382922	164383044	1:164382922-164383044	-
chr1	164393964	164394064	1:164393964-164394064	-
chr1	164394103	164394258	1:164394103-164394258	-
chr1	164404473	164404618	1:164404473-164404618	-
chr1	164448318	164448418	1:164448318-164448418	-
chr1	164448704	164448804	1:164448704-164448804	-
chr1	164530941	164531041	1:164530941-164531041	-
chr1	164531219	164531319	1:164531219-164531319	-
chr1	164535279	164535446	1:164535279-164535446	-
chr1	164558751	164559109	1:164558751-164559109	ENSG00000185630
chr1	164559180	164559580	1:164559180-164559580	ENSG00000185630
chr1	164559871	164560006	1:164559871-164560006	ENSG00000185630
chr1	164598395	164600030	1:164598395-164600030	ENSG00000185630
chr1	164600352	164600452	1:164600352-164600452	ENSG00000185630
chr1	164601563	164601663	1:164601563-164601663	ENSG00000185630
chr1	164608495	164608677	1:164608495-164608677	ENSG00000185630,ENSG00000207082
chr1	164616995	164617109	1:164616995-164617109	ENSG00000207082
chr1	164621272	164621426	1:164621272-164621426	ENSG00000185630,ENSG00000207082
chr1	164626275	164626409	1:164626275-164626409	ENSG00000185630,ENSG00000207082
chr1	164647757	164647902	1:164647757-164647902	ENSG00000185630,ENSG00000207082
chr1	164649405	164649523	1:164649405-164649523	ENSG00000185630,ENSG00000207082
chr1	164660320	164660731	1:164660320-164660731	ENSG00000207082,ENSG00000269887
chr1	164671485	164671625	1:164671485-164671625	ENSG00000207082,ENSG00000269887
chr1	164700224	164700326	1:164700224-164700326	ENSG00000269887,ENSG00000276359
chr1	164709266	164709380	1:164709266-164709380	ENSG00000269887,ENSG00000276359
chr1	164709923	164710049	1:164709923-164710049	ENSG00000269887,ENSG00000276359
chr1	164712067	164712234	1:164712067-164712234	ENSG00000207082,ENSG00000269887,ENSG00000276359
chr1	164712424	164712524	1:164712424-164712524	ENSG00000269887
chr1	164712573	164712709	1:164712573-164712709	ENSG00000269887
chr1	164718651	164718825	1:164718651-164718825	ENSG00000269887
chr1	164746830	164746930	1:164746830-164746930	-
chr1	164748608	164748744	1:164748608-164748744	-
chr1	164759733	164759833	1:164759733-164759833	-
chr1	164765086	164765186	1:164765086-164765186	ENSG00000185630,ENSG00000233693
chr1	164768771	164769018	1:164768771-164769018	ENSG00000233693
chr1	164772208	164772337	1:164772208-164772337	ENSG00000185630,ENSG00000233693
chr1	164772772	164772955	1:164772772-164772955	ENSG00000233693
chr1	164774500	164774600	1:164774500-164774600	ENSG00000185630,ENSG00000233693
chr1	164777341	164777549	1:164777341-164777549	ENSG00000185630,ENSG00000233693
chr1	164779708	164779808	1:164779708-164779808	ENSG00000185630,ENSG00000233693
chr1	164786297	164786764	1:164786297-164786764	ENSG00000185630
chr1	164787432	164787663	1:164787432-164787663	ENSG00000185630
chr1	164788097	164788259	1:164788097-164788259	ENSG00000185630
chr1	164796536	164796636	1:164796536-164796636	ENSG00000185630
chr1	164796839	164796939	1:164796839-164796939	ENSG00000185630
chr1	164801292	164801395	1:164801292-164801395	ENSG00000201987
chr1	164812474	164812574	1:164812474-164812574	ENSG00000185630,ENSG00000271917,ENSG00000201987
chr1	164812808	164812908	1:164812808-164812908	ENSG00000185630,ENSG00000271917,ENSG00000201987
chr1	164828283	164828430	1:164828283-164828430	ENSG00000271917,ENSG00000201987
chr1	164878531	164878631	1:164878531-164878631	ENSG00000201987
chr1	164880135	164880281	1:164880135-164880281	ENSG00000201987
chr1	164895346	164895446	1:164895346-164895446	ENSG00000201987,ENSG00000201270
chr1	164912777	164912910	1:164912777-164912910	ENSG00000201987,ENSG00000225487,ENSG00000201270
chr1	164918768	164918868	1:164918768-164918868	ENSG00000201987,ENSG00000225487,ENSG00000201270
chr1	164954127	164954637	1:164954127-164954637	ENSG00000201270
chr1	164969841	164969941	1:164969841-164969941	ENSG00000201270
chr1	165027904	165028075	1:165027904-165028075	ENSG00000201270
chr1	165084639	165084739	1:165084639-165084739	-
chr1	165207790	165207928	1:165207790-165207928	ENSG00000162761,ENSG00000224702,ENSG00000238022
chr1	165211343	165211443	1:165211343-165211443	ENSG00000162761,ENSG00000224702,ENSG00000238022
chr1	165241145	165241245	1:165241145-165241245	-
chr1	165273827	165273965	1:165273827-165273965	-
chr1	165296283	165296412	1:165296283-165296412	-
chr1	165302687	165302902	1:165302687-165302902	-
chr1	165340059	165340159	1:165340059-165340159	ENSG00000162761
chr1	165364773	165364930	1:165364773-165364930	ENSG00000162761
chr1	165376442	165376755	1:165376442-165376755	-
chr1	165393057	165393217	1:165393057-165393217	ENSG00000237463,ENSG00000230748,ENSG00000162763,ENSG00000237783,ENSG00000236206
chr1	165394924	165395057	1:165394924-165395057	-
chr1	165396571	165396689	1:165396571-165396689	ENSG00000162763
chr1	165399250	165399350	1:165399250-165399350	-
chr1	165441281	165441412	1:165441281-165441412	ENSG00000143171,ENSG00000230748,ENSG00000162763
chr1	165451821	165451921	1:165451821-165451921	ENSG00000143171,ENSG00000230748,ENSG00000162763
chr1	165472332	165472491	1:165472332-165472491	ENSG00000237463,ENSG00000230748,ENSG00000162763
chr1	165483602	165483702	1:165483602-165483702	ENSG00000237463,ENSG00000230748,ENSG00000162763
chr1	165560946	165561046	1:165560946-165561046	ENSG00000237463,ENSG00000230748,ENSG00000162763,ENSG00000237783
chr1	165563254	165563356	1:165563254-165563356	ENSG00000237463,ENSG00000230748,ENSG00000162763,ENSG00000237783
chr1	165580898	165581069	1:165580898-165581069	ENSG00000237463,ENSG00000162763,ENSG00000237783
chr1	165593713	165593813	1:165593713-165593813	ENSG00000237463,ENSG00000237783,ENSG00000236206
chr1	165597884	165597984	1:165597884-165597984	ENSG00000236206
chr1	165598107	165598428	1:165598107-165598428	ENSG00000236206
chr1	165601764	165601894	1:165601764-165601894	ENSG00000236206
chr1	165625659	165625759	1:165625659-165625759	ENSG00000143198
chr1	165630649	165631905	1:165630649-165631905	ENSG00000143198,ENSG00000143149,ENSG00000206990,ENSG00000225272
chr1	165631971	165632274	1:165631971-165632274	ENSG00000143198,ENSG00000225272
chr1	165669333	165669433	1:165669333-165669433	ENSG00000143149,ENSG00000206990,ENSG00000230175,ENSG00000225272
chr1	165695552	165696030	1:165695552-165696030	ENSG00000143149,ENSG00000225272,ENSG00000215838,ENSG00000273365
chr1	165697862	165698639	1:165697862-165698639	ENSG00000143198,ENSG00000143149,ENSG00000230175,ENSG00000225272,ENSG00000215838,ENSG00000273365
chr1	165699054	165699154	1:165699054-165699154	ENSG00000143149,ENSG00000225272,ENSG00000215838,ENSG00000273365
chr1	165714758	165714858	1:165714758-165714858	ENSG00000225272,ENSG00000215838,ENSG00000273365
chr1	165715664	165715805	1:165715664-165715805	ENSG00000215838,ENSG00000273365
chr1	165718074	165718212	1:165718074-165718212	ENSG00000215838,ENSG00000273365
chr1	165729714	165729866	1:165729714-165729866	-
chr1	165753735	165753835	1:165753735-165753835	-
chr1	165768752	165769063	1:165768752-165769063	ENSG00000143149,ENSG00000225272,ENSG00000143183,ENSG00000224358,ENSG00000230659,ENSG00000143179,ENSG00000236364
chr1	165827472	165827847	1:165827472-165827847	ENSG00000143183,ENSG00000230659,ENSG00000143179
chr1	165827940	165828103	1:165827940-165828103	ENSG00000143183,ENSG00000230659,ENSG00000143179,ENSG00000236364
chr1	165845531	165845631	1:165845531-165845631	ENSG00000230659
chr1	165854434	165854573	1:165854434-165854573	ENSG00000230659
chr1	165871318	165871667	1:165871318-165871667	ENSG00000230659,ENSG00000143179,ENSG00000236364
chr1	165889766	165889922	1:165889766-165889922	ENSG00000143179,ENSG00000236364
chr1	165903296	165903449	1:165903296-165903449	ENSG00000143179,ENSG00000236364,ENSG00000283936
chr1	165914216	165914390	1:165914216-165914390	ENSG00000143179,ENSG00000236364,ENSG00000283936
chr1	166056259	166056425	1:166056259-166056425	ENSG00000271527,ENSG00000226292,ENSG00000207341
chr1	166079269	166079393	1:166079269-166079393	ENSG00000271527,ENSG00000226292,ENSG00000207341,ENSG00000203307,ENSG00000215952
chr1	166096295	166096432	1:166096295-166096432	ENSG00000271527,ENSG00000226292,ENSG00000207341,ENSG00000203307,ENSG00000215952
chr1	166118510	166118659	1:166118510-166118659	ENSG00000271527,ENSG00000226292,ENSG00000207341,ENSG00000215952
chr1	166124290	166124390	1:166124290-166124390	ENSG00000226292,ENSG00000207341,ENSG00000215952
chr1	166124435	166124577	1:166124435-166124577	ENSG00000226292,ENSG00000207341,ENSG00000215952
chr1	166129892	166129992	1:166129892-166129992	ENSG00000271527,ENSG00000226292,ENSG00000207341,ENSG00000215952
chr1	166164945	166165046	1:166164945-166165046	ENSG00000188859,ENSG00000230898,ENSG00000215952,ENSG00000229588
chr1	166165176	166165276	1:166165176-166165276	ENSG00000188859,ENSG00000230898,ENSG00000215952,ENSG00000229588
chr1	166167008	166167208	1:166167008-166167208	ENSG00000188859,ENSG00000230898,ENSG00000215952,ENSG00000229588
chr1	166195216	166195369	1:166195216-166195369	ENSG00000226292,ENSG00000215952
chr1	166207703	166207809	1:166207703-166207809	-
chr1	166254673	166254773	1:166254673-166254773	ENSG00000226292
chr1	166283688	166283788	1:166283688-166283788	ENSG00000215835
chr1	166326109	166326209	1:166326109-166326209	ENSG00000229588
chr1	166335760	166335860	1:166335760-166335860	ENSG00000229588
chr1	166379013	166379902	1:166379013-166379902	-
chr1	166441857	166441957	1:166441857-166441957	ENSG00000271527,ENSG00000226292,ENSG00000225325
chr1	166442137	166442237	1:166442137-166442237	ENSG00000271527,ENSG00000225325
chr1	166445912	166446012	1:166445912-166446012	ENSG00000271527,ENSG00000225325
chr1	166449271	166449371	1:166449271-166449371	ENSG00000225325
chr1	166479280	166479380	1:166479280-166479380	ENSG00000271527,ENSG00000230231
chr1	166489657	166490104	1:166489657-166490104	ENSG00000271527,ENSG00000230231,ENSG00000234142
chr1	166490210	166490573	1:166490210-166490573	ENSG00000271527,ENSG00000234142
chr1	166515883	166516020	1:166515883-166516020	-
chr1	166525408	166525538	1:166525408-166525538	-
chr1	166526850	166527060	1:166526850-166527060	-
chr1	166553752	166553852	1:166553752-166553852	ENSG00000238087
chr1	166574478	166574578	1:166574478-166574578	ENSG00000238087
chr1	166587412	166587512	1:166587412-166587512	ENSG00000215834
chr1	166605494	166605594	1:166605494-166605594	ENSG00000215834
chr1	166627511	166627611	1:166627511-166627611	ENSG00000215834,ENSG00000234984
chr1	166638721	166638821	1:166638721-166638821	ENSG00000234984
chr1	166675354	166675465	1:166675354-166675465	ENSG00000234984
chr1	166728618	166728731	1:166728618-166728731	ENSG00000234984,ENSG00000232341,ENSG00000232148
chr1	166731606	166731751	1:166731606-166731751	ENSG00000232341,ENSG00000232148
chr1	166750653	166750836	1:166750653-166750836	ENSG00000232341,ENSG00000232148
chr1	166778793	166778893	1:166778793-166778893	ENSG00000232148,ENSG00000232223
chr1	166796969	166797179	1:166796969-166797179	ENSG00000232148,ENSG00000232223
chr1	166806475	166806642	1:166806475-166806642	ENSG00000232223
chr1	166838506	166838606	1:166838506-166838606	ENSG00000143157
chr1	166838919	166839032	1:166838919-166839032	ENSG00000143157
chr1	166839158	166839717	1:166839158-166839717	ENSG00000143157,ENSG00000152382
chr1	166839765	166839865	1:166839765-166839865	ENSG00000143157
chr1	166840104	166840264	1:166840104-166840264	ENSG00000143157
chr1	166867729	166867829	1:166867729-166867829	ENSG00000152382,ENSG00000225171
chr1	166873901	166874001	1:166873901-166874001	ENSG00000152382,ENSG00000225171
chr1	166874326	166874426	1:166874326-166874426	ENSG00000152382,ENSG00000225171
chr1	166875673	166876615	1:166875673-166876615	ENSG00000152382,ENSG00000225171,ENSG00000200036
chr1	166884263	166884363	1:166884263-166884363	ENSG00000152382
chr1	166886378	166886555	1:166886378-166886555	-
chr1	166901090	166901261	1:166901090-166901261	ENSG00000143195
chr1	166908561	166908661	1:166908561-166908661	ENSG00000143195
chr1	166915353	166915453	1:166915353-166915453	ENSG00000143195,ENSG00000200036
chr1	166924876	166924993	1:166924876-166924993	ENSG00000143195,ENSG00000200036
chr1	166930801	166930901	1:166930801-166930901	ENSG00000200036
chr1	166947355	166947734	1:166947355-166947734	ENSG00000143194,ENSG00000200036
chr1	166974480	166974580	1:166974480-166974580	ENSG00000143195,ENSG00000143194,ENSG00000200036
chr1	166975450	166975733	1:166975450-166975733	ENSG00000143195,ENSG00000143194,ENSG00000200036
chr1	167044181	167044325	1:167044181-167044325	ENSG00000143194,ENSG00000200036,ENSG00000227907
chr1	167044371	167044471	1:167044371-167044471	ENSG00000200036,ENSG00000227907
chr1	167044697	167044833	1:167044697-167044833	ENSG00000143194,ENSG00000200036,ENSG00000227907
chr1	167057535	167057635	1:167057535-167057635	ENSG00000200036,ENSG00000227907
chr1	167059266	167059474	1:167059266-167059474	ENSG00000200036,ENSG00000227907
chr1	167063404	167063547	1:167063404-167063547	-
chr1	167090125	167090286	1:167090125-167090286	ENSG00000143167,ENSG00000198842
chr1	167092881	167093042	1:167092881-167093042	ENSG00000143167,ENSG00000198842
chr1	167121652	167121754	1:167121652-167121754	ENSG00000198842
chr1	167132184	167132284	1:167132184-167132284	ENSG00000198842
chr1	167136074	167136249	1:167136074-167136249	-
chr1	167169617	167169786	1:167169617-167169786	ENSG00000143167,ENSG00000213068
chr1	167179867	167180208	1:167179867-167180208	ENSG00000213068,ENSG00000231605
chr1	167180555	167180655	1:167180555-167180655	ENSG00000231605
chr1	167201311	167201411	1:167201311-167201411	ENSG00000231605
chr1	167219601	167219889	1:167219601-167219889	ENSG00000272205,ENSG00000143190
chr1	167219946	167221396	1:167219946-167221396	ENSG00000272205,ENSG00000143190
chr1	167221590	167221758	1:167221590-167221758	ENSG00000272205,ENSG00000143190
chr1	167221890	167222661	1:167221890-167222661	ENSG00000272205,ENSG00000143190
chr1	167223648	167223778	1:167223648-167223778	ENSG00000272205,ENSG00000143190
chr1	167223897	167223997	1:167223897-167223997	ENSG00000272205,ENSG00000143190
chr1	167226441	167226582	1:167226441-167226582	ENSG00000272205,ENSG00000143190
chr1	167263848	167263994	1:167263848-167263994	-
chr1	167266925	167267356	1:167266925-167267356	-
chr1	167286954	167287062	1:167286954-167287062	-
chr1	167311750	167311850	1:167311750-167311850	-
chr1	167318983	167319102	1:167318983-167319102	-
chr1	167321751	167321851	1:167321751-167321851	ENSG00000143190
chr1	167374833	167374943	1:167374833-167374943	ENSG00000143190,ENSG00000272033
chr1	167421984	167422110	1:167421984-167422110	-
chr1	167432284	167432417	1:167432284-167432417	ENSG00000198821
chr1	167434624	167434724	1:167434624-167434724	ENSG00000198821
chr1	167441082	167441182	1:167441082-167441182	ENSG00000198821
chr1	167442165	167442429	1:167442165-167442429	ENSG00000198821
chr1	167446475	167446657	1:167446475-167446657	-
chr1	167446868	167447013	1:167446868-167447013	-
chr1	167447051	167447231	1:167447051-167447231	-
chr1	167447555	167448366	1:167447555-167448366	ENSG00000287218,ENSG00000233411,ENSG00000273160
chr1	167450672	167450961	1:167450672-167450961	ENSG00000287218,ENSG00000233411,ENSG00000273160
chr1	167451266	167451379	1:167451266-167451379	ENSG00000287218,ENSG00000233411,ENSG00000273160
chr1	167452179	167452279	1:167452179-167452279	ENSG00000287218,ENSG00000233411,ENSG00000273160
chr1	167452509	167452689	1:167452509-167452689	ENSG00000287218,ENSG00000233411,ENSG00000273160
chr1	167454783	167454915	1:167454783-167454915	ENSG00000287218,ENSG00000233411,ENSG00000273160
chr1	167454959	167455096	1:167454959-167455096	ENSG00000287218,ENSG00000233411,ENSG00000273160
chr1	167455489	167455900	1:167455489-167455900	ENSG00000287218,ENSG00000233411,ENSG00000273160
chr1	167456281	167456403	1:167456281-167456403	ENSG00000287218,ENSG00000233411,ENSG00000273160
chr1	167479799	167479899	1:167479799-167479899	-
chr1	167484300	167484401	1:167484300-167484401	-
chr1	167486498	167486687	1:167486498-167486687	-
chr1	167487435	167487563	1:167487435-167487563	-
chr1	167492225	167492340	1:167492225-167492340	-
chr1	167492803	167492903	1:167492803-167492903	-
chr1	167496902	167497015	1:167496902-167497015	-
chr1	167499124	167499224	1:167499124-167499224	-
chr1	167499269	167499392	1:167499269-167499392	-
chr1	167499710	167499947	1:167499710-167499947	-
chr1	167500848	167500948	1:167500848-167500948	-
chr1	167501983	167502154	1:167501983-167502154	-
chr1	167512005	167512107	1:167512005-167512107	ENSG00000198821,ENSG00000227776
chr1	167514444	167514544	1:167514444-167514544	ENSG00000198821,ENSG00000227776
chr1	167516557	167516657	1:167516557-167516657	ENSG00000198821,ENSG00000227776
chr1	167516812	167516912	1:167516812-167516912	ENSG00000198821,ENSG00000227776
chr1	167517042	167517142	1:167517042-167517142	ENSG00000198821,ENSG00000227776
chr1	167517204	167517528	1:167517204-167517528	ENSG00000198821,ENSG00000227776
chr1	167517622	167517870	1:167517622-167517870	ENSG00000198821,ENSG00000227776
chr1	167518243	167518409	1:167518243-167518409	ENSG00000198821,ENSG00000227776
chr1	167518584	167518760	1:167518584-167518760	ENSG00000198821,ENSG00000227776
chr1	167519489	167519629	1:167519489-167519629	ENSG00000198821,ENSG00000227776
chr1	167534258	167534361	1:167534258-167534361	-
chr1	167534418	167534518	1:167534418-167534518	-
chr1	167544624	167544724	1:167544624-167544724	-
chr1	167544780	167544919	1:167544780-167544919	-
chr1	167548522	167548632	1:167548522-167548632	ENSG00000143162
chr1	167549603	167549737	1:167549603-167549737	ENSG00000143162
chr1	167553227	167553968	1:167553227-167553968	ENSG00000143162
chr1	167554060	167554209	1:167554060-167554209	ENSG00000143162
chr1	167554639	167554739	1:167554639-167554739	ENSG00000143162
chr1	167557886	167557986	1:167557886-167557986	ENSG00000143162
chr1	167575132	167575232	1:167575132-167575232	-
chr1	167597837	167597937	1:167597837-167597937	ENSG00000231029
chr1	167599876	167600038	1:167599876-167600038	ENSG00000231029
chr1	167600118	167600300	1:167600118-167600300	-
chr1	167601493	167601829	1:167601493-167601829	-
chr1	167602028	167602154	1:167602028-167602154	-
chr1	167602634	167602761	1:167602634-167602761	-
chr1	167604267	167604406	1:167604267-167604406	-
chr1	167606284	167607170	1:167606284-167607170	-
chr1	167617388	167617488	1:167617388-167617488	-
chr1	167617554	167617934	1:167617554-167617934	ENSG00000241666,ENSG00000198771
chr1	167621305	167621406	1:167621305-167621406	-
chr1	167627586	167627848	1:167627586-167627848	ENSG00000241666,ENSG00000198771
chr1	167627924	167628024	1:167627924-167628024	ENSG00000241666,ENSG00000198771
chr1	167628085	167628588	1:167628085-167628588	ENSG00000241666,ENSG00000198771
chr1	167629298	167629456	1:167629298-167629456	ENSG00000241666,ENSG00000198771
chr1	167629640	167629871	1:167629640-167629871	ENSG00000241666,ENSG00000198771
chr1	167630076	167630378	1:167630076-167630378	ENSG00000241666,ENSG00000198771
chr1	167630493	167630632	1:167630493-167630632	ENSG00000241666,ENSG00000198771
chr1	167630873	167631054	1:167630873-167631054	ENSG00000241666,ENSG00000198771
chr1	167634029	167634129	1:167634029-167634129	ENSG00000241666,ENSG00000198771
chr1	167637433	167637634	1:167637433-167637634	ENSG00000241666,ENSG00000198771
chr1	167637752	167637906	1:167637752-167637906	ENSG00000241666,ENSG00000198771
chr1	167642286	167642469	1:167642286-167642469	ENSG00000241666,ENSG00000198771
chr1	167644264	167644369	1:167644264-167644369	-
chr1	167650472	167650648	1:167650472-167650648	-
chr1	167651421	167651578	1:167651421-167651578	-
chr1	167652889	167652989	1:167652889-167652989	-
chr1	167661559	167661659	1:167661559-167661659	-
chr1	167667252	167667352	1:167667252-167667352	-
chr1	167668103	167668244	1:167668103-167668244	-
chr1	167669343	167669606	1:167669343-167669606	-
chr1	167683895	167684022	1:167683895-167684022	-
chr1	167687841	167688085	1:167687841-167688085	-
chr1	167688389	167688528	1:167688389-167688528	-
chr1	167695058	167695158	1:167695058-167695158	-
chr1	167703232	167703332	1:167703232-167703332	-
chr1	167713760	167714026	1:167713760-167714026	-
chr1	167714204	167715115	1:167714204-167715115	-
chr1	167715268	167715368	1:167715268-167715368	ENSG00000197965
chr1	167715438	167715627	1:167715438-167715627	ENSG00000197965
chr1	167716375	167716521	1:167716375-167716521	ENSG00000197965
chr1	167716572	167716687	1:167716572-167716687	ENSG00000197965
chr1	167716845	167716945	1:167716845-167716945	ENSG00000197965
chr1	167721682	167722054	1:167721682-167722054	ENSG00000197965
chr1	167722091	167722267	1:167722091-167722267	ENSG00000197965
chr1	167722386	167722689	1:167722386-167722689	ENSG00000197965
chr1	167727702	167727902	1:167727702-167727902	ENSG00000197965
chr1	167737754	167737854	1:167737754-167737854	-
chr1	167753719	167753841	1:167753719-167753841	-
chr1	167761497	167761597	1:167761497-167761597	ENSG00000197965
chr1	167761795	167761895	1:167761795-167761895	ENSG00000197965
chr1	167770424	167770524	1:167770424-167770524	ENSG00000197965
chr1	167786524	167786654	1:167786524-167786654	-
chr1	167803326	167803736	1:167803326-167803736	ENSG00000143199,ENSG00000250762,ENSG00000232194
chr1	167804096	167804196	1:167804096-167804196	ENSG00000250762,ENSG00000232194
chr1	167804758	167804858	1:167804758-167804858	ENSG00000250762,ENSG00000232194
chr1	167805472	167805573	1:167805472-167805573	ENSG00000143199,ENSG00000250762,ENSG00000232194
chr1	167807128	167807269	1:167807128-167807269	ENSG00000250762,ENSG00000232194
chr1	167885823	167885934	1:167885823-167885934	ENSG00000143199
chr1	167887282	167887399	1:167887282-167887399	ENSG00000143199
chr1	167935086	167935325	1:167935086-167935325	ENSG00000143199,ENSG00000143158,ENSG00000143164,ENSG00000221545
chr1	167935542	167937249	1:167935542-167937249	ENSG00000143199,ENSG00000143158,ENSG00000143164,ENSG00000221545
chr1	167939716	167939816	1:167939716-167939816	ENSG00000143158,ENSG00000143164
chr1	167966017	167966117	1:167966017-167966117	ENSG00000143164,ENSG00000221545
chr1	167976134	167976234	1:167976134-167976234	ENSG00000221545
chr1	167978804	167978904	1:167978804-167978904	ENSG00000221545
chr1	168030302	168030451	1:168030302-168030451	ENSG00000221545
chr1	168050321	168050575	1:168050321-168050575	ENSG00000143164,ENSG00000221545,ENSG00000224837
chr1	168067715	168067823	1:168067715-168067823	ENSG00000221545,ENSG00000224837
chr1	168080351	168080506	1:168080351-168080506	ENSG00000143147
chr1	168082320	168082520	1:168082320-168082520	ENSG00000143147
chr1	168083699	168083799	1:168083699-168083799	ENSG00000143147
chr1	168084875	168084988	1:168084875-168084988	ENSG00000143199,ENSG00000221545,ENSG00000143147
chr1	168085092	168085232	1:168085092-168085232	ENSG00000143147
chr1	168086452	168086552	1:168086452-168086552	ENSG00000143147
chr1	168093005	168093105	1:168093005-168093105	ENSG00000143147
chr1	168096081	168096240	1:168096081-168096240	ENSG00000143147
chr1	168105910	168106010	1:168105910-168106010	ENSG00000143147
chr1	168121631	168121731	1:168121631-168121731	ENSG00000143147
chr1	168123450	168123608	1:168123450-168123608	ENSG00000143147
chr1	168137443	168138099	1:168137443-168138099	ENSG00000143147
chr1	168178553	168179519	1:168178553-168179519	ENSG00000143155,ENSG00000237049,ENSG00000237131,ENSG00000214262
chr1	168195088	168195188	1:168195088-168195188	ENSG00000237049,ENSG00000237131,ENSG00000214262
chr1	168203783	168203885	1:168203783-168203885	ENSG00000237049,ENSG00000237131,ENSG00000214262
chr1	168225503	168225609	1:168225503-168225609	ENSG00000237049,ENSG00000237131,ENSG00000213064,ENSG00000214262,ENSG00000206880
chr1	168225755	168226303	1:168225755-168226303	ENSG00000237049,ENSG00000237131,ENSG00000213064,ENSG00000214262,ENSG00000206880
chr1	168226499	168226733	1:168226499-168226733	ENSG00000237049,ENSG00000237131,ENSG00000213064,ENSG00000214262,ENSG00000206880
chr1	168231093	168231193	1:168231093-168231193	ENSG00000237049,ENSG00000237131,ENSG00000213064,ENSG00000214262,ENSG00000206880
chr1	168231258	168231468	1:168231258-168231468	ENSG00000237049,ENSG00000237131,ENSG00000213064,ENSG00000214262,ENSG00000206880
chr1	168279075	168279199	1:168279075-168279199	ENSG00000214262,ENSG00000206880,ENSG00000143178
chr1	168292824	168293021	1:168292824-168293021	ENSG00000214262,ENSG00000206880,ENSG00000143178
chr1	168293603	168293703	1:168293603-168293703	ENSG00000214262,ENSG00000206880,ENSG00000143178
chr1	168342810	168343069	1:168342810-168343069	-
chr1	168343677	168343888	1:168343677-168343888	-
chr1	168347563	168347734	1:168347563-168347734	-
chr1	168347966	168348066	1:168347966-168348066	-
chr1	168348413	168348580	1:168348413-168348580	-
chr1	168360143	168360437	1:168360143-168360437	ENSG00000227722
chr1	168360766	168360866	1:168360766-168360866	ENSG00000227722
chr1	168361723	168361823	1:168361723-168361823	ENSG00000227722
chr1	168362701	168362801	1:168362701-168362801	ENSG00000227722
chr1	168362979	168363629	1:168362979-168363629	ENSG00000227722,ENSG00000207974
chr1	168365807	168365973	1:168365807-168365973	ENSG00000227722,ENSG00000207974
chr1	168366061	168366161	1:168366061-168366161	ENSG00000227722
chr1	168371615	168371767	1:168371615-168371767	ENSG00000227722,ENSG00000207974
chr1	168382373	168382573	1:168382373-168382573	ENSG00000207974
chr1	168385097	168385197	1:168385097-168385197	ENSG00000207974
chr1	168387224	168387324	1:168387224-168387324	ENSG00000207974
chr1	168388605	168388713	1:168388605-168388713	ENSG00000207974
chr1	168389055	168389216	1:168389055-168389216	ENSG00000207974
chr1	168390492	168390592	1:168390492-168390592	-
chr1	168392254	168392451	1:168392254-168392451	ENSG00000207974
chr1	168403303	168403419	1:168403303-168403419	ENSG00000283255
chr1	168408612	168408712	1:168408612-168408712	ENSG00000283255
chr1	168409020	168409120	1:168409020-168409120	ENSG00000283255
chr1	168409991	168410091	1:168409991-168410091	ENSG00000283255
chr1	168410467	168410781	1:168410467-168410781	ENSG00000283255
chr1	168420355	168420526	1:168420355-168420526	ENSG00000228697
chr1	168421342	168421752	1:168421342-168421752	ENSG00000228697
chr1	168423889	168423989	1:168423889-168423989	ENSG00000228697
chr1	168427210	168427376	1:168427210-168427376	ENSG00000228697
chr1	168428442	168428645	1:168428442-168428645	ENSG00000228697
chr1	168430218	168430320	1:168430218-168430320	-
chr1	168433244	168433344	1:168433244-168433344	-
chr1	168439707	168440281	1:168439707-168440281	ENSG00000143184,ENSG00000229757
chr1	168444056	168444273	1:168444056-168444273	-
chr1	168444825	168445284	1:168444825-168445284	ENSG00000215833
chr1	168445529	168445676	1:168445529-168445676	ENSG00000215833
chr1	168446803	168446911	1:168446803-168446911	ENSG00000215833
chr1	168453567	168453704	1:168453567-168453704	ENSG00000215833
chr1	168466106	168466208	1:168466106-168466208	-
chr1	168466344	168466652	1:168466344-168466652	-
chr1	168467569	168467828	1:168467569-168467828	-
chr1	168469824	168469963	1:168469824-168469963	-
chr1	168479559	168479659	1:168479559-168479659	-
chr1	168482792	168482949	1:168482792-168482949	ENSG00000228697
chr1	168485167	168485295	1:168485167-168485295	ENSG00000228697
chr1	168498336	168498509	1:168498336-168498509	ENSG00000228697
chr1	168502440	168502540	1:168502440-168502540	ENSG00000228697
chr1	168504196	168504332	1:168504196-168504332	ENSG00000228697
chr1	168509510	168509610	1:168509510-168509610	ENSG00000228697
chr1	168510240	168510810	1:168510240-168510810	-
chr1	168513241	168513417	1:168513241-168513417	-
chr1	168515083	168515183	1:168515083-168515183	-
chr1	168520407	168520635	1:168520407-168520635	ENSG00000143185,ENSG00000227777
chr1	168521838	168522018	1:168521838-168522018	ENSG00000143185,ENSG00000227777
chr1	168531619	168531755	1:168531619-168531755	ENSG00000143185,ENSG00000227777
chr1	168535376	168535476	1:168535376-168535476	ENSG00000143185,ENSG00000227777
chr1	168535569	168535829	1:168535569-168535829	ENSG00000143185,ENSG00000227777
chr1	168550118	168550218	1:168550118-168550218	ENSG00000143185,ENSG00000227777
chr1	168582075	168582175	1:168582075-168582175	ENSG00000143184,ENSG00000229757
chr1	168583555	168583655	1:168583555-168583655	ENSG00000143184,ENSG00000229757
chr1	168583697	168583798	1:168583697-168583798	ENSG00000143184,ENSG00000229757
chr1	168589247	168591406	1:168589247-168591406	-
chr1	168594486	168594625	1:168594486-168594625	-
chr1	168603032	168603132	1:168603032-168603132	-
chr1	168623313	168623413	1:168623313-168623413	-
chr1	168644397	168644571	1:168644397-168644571	-
chr1	168669965	168670101	1:168669965-168670101	-
chr1	168703761	168703861	1:168703761-168703861	ENSG00000143196,ENSG00000235736
chr1	168708679	168708847	1:168708679-168708847	ENSG00000143196,ENSG00000235736
chr1	168718284	168718384	1:168718284-168718384	ENSG00000143196,ENSG00000235736
chr1	168797065	168797291	1:168797065-168797291	ENSG00000235736,ENSG00000225826
chr1	168800117	168800217	1:168800117-168800217	ENSG00000235736,ENSG00000225826
chr1	168834020	168834120	1:168834020-168834120	ENSG00000235736
chr1	168837383	168837501	1:168837383-168837501	ENSG00000235736,ENSG00000213063
chr1	168847374	168847474	1:168847374-168847474	ENSG00000235736
chr1	168849401	168849501	1:168849401-168849501	ENSG00000235736,ENSG00000213063
chr1	168864130	168864251	1:168864130-168864251	ENSG00000235736,ENSG00000213063
chr1	168866304	168866404	1:168866304-168866404	ENSG00000213063
chr1	168879536	168879687	1:168879536-168879687	-
chr1	168893237	168893337	1:168893237-168893337	ENSG00000229612,ENSG00000287831,ENSG00000213063
chr1	168909492	168909592	1:168909492-168909592	ENSG00000229612,ENSG00000287831,ENSG00000213063
chr1	168918516	168918620	1:168918516-168918620	ENSG00000229612,ENSG00000287831,ENSG00000213063
chr1	168972193	168972364	1:168972193-168972364	ENSG00000213063
chr1	169000353	169000492	1:169000353-169000492	ENSG00000213063
chr1	169015279	169015460	1:169015279-169015460	-
chr1	169026556	169026666	1:169026556-169026666	ENSG00000213063
chr1	169028207	169028363	1:169028207-169028363	-
chr1	169028629	169028763	1:169028629-169028763	ENSG00000213063
chr1	169033116	169033216	1:169033116-169033216	-
chr1	169041680	169041780	1:169041680-169041780	ENSG00000287282
chr1	169041906	169042006	1:169041906-169042006	ENSG00000287282
chr1	169044359	169044683	1:169044359-169044683	ENSG00000235736,ENSG00000213063,ENSG00000287282,ENSG00000252987
chr1	169048389	169048489	1:169048389-169048489	ENSG00000287282
chr1	169060365	169061150	1:169060365-169061150	ENSG00000287282,ENSG00000252987
chr1	169087173	169087290	1:169087173-169087290	ENSG00000203601
chr1	169089330	169089430	1:169089330-169089430	ENSG00000203601
chr1	169105295	169105395	1:169105295-169105395	ENSG00000285622,ENSG00000237707,ENSG00000143153
chr1	169105576	169105732	1:169105576-169105732	ENSG00000285622,ENSG00000237707,ENSG00000143153
chr1	169105772	169107212	1:169105772-169107212	ENSG00000285622,ENSG00000235736,ENSG00000213063,ENSG00000237707,ENSG00000143153
chr1	169107329	169107429	1:169107329-169107429	ENSG00000285622,ENSG00000237707,ENSG00000143153
chr1	169108327	169108486	1:169108327-169108486	ENSG00000285622,ENSG00000237707,ENSG00000143153
chr1	169108977	169109166	1:169108977-169109166	ENSG00000285622,ENSG00000237707,ENSG00000143153
chr1	169124552	169124663	1:169124552-169124663	-
chr1	169134563	169134663	1:169134563-169134663	-
chr1	169154988	169155113	1:169154988-169155113	-
chr1	169235065	169235262	1:169235065-169235262	ENSG00000143156
chr1	169309327	169309427	1:169309327-169309427	ENSG00000143156,ENSG00000235575
chr1	169312208	169312395	1:169312208-169312395	ENSG00000143156,ENSG00000235575
chr1	169312480	169312638	1:169312480-169312638	ENSG00000143156,ENSG00000235575
chr1	169317656	169317756	1:169317656-169317756	ENSG00000143156,ENSG00000235575
chr1	169333925	169340892	1:169333925-169340892	-
chr1	169341053	169341167	1:169341053-169341167	-
chr1	169363378	169363569	1:169363378-169363569	ENSG00000143156,ENSG00000117475
chr1	169367488	169368402	1:169367488-169368402	ENSG00000143156,ENSG00000117475
chr1	169368722	169368922	1:169368722-169368922	ENSG00000143156,ENSG00000117475
chr1	169369936	169370036	1:169369936-169370036	ENSG00000143156,ENSG00000117475
chr1	169377705	169377841	1:169377705-169377841	-
chr1	169408901	169409031	1:169408901-169409031	ENSG00000117477
chr1	169427142	169427284	1:169427142-169427284	ENSG00000117477
chr1	169449571	169449671	1:169449571-169449671	ENSG00000117477
chr1	169476573	169476710	1:169476573-169476710	ENSG00000117477,ENSG00000117479,ENSG00000234604,ENSG00000213062
chr1	169483503	169483603	1:169483503-169483603	ENSG00000117479,ENSG00000234604,ENSG00000213062
chr1	169484794	169484926	1:169484794-169484926	ENSG00000117479,ENSG00000234604,ENSG00000213062
chr1	169485311	169486568	1:169485311-169486568	ENSG00000117477,ENSG00000117479,ENSG00000234604,ENSG00000213062
chr1	169498197	169498361	1:169498197-169498361	ENSG00000117479,ENSG00000213062
chr1	169500665	169500765	1:169500665-169500765	-
chr1	169539103	169539203	1:169539103-169539203	-
chr1	169552220	169552325	1:169552220-169552325	-
chr1	169561268	169561437	1:169561268-169561437	-
chr1	169586724	169586844	1:169586724-169586844	ENSG00000198734,ENSG00000174175
chr1	169592513	169592628	1:169592513-169592628	ENSG00000198734,ENSG00000174175
chr1	169597910	169598025	1:169597910-169598025	ENSG00000198734,ENSG00000174175,ENSG00000007908,ENSG00000230704
chr1	169601596	169601696	1:169601596-169601696	ENSG00000188404
chr1	169603068	169603168	1:169603068-169603168	ENSG00000188404
chr1	169604765	169604934	1:169604765-169604934	ENSG00000188404,ENSG00000007908
chr1	169608299	169608429	1:169608299-169608429	-
chr1	169610994	169611113	1:169610994-169611113	ENSG00000174175
chr1	169619007	169619107	1:169619007-169619107	ENSG00000174175
chr1	169627094	169627194	1:169627094-169627194	ENSG00000174175
chr1	169630743	169630843	1:169630743-169630843	ENSG00000174175
chr1	169650521	169650643	1:169650521-169650643	-
chr1	169654281	169654381	1:169654281-169654381	-
chr1	169656990	169657090	1:169656990-169657090	ENSG00000000460
chr1	169658864	169659059	1:169658864-169659059	ENSG00000000460,ENSG00000007908,ENSG00000230704
chr1	169667757	169667891	1:169667757-169667891	ENSG00000000460
chr1	169668088	169668188	1:169668088-169668188	ENSG00000000460
chr1	169681166	169681323	1:169681166-169681323	ENSG00000007908
chr1	169689504	169689608	1:169689504-169689608	ENSG00000007908,ENSG00000230704
chr1	169692764	169693231	1:169692764-169693231	ENSG00000188404,ENSG00000007908,ENSG00000230704
chr1	169693319	169693419	1:169693319-169693419	ENSG00000188404,ENSG00000007908
chr1	169694390	169694604	1:169694390-169694604	ENSG00000188404,ENSG00000007908
chr1	169700606	169700706	1:169700606-169700706	ENSG00000188404,ENSG00000007908
chr1	169700748	169700848	1:169700748-169700848	ENSG00000188404
chr1	169708114	169708225	1:169708114-169708225	ENSG00000188404,ENSG00000007908,ENSG00000230704
chr1	169711735	169711835	1:169711735-169711835	ENSG00000188404,ENSG00000007908
chr1	169712053	169712253	1:169712053-169712253	ENSG00000188404,ENSG00000007908,ENSG00000230704
chr1	169790984	169791098	1:169790984-169791098	ENSG00000000460,ENSG00000230704,ENSG00000171806
chr1	169794687	169794803	1:169794687-169794803	ENSG00000000460,ENSG00000230704,ENSG00000171806
chr1	169794842	169795399	1:169794842-169795399	ENSG00000000460,ENSG00000007908,ENSG00000230704,ENSG00000171806,ENSG00000239494
chr1	169796749	169796913	1:169796749-169796913	ENSG00000000460,ENSG00000171806
chr1	169803031	169803196	1:169803031-169803196	ENSG00000000460,ENSG00000230704
chr1	169809641	169809760	1:169809641-169809760	ENSG00000000460,ENSG00000230704,ENSG00000239494
chr1	169818733	169818833	1:169818733-169818833	ENSG00000230704,ENSG00000239494
chr1	169891282	169892301	1:169891282-169892301	ENSG00000000457,ENSG00000239494
chr1	169892836	169892936	1:169892836-169892936	ENSG00000000457,ENSG00000239494
chr1	169893395	169894626	1:169893395-169894626	ENSG00000000457,ENSG00000239494
chr1	169909773	169909927	1:169909773-169909927	ENSG00000239494,ENSG00000288139
chr1	169911590	169911690	1:169911590-169911690	ENSG00000239494,ENSG00000288139
chr1	169924183	169924283	1:169924183-169924283	ENSG00000288139
chr1	169945826	169945940	1:169945826-169945940	ENSG00000243051,ENSG00000232959
chr1	169957925	169958100	1:169957925-169958100	ENSG00000243051,ENSG00000232959
chr1	169961648	169961776	1:169961648-169961776	ENSG00000243051,ENSG00000232959
chr1	169999801	169999901	1:169999801-169999901	ENSG00000235378,ENSG00000232959
chr1	170044282	170044454	1:170044282-170044454	ENSG00000232959,ENSG00000224896
chr1	170073499	170073668	1:170073499-170073668	ENSG00000075945,ENSG00000232959
chr1	170074261	170075071	1:170074261-170075071	ENSG00000075945,ENSG00000232959,ENSG00000224896,ENSG00000283340,ENSG00000263390
chr1	170144054	170144158	1:170144054-170144158	ENSG00000224896,ENSG00000203740,ENSG00000283340,ENSG00000263390,ENSG00000233985
chr1	170160234	170160395	1:170160234-170160395	ENSG00000224896,ENSG00000203740,ENSG00000283340,ENSG00000263390,ENSG00000233985
chr1	170207573	170207673	1:170207573-170207673	ENSG00000233985,ENSG00000238051
chr1	170221023	170221176	1:170221023-170221176	ENSG00000233985,ENSG00000238051
chr1	170234650	170234792	1:170234650-170234792	ENSG00000224896,ENSG00000233985
chr1	170270504	170270604	1:170270504-170270604	ENSG00000224286,ENSG00000226967
chr1	170287238	170287338	1:170287238-170287338	ENSG00000224286
chr1	170302738	170302838	1:170302738-170302838	ENSG00000226967
chr1	170316685	170316809	1:170316685-170316809	ENSG00000224896,ENSG00000226967
chr1	170326423	170326608	1:170326423-170326608	ENSG00000224896,ENSG00000226967
chr1	170330498	170330608	1:170330498-170330608	ENSG00000224896,ENSG00000226967
chr1	170337439	170337539	1:170337439-170337539	ENSG00000226967
chr1	170421292	170421433	1:170421292-170421433	ENSG00000226967
chr1	170441880	170441980	1:170441880-170441980	ENSG00000226967
chr1	170445020	170445134	1:170445020-170445134	ENSG00000226967,ENSG00000225545
chr1	170462144	170462261	1:170462144-170462261	ENSG00000226967
chr1	170481736	170481836	1:170481736-170481836	-
chr1	170489258	170489387	1:170489258-170489387	ENSG00000231407
chr1	170495167	170495267	1:170495167-170495267	ENSG00000231407
chr1	170531618	170531730	1:170531618-170531730	ENSG00000231407,ENSG00000120370,ENSG00000225545
chr1	170531800	170532507	1:170531800-170532507	ENSG00000231407,ENSG00000120370,ENSG00000225545,ENSG00000235303
chr1	170532540	170532673	1:170532540-170532673	ENSG00000231407,ENSG00000120370
chr1	170563049	170563248	1:170563049-170563248	ENSG00000225545,ENSG00000235303
chr1	170618302	170618402	1:170618302-170618402	ENSG00000225545,ENSG00000235303
chr1	170623547	170623647	1:170623547-170623647	ENSG00000225545,ENSG00000235303
chr1	170627914	170628035	1:170627914-170628035	ENSG00000225545,ENSG00000235303
chr1	170650743	170650851	1:170650743-170650851	ENSG00000225545,ENSG00000235303,ENSG00000116132
chr1	170661484	170661630	1:170661484-170661630	ENSG00000225545,ENSG00000116132,ENSG00000271811
chr1	170662768	170662868	1:170662768-170662868	ENSG00000116132,ENSG00000271811
chr1	170663796	170663995	1:170663796-170663995	ENSG00000225545,ENSG00000116132,ENSG00000271811
chr1	170668264	170668382	1:170668264-170668382	ENSG00000116132,ENSG00000271811
chr1	170680500	170680731	1:170680500-170680731	-
chr1	170693570	170693670	1:170693570-170693670	-
chr1	170724032	170724848	1:170724032-170724848	ENSG00000116132
chr1	170747867	170747967	1:170747867-170747967	-
chr1	170797154	170797278	1:170797154-170797278	-
chr1	170803086	170803186	1:170803086-170803186	-
chr1	170807557	170807730	1:170807557-170807730	-
chr1	170834291	170834453	1:170834291-170834453	-
chr1	170836126	170836243	1:170836126-170836243	-
chr1	170838669	170838786	1:170838669-170838786	-
chr1	170917553	170917653	1:170917553-170917653	-
chr1	170930044	170930144	1:170930044-170930144	ENSG00000117501
chr1	170967186	170967286	1:170967186-170967286	-
chr1	170989891	170990013	1:170989891-170990013	ENSG00000117501
chr1	171006243	171006343	1:171006243-171006343	-
chr1	171036076	171036176	1:171036076-171036176	-
chr1	171048678	171048779	1:171048678-171048779	-
chr1	171085954	171086153	1:171085954-171086153	ENSG00000226552,ENSG00000007933,ENSG00000221390,ENSG00000283598
chr1	171109118	171109252	1:171109118-171109252	ENSG00000007933,ENSG00000221390,ENSG00000283598
chr1	171141843	171141943	1:171141843-171141943	ENSG00000117507
chr1	171142136	171142236	1:171142136-171142236	ENSG00000117507
chr1	171142551	171142699	1:171142551-171142699	ENSG00000117507
chr1	171144904	171145018	1:171144904-171145018	ENSG00000117507
chr1	171188562	171188662	1:171188562-171188662	ENSG00000094963
chr1	171188801	171188901	1:171188801-171188901	ENSG00000094963
chr1	171210367	171210518	1:171210367-171210518	ENSG00000094963,ENSG00000225243
chr1	171234104	171234258	1:171234104-171234258	ENSG00000225243
chr1	171251285	171251692	1:171251285-171251692	ENSG00000231424,ENSG00000010932,ENSG00000206692
chr1	171267102	171267242	1:171267102-171267242	ENSG00000231424,ENSG00000010932,ENSG00000206692,ENSG00000230547,ENSG00000285665
chr1	171310088	171310198	1:171310088-171310198	ENSG00000231424,ENSG00000010932,ENSG00000206692,ENSG00000076258,ENSG00000285665,ENSG00000268062
chr1	171313718	171313840	1:171313718-171313840	ENSG00000231424,ENSG00000010932,ENSG00000206692,ENSG00000076258,ENSG00000285665,ENSG00000268062
chr1	171313880	171314237	1:171313880-171314237	ENSG00000231424,ENSG00000010932,ENSG00000206692,ENSG00000230547,ENSG00000076258,ENSG00000285665,ENSG00000268062
chr1	171381685	171381792	1:171381685-171381792	ENSG00000285665,ENSG00000268062,ENSG00000239428
chr1	171409719	171409828	1:171409719-171409828	ENSG00000285665,ENSG00000268062,ENSG00000239428
chr1	171420661	171420761	1:171420661-171420761	ENSG00000285665,ENSG00000268062,ENSG00000239428
chr1	171422456	171422556	1:171422456-171422556	ENSG00000285665,ENSG00000268062,ENSG00000239428
chr1	171439049	171439159	1:171439049-171439159	ENSG00000285665,ENSG00000268062,ENSG00000234333
chr1	171484930	171486363	1:171484930-171486363	ENSG00000117523
chr1	171488932	171489032	1:171488932-171489032	ENSG00000117523
chr1	171489067	171489167	1:171489067-171489167	ENSG00000117523
chr1	171491440	171491540	1:171491440-171491540	ENSG00000117523
chr1	171540850	171540987	1:171540850-171540987	ENSG00000117523
chr1	171555624	171555756	1:171555624-171555756	ENSG00000117523
chr1	171566755	171566971	1:171566755-171566971	-
chr1	171585735	171588288	1:171585735-171588288	ENSG00000117523
chr1	171622295	171622529	1:171622295-171622529	ENSG00000283683
chr1	171645196	171645313	1:171645196-171645313	ENSG00000034971,ENSG00000230364
chr1	171649253	171649361	1:171649253-171649361	ENSG00000034971,ENSG00000230364
chr1	171654989	171655089	1:171654989-171655089	ENSG00000034971,ENSG00000233328,ENSG00000230364
chr1	171655516	171655719	1:171655516-171655719	ENSG00000034971,ENSG00000233328,ENSG00000230364
chr1	171668440	171668551	1:171668440-171668551	ENSG00000233328,ENSG00000230364
chr1	171696203	171696303	1:171696203-171696303	ENSG00000230364
chr1	171699484	171699584	1:171699484-171699584	ENSG00000230364
chr1	171731033	171731133	1:171731033-171731133	ENSG00000232261
chr1	171738107	171738622	1:171738107-171738622	ENSG00000117533,ENSG00000232261
chr1	171739634	171739734	1:171739634-171739734	ENSG00000117533,ENSG00000232261
chr1	171741358	171741562	1:171741358-171741562	ENSG00000117533,ENSG00000232261,ENSG00000271459
chr1	171741790	171742454	1:171741790-171742454	ENSG00000117533,ENSG00000232261,ENSG00000271459,ENSG00000236741,ENSG00000253060
chr1	171760102	171760202	1:171760102-171760202	ENSG00000232261,ENSG00000271459,ENSG00000236741,ENSG00000253060
chr1	171780756	171780949	1:171780756-171780949	ENSG00000010165
chr1	171781033	171781897	1:171781033-171781897	ENSG00000117533,ENSG00000232261,ENSG00000271459,ENSG00000236741,ENSG00000253060,ENSG00000010165,ENSG00000213060,ENSG00000224600
chr1	171784068	171784174	1:171784068-171784174	ENSG00000010165
chr1	171796136	171796236	1:171796136-171796236	ENSG00000010165,ENSG00000213060,ENSG00000224600
chr1	171830104	171830204	1:171830104-171830204	ENSG00000224600
chr1	171841049	171841558	1:171841049-171841558	ENSG00000213060,ENSG00000224600,ENSG00000197959,ENSG00000233540
chr1	171841593	171841695	1:171841593-171841695	ENSG00000224600,ENSG00000197959
chr1	171868334	171868477	1:171868334-171868477	ENSG00000224600,ENSG00000233540
chr1	171875577	171875707	1:171875577-171875707	ENSG00000224600,ENSG00000233540
chr1	171929997	171930133	1:171929997-171930133	ENSG00000224600
chr1	171982710	171982810	1:171982710-171982810	ENSG00000213060,ENSG00000224600
chr1	172000524	172001762	1:172000524-172001762	-
chr1	172004715	172004815	1:172004715-172004815	-
chr1	172005588	172005688	1:172005588-172005688	-
chr1	172053200	172053300	1:172053200-172053300	-
chr1	172070278	172070378	1:172070278-172070378	-
chr1	172090279	172090431	1:172090279-172090431	-
chr1	172113654	172113754	1:172113654-172113754	-
chr1	172117878	172118091	1:172117878-172118091	ENSG00000283844,ENSG00000283152
chr1	172135287	172135451	1:172135287-172135451	ENSG00000230630,ENSG00000283844,ENSG00000283152,ENSG00000208024
chr1	172144553	172144748	1:172144553-172144748	ENSG00000230630,ENSG00000283844,ENSG00000283152,ENSG00000208024
chr1	172144949	172145052	1:172144949-172145052	ENSG00000230630,ENSG00000283844,ENSG00000283152,ENSG00000208024
chr1	172154796	172154946	1:172154796-172154946	ENSG00000230630,ENSG00000283844,ENSG00000283152,ENSG00000208024
chr1	172172562	172172709	1:172172562-172172709	-
chr1	172180720	172181143	1:172180720-172181143	-
chr1	172181191	172181291	1:172181191-172181291	-
chr1	172181335	172181553	1:172181335-172181553	-
chr1	172181783	172182020	1:172181783-172182020	-
chr1	172182191	172182291	1:172182191-172182291	-
chr1	172210267	172210367	1:172210267-172210367	ENSG00000287336
chr1	172280305	172280405	1:172280305-172280405	-
chr1	172290495	172290595	1:172290495-172290595	-
chr1	172322309	172322423	1:172322309-172322423	-
chr1	172322516	172322666	1:172322516-172322666	-
chr1	172322699	172322860	1:172322699-172322860	-
chr1	172332474	172332618	1:172332474-172332618	-
chr1	172352027	172352127	1:172352027-172352127	ENSG00000206684
chr1	172357887	172358042	1:172357887-172358042	ENSG00000206684
chr1	172358404	172358740	1:172358404-172358740	ENSG00000206684
chr1	172358915	172359086	1:172358915-172359086	ENSG00000206684
chr1	172359296	172359396	1:172359296-172359396	ENSG00000206684
chr1	172359800	172359900	1:172359800-172359900	ENSG00000206684
chr1	172363845	172363945	1:172363845-172363945	ENSG00000206684
chr1	172379947	172380073	1:172379947-172380073	ENSG00000197959,ENSG00000206684,ENSG00000135845
chr1	172380853	172380953	1:172380853-172380953	ENSG00000197959,ENSG00000206684,ENSG00000135845
chr1	172381023	172381272	1:172381023-172381272	ENSG00000197959,ENSG00000206684,ENSG00000135845
chr1	172383502	172383709	1:172383502-172383709	ENSG00000197959,ENSG00000206684,ENSG00000135845
chr1	172387892	172388206	1:172387892-172388206	ENSG00000197959,ENSG00000135845
chr1	172394180	172394601	1:172394180-172394601	ENSG00000197959
chr1	172398202	172398386	1:172398202-172398386	-
chr1	172399387	172399598	1:172399387-172399598	ENSG00000283844,ENSG00000283152
chr1	172409114	172409219	1:172409114-172409219	-
chr1	172426832	172427009	1:172426832-172427009	ENSG00000180999
chr1	172441144	172441278	1:172441144-172441278	ENSG00000135845,ENSG00000180999
chr1	172443882	172444360	1:172443882-172444360	ENSG00000135845,ENSG00000180999
chr1	172449047	172449147	1:172449047-172449147	ENSG00000135845,ENSG00000180999
chr1	172450029	172450141	1:172450029-172450141	ENSG00000180999
chr1	172488717	172488882	1:172488717-172488882	-
chr1	172510875	172510987	1:172510875-172510987	-
chr1	172531072	172531179	1:172531072-172531179	ENSG00000094975
chr1	172532034	172533686	1:172532034-172533686	ENSG00000180999,ENSG00000094975
chr1	172533876	172534081	1:172533876-172534081	ENSG00000094975
chr1	172534682	172534782	1:172534682-172534782	ENSG00000094975
chr1	172546544	172546696	1:172546544-172546696	ENSG00000094975
chr1	172562746	172562846	1:172562746-172562846	ENSG00000094975
chr1	172563043	172563143	1:172563043-172563143	ENSG00000094975
chr1	172568706	172568822	1:172568706-172568822	ENSG00000094975
chr1	172589097	172589251	1:172589097-172589251	-
chr1	172601556	172601656	1:172601556-172601656	ENSG00000094975
chr1	172613812	172613912	1:172613812-172613912	ENSG00000094975,ENSG00000251943
chr1	172616203	172616303	1:172616203-172616303	ENSG00000251943
chr1	172620655	172620755	1:172620655-172620755	ENSG00000251943
chr1	172625347	172625447	1:172625347-172625447	-
chr1	172625495	172625595	1:172625495-172625595	-
chr1	172628806	172628928	1:172628806-172628928	ENSG00000251943
chr1	172631027	172631127	1:172631027-172631127	-
chr1	172635719	172635835	1:172635719-172635835	-
chr1	172638836	172639764	1:172638836-172639764	-
chr1	172641061	172641161	1:172641061-172641161	-
chr1	172644299	172644435	1:172644299-172644435	-
chr1	172658285	172658385	1:172658285-172658385	ENSG00000117560
chr1	172658780	172659230	1:172658780-172659230	ENSG00000117560
chr1	172659660	172659760	1:172659660-172659760	ENSG00000117560
chr1	172662401	172663077	1:172662401-172663077	ENSG00000117560
chr1	172669201	172669325	1:172669201-172669325	-
chr1	172670898	172671006	1:172670898-172671006	-
chr1	172675335	172675558	1:172675335-172675558	-
chr1	172677448	172677548	1:172677448-172677548	-
chr1	172683001	172683135	1:172683001-172683135	-
chr1	172687831	172688013	1:172687831-172688013	-
chr1	172697552	172697729	1:172697552-172697729	-
chr1	172698384	172698484	1:172698384-172698484	-
chr1	172699058	172699566	1:172699058-172699566	-
chr1	172701627	172701728	1:172701627-172701728	-
chr1	172703683	172703827	1:172703683-172703827	-
chr1	172703904	172704024	1:172703904-172704024	-
chr1	172704228	172704349	1:172704228-172704349	-
chr1	172708465	172708809	1:172708465-172708809	-
chr1	172715935	172716071	1:172715935-172716071	-
chr1	172716446	172716546	1:172716446-172716546	-
chr1	172716680	172716832	1:172716680-172716832	-
chr1	172726787	172726887	1:172726787-172726887	-
chr1	172742777	172742877	1:172742777-172742877	ENSG00000229785
chr1	172744900	172745062	1:172744900-172745062	ENSG00000229785
chr1	172745137	172745377	1:172745137-172745377	ENSG00000229785,ENSG00000279061
chr1	172745715	172745815	1:172745715-172745815	ENSG00000229785,ENSG00000279061
chr1	172746248	172746512	1:172746248-172746512	ENSG00000229785,ENSG00000279061
chr1	172746563	172746726	1:172746563-172746726	ENSG00000229785,ENSG00000279061
chr1	172764256	172764356	1:172764256-172764356	ENSG00000279061
chr1	172764527	172764745	1:172764527-172764745	ENSG00000279061
chr1	172767073	172767189	1:172767073-172767189	-
chr1	172768135	172768285	1:172768135-172768285	-
chr1	172774188	172774288	1:172774188-172774288	ENSG00000224228
chr1	172774591	172774764	1:172774591-172774764	ENSG00000224228
chr1	172775627	172775727	1:172775627-172775727	ENSG00000224228
chr1	172778950	172779050	1:172778950-172779050	ENSG00000224228
chr1	172779379	172779550	1:172779379-172779550	ENSG00000224228
chr1	172779644	172779776	1:172779644-172779776	ENSG00000224228
chr1	172781956	172782084	1:172781956-172782084	ENSG00000224228
chr1	172818412	172818512	1:172818412-172818512	-
chr1	172819219	172819319	1:172819219-172819319	-
chr1	172824502	172824602	1:172824502-172824602	-
chr1	172825051	172825151	1:172825051-172825151	-
chr1	172832430	172832562	1:172832430-172832562	-
chr1	172838452	172838661	1:172838452-172838661	-
chr1	172840044	172840163	1:172840044-172840163	-
chr1	172845612	172845712	1:172845612-172845712	-
chr1	172846011	172846111	1:172846011-172846111	-
chr1	172848168	172848268	1:172848168-172848268	-
chr1	172862903	172863022	1:172862903-172863022	-
chr1	172874925	172875025	1:172874925-172875025	ENSG00000227177
chr1	172894704	172894804	1:172894704-172894804	ENSG00000227177
chr1	172895119	172895219	1:172895119-172895219	ENSG00000227177,ENSG00000224000
chr1	172895277	172895377	1:172895277-172895377	ENSG00000227177,ENSG00000224000
chr1	172896078	172896221	1:172896078-172896221	ENSG00000227177,ENSG00000224000
chr1	172906846	172907232	1:172906846-172907232	ENSG00000227177,ENSG00000224000
chr1	172908049	172908164	1:172908049-172908164	ENSG00000224000
chr1	172933783	172933883	1:172933783-172933883	-
chr1	172933946	172934301	1:172933946-172934301	-
chr1	172956498	172956608	1:172956498-172956608	-
chr1	172967714	172967815	1:172967714-172967815	-
chr1	173009749	173009855	1:173009749-173009855	-
chr1	173016136	173016249	1:173016136-173016249	-
chr1	173050844	173051198	1:173050844-173051198	ENSG00000120337
chr1	173123048	173123193	1:173123048-173123193	ENSG00000230849
chr1	173147634	173147757	1:173147634-173147757	ENSG00000230849
chr1	173169531	173169722	1:173169531-173169722	ENSG00000226375
chr1	173180220	173180320	1:173180220-173180320	ENSG00000226375
chr1	173190385	173190922	1:173190385-173190922	ENSG00000226375
chr1	173191655	173191755	1:173191655-173191755	ENSG00000226375
chr1	173202500	173202600	1:173202500-173202600	ENSG00000117586
chr1	173202761	173202890	1:173202761-173202890	ENSG00000117586
chr1	173205495	173205744	1:173205495-173205744	ENSG00000117586
chr1	173206760	173206925	1:173206760-173206925	ENSG00000117586
chr1	173206994	173207094	1:173206994-173207094	ENSG00000117586
chr1	173207632	173207732	1:173207632-173207732	ENSG00000117586
chr1	173208628	173208791	1:173208628-173208791	ENSG00000117586
chr1	173211928	173212028	1:173211928-173212028	ENSG00000117586
chr1	173239909	173240009	1:173239909-173240009	-
chr1	173250215	173250315	1:173250215-173250315	-
chr1	173283771	173283871	1:173283771-173283871	-
chr1	173329035	173329136	1:173329035-173329136	ENSG00000232751
chr1	173357298	173357398	1:173357298-173357398	ENSG00000232751,ENSG00000231615
chr1	173360625	173360725	1:173360625-173360725	ENSG00000232751,ENSG00000231615
chr1	173398462	173398567	1:173398462-173398567	-
chr1	173406625	173406819	1:173406625-173406819	-
chr1	173410994	173411094	1:173410994-173411094	ENSG00000203739
chr1	173414274	173414480	1:173414274-173414480	ENSG00000203739
chr1	173416843	173416943	1:173416843-173416943	ENSG00000203739
chr1	173419956	173420056	1:173419956-173420056	ENSG00000203739
chr1	173420328	173420744	1:173420328-173420744	ENSG00000203739
chr1	173422478	173422593	1:173422478-173422593	ENSG00000203739
chr1	173429551	173429714	1:173429551-173429714	ENSG00000203739
chr1	173430064	173430184	1:173430064-173430184	ENSG00000120334
chr1	173431311	173431411	1:173431311-173431411	-
chr1	173431537	173431677	1:173431537-173431677	-
chr1	173444917	173445017	1:173444917-173445017	ENSG00000203739
chr1	173445059	173445159	1:173445059-173445159	ENSG00000203739
chr1	173446051	173446151	1:173446051-173446151	ENSG00000203739
chr1	173475845	173475980	1:173475845-173475980	ENSG00000203739,ENSG00000117592
chr1	173476142	173476428	1:173476142-173476428	ENSG00000203739,ENSG00000117592
chr1	173476603	173477703	1:173476603-173477703	ENSG00000203739,ENSG00000117592
chr1	173477794	173477957	1:173477794-173477957	ENSG00000203739,ENSG00000117592
chr1	173478232	173478373	1:173478232-173478373	ENSG00000203739,ENSG00000117592
chr1	173481071	173481171	1:173481071-173481171	ENSG00000203739,ENSG00000117592
chr1	173487131	173487293	1:173487131-173487293	ENSG00000203739,ENSG00000117592
chr1	173488579	173488707	1:173488579-173488707	ENSG00000203739,ENSG00000117592
chr1	173520055	173520183	1:173520055-173520183	-
chr1	173524513	173524613	1:173524513-173524613	ENSG00000232113
chr1	173527238	173527397	1:173527238-173527397	ENSG00000232113
chr1	173527951	173528117	1:173527951-173528117	ENSG00000232113
chr1	173528541	173528651	1:173528541-173528651	ENSG00000232113
chr1	173550897	173551242	1:173550897-173551242	ENSG00000162753,ENSG00000238272,ENSG00000232113
chr1	173551430	173551530	1:173551430-173551530	ENSG00000162753,ENSG00000238272,ENSG00000232113
chr1	173554199	173554382	1:173554199-173554382	ENSG00000162753,ENSG00000238272,ENSG00000232113
chr1	173556150	173556256	1:173556150-173556256	ENSG00000162753,ENSG00000238272,ENSG00000232113
chr1	173592857	173593039	1:173592857-173593039	ENSG00000162753,ENSG00000232113
chr1	173671572	173671672	1:173671572-173671672	ENSG00000285777,ENSG00000183831,ENSG00000232113
chr1	173685259	173685389	1:173685259-173685389	ENSG00000285777,ENSG00000183831,ENSG00000232113,ENSG00000225591
chr1	173709950	173710050	1:173709950-173710050	ENSG00000076321,ENSG00000225591
chr1	173713207	173713348	1:173713207-173713348	ENSG00000076321,ENSG00000225591
chr1	173714672	173715503	1:173714672-173715503	ENSG00000076321,ENSG00000225591,ENSG00000200674
chr1	173770512	173770658	1:173770512-173770658	ENSG00000225591,ENSG00000200674,ENSG00000252357
chr1	173824135	173824904	1:173824135-173824904	ENSG00000200674,ENSG00000120334,ENSG00000252357,ENSG00000117593
chr1	173824981	173825120	1:173824981-173825120	ENSG00000120334,ENSG00000117593
chr1	173825630	173825795	1:173825630-173825795	ENSG00000120334,ENSG00000252357,ENSG00000117593
chr1	173842396	173842521	1:173842396-173842521	ENSG00000252357
chr1	173846341	173846478	1:173846341-173846478	-
chr1	173852769	173852869	1:173852769-173852869	ENSG00000270084
chr1	173855600	173855838	1:173855600-173855838	ENSG00000234741,ENSG00000270084,ENSG00000185278
chr1	173858960	173859128	1:173858960-173859128	ENSG00000234741,ENSG00000270084
chr1	173864889	173865035	1:173864889-173865035	ENSG00000234741,ENSG00000270084,ENSG00000185278
chr1	173866894	173866994	1:173866894-173866994	ENSG00000234741,ENSG00000270084,ENSG00000185278
chr1	173867712	173868998	1:173867712-173868998	ENSG00000234741,ENSG00000270084,ENSG00000185278
chr1	173869092	173869232	1:173869092-173869232	ENSG00000234741,ENSG00000270084,ENSG00000185278
chr1	173870202	173870428	1:173870202-173870428	ENSG00000234741,ENSG00000185278
chr1	173870499	173870620	1:173870499-173870620	ENSG00000234741,ENSG00000185278
chr1	173875228	173875328	1:173875228-173875328	-
chr1	173886122	173886222	1:173886122-173886222	-
chr1	173886435	173886535	1:173886435-173886535	-
chr1	173914402	173914502	1:173914402-173914502	ENSG00000117601,ENSG00000252231
chr1	173919162	173919262	1:173919162-173919262	ENSG00000117601,ENSG00000252231
chr1	173979130	173979305	1:173979130-173979305	ENSG00000135870,ENSG00000200755
chr1	173979614	173979714	1:173979614-173979714	ENSG00000135870,ENSG00000200755
chr1	173980710	173980817	1:173980710-173980817	ENSG00000135870,ENSG00000200755
chr1	173993797	173993946	1:173993797-173993946	ENSG00000135870,ENSG00000200755
chr1	174004534	174004638	1:174004534-174004638	ENSG00000135870,ENSG00000200755
chr1	174015410	174015510	1:174015410-174015510	ENSG00000135870,ENSG00000236535,ENSG00000224977
chr1	174021551	174021651	1:174021551-174021651	ENSG00000135870,ENSG00000236535,ENSG00000224977
chr1	174021768	174021966	1:174021768-174021966	ENSG00000135870,ENSG00000236535,ENSG00000224977
chr1	174022011	174022833	1:174022011-174022833	ENSG00000135870,ENSG00000200755,ENSG00000236535,ENSG00000224977
chr1	174023003	174023103	1:174023003-174023103	ENSG00000135870,ENSG00000236535,ENSG00000224977
chr1	174047258	174047381	1:174047258-174047381	-
chr1	174087222	174087322	1:174087222-174087322	ENSG00000225713
chr1	174091314	174091414	1:174091314-174091414	ENSG00000225713
chr1	174093975	174094075	1:174093975-174094075	ENSG00000225713
chr1	174112155	174112255	1:174112155-174112255	-
chr1	174124820	174124920	1:174124820-174124920	-
chr1	174145223	174145378	1:174145223-174145378	-
chr1	174153220	174153328	1:174153220-174153328	ENSG00000227373,ENSG00000152061
chr1	174153741	174153841	1:174153741-174153841	ENSG00000227373
chr1	174158072	174158172	1:174158072-174158172	ENSG00000227373
chr1	174159100	174160573	1:174159100-174160573	ENSG00000227373,ENSG00000152061
chr1	174164265	174164365	1:174164265-174164365	ENSG00000227373
chr1	174165575	174165675	1:174165575-174165675	ENSG00000227373
chr1	174166284	174166391	1:174166284-174166391	ENSG00000227373
chr1	174170123	174170223	1:174170123-174170223	-
chr1	174188009	174188109	1:174188009-174188109	-
chr1	174192551	174192651	1:174192551-174192651	-
chr1	174203288	174203388	1:174203288-174203388	-
chr1	174205384	174205484	1:174205384-174205484	-
chr1	174217451	174217584	1:174217451-174217584	-
chr1	174217957	174223227	1:174217957-174223227	-
chr1	174254469	174254613	1:174254469-174254613	-
chr1	174268985	174269110	1:174268985-174269110	ENSG00000203737
chr1	174338097	174338197	1:174338097-174338197	ENSG00000203737
chr1	174358605	174358748	1:174358605-174358748	ENSG00000237317,ENSG00000203737
chr1	174360887	174360987	1:174360887-174360987	ENSG00000237317,ENSG00000203737
chr1	174473657	174473843	1:174473657-174473843	ENSG00000203737
chr1	174545496	174545642	1:174545496-174545642	ENSG00000203737
chr1	174608863	174608964	1:174608863-174608964	ENSG00000203737
chr1	174641559	174641659	1:174641559-174641659	-
chr1	174710839	174710939	1:174710839-174710939	-
chr1	174738079	174738327	1:174738079-174738327	-
chr1	174757067	174757167	1:174757067-174757167	ENSG00000223828
chr1	174760760	174760860	1:174760760-174760860	ENSG00000223828
chr1	174786971	174787118	1:174786971-174787118	-
chr1	174799579	174800220	1:174799579-174800220	ENSG00000152061,ENSG00000231378
chr1	174808739	174808839	1:174808739-174808839	ENSG00000231378
chr1	174827592	174827692	1:174827592-174827692	ENSG00000231378
chr1	174834395	174834546	1:174834395-174834546	ENSG00000231378
chr1	174865004	174865166	1:174865004-174865166	ENSG00000152061,ENSG00000231378
chr1	174872774	174872874	1:174872774-174872874	ENSG00000152061,ENSG00000231378
chr1	174875305	174875432	1:174875305-174875432	ENSG00000152061,ENSG00000231378
chr1	174877399	174877569	1:174877399-174877569	ENSG00000152061,ENSG00000231378
chr1	174879751	174879851	1:174879751-174879851	ENSG00000152061,ENSG00000231378
chr1	174885283	174885383	1:174885283-174885383	ENSG00000231378,ENSG00000237249,ENSG00000223525,ENSG00000235869
chr1	174892646	174892784	1:174892646-174892784	ENSG00000231378,ENSG00000237249,ENSG00000223525,ENSG00000235869
chr1	174932983	174933083	1:174932983-174933083	ENSG00000235869
chr1	174933118	174938514	1:174933118-174938514	ENSG00000235869,ENSG00000229531
chr1	174956710	174956899	1:174956710-174956899	ENSG00000152061,ENSG00000229531
chr1	174957029	174957129	1:174957029-174957129	ENSG00000152061,ENSG00000229531
chr1	174958660	174958795	1:174958660-174958795	ENSG00000152061,ENSG00000229531
chr1	174964627	174964845	1:174964627-174964845	ENSG00000152061,ENSG00000235869,ENSG00000229531
chr1	174964920	174965350	1:174964920-174965350	ENSG00000152061
chr1	174965728	174965859	1:174965728-174965859	ENSG00000152061
chr1	174965979	174966207	1:174965979-174966207	-
chr1	174966560	174966660	1:174966560-174966660	ENSG00000152061
chr1	174966701	174966801	1:174966701-174966801	ENSG00000152061
chr1	174967187	174967417	1:174967187-174967417	ENSG00000152061,ENSG00000235869,ENSG00000229531
chr1	174967460	174967642	1:174967460-174967642	ENSG00000152061
chr1	174968180	174968358	1:174968180-174968358	ENSG00000152061,ENSG00000235869,ENSG00000229531
chr1	174968803	174969088	1:174968803-174969088	ENSG00000152061,ENSG00000235869,ENSG00000229531
chr1	174969701	174969801	1:174969701-174969801	-
chr1	174976715	174976874	1:174976715-174976874	-
chr1	174983101	174983261	1:174983101-174983261	-
chr1	174983546	174983687	1:174983546-174983687	-
chr1	174987353	174987453	1:174987353-174987453	-
chr1	174990621	174990721	1:174990621-174990721	ENSG00000252552,ENSG00000287697,ENSG00000116161
chr1	174996848	174996948	1:174996848-174996948	ENSG00000252552,ENSG00000287697,ENSG00000116161
chr1	174998593	174998715	1:174998593-174998715	ENSG00000252552,ENSG00000287697,ENSG00000116161
chr1	174999190	175000714	1:174999190-175000714	ENSG00000252552,ENSG00000287697,ENSG00000116161
chr1	175001047	175001852	1:175001047-175001852	ENSG00000116161
chr1	175003060	175003165	1:175003060-175003165	ENSG00000116161,ENSG00000120333
chr1	175023256	175023762	1:175023256-175023762	ENSG00000116161,ENSG00000120333,ENSG00000206659,ENSG00000181101
chr1	175024052	175024152	1:175024052-175024152	ENSG00000120333,ENSG00000206659
chr1	175024347	175024473	1:175024347-175024473	ENSG00000120333,ENSG00000206659
chr1	175029528	175029955	1:175029528-175029955	ENSG00000120333,ENSG00000206659,ENSG00000181101
chr1	175031615	175031715	1:175031615-175031715	ENSG00000181101
chr1	175071062	175071277	1:175071062-175071277	ENSG00000181101,ENSG00000120332
chr1	175093518	175093618	1:175093518-175093618	ENSG00000181101,ENSG00000120332
chr1	175115877	175115977	1:175115877-175115977	ENSG00000181101
chr1	175125393	175125505	1:175125393-175125505	ENSG00000181101
chr1	175126524	175126679	1:175126524-175126679	ENSG00000181101
chr1	175144396	175144928	1:175144396-175144928	ENSG00000181101
chr1	175146958	175147058	1:175146958-175147058	-
chr1	175152094	175152194	1:175152094-175152194	-
chr1	175156643	175156813	1:175156643-175156813	-
chr1	175157983	175158137	1:175157983-175158137	-
chr1	175174800	175174900	1:175174800-175174900	ENSG00000235750
chr1	175178577	175178802	1:175178577-175178802	-
chr1	175188359	175188459	1:175188359-175188459	ENSG00000235750
chr1	175188995	175189187	1:175188995-175189187	ENSG00000235750
chr1	175191553	175191653	1:175191553-175191653	ENSG00000235750
chr1	175192186	175192463	1:175192186-175192463	ENSG00000235750
chr1	175192701	175193395	1:175192701-175193395	ENSG00000235750
chr1	175194451	175194551	1:175194451-175194551	ENSG00000235750
chr1	175197852	175198054	1:175197852-175198054	ENSG00000235750,ENSG00000230687
chr1	175208107	175208207	1:175208107-175208207	ENSG00000230687
chr1	175208789	175209098	1:175208789-175209098	ENSG00000230687
chr1	175209211	175209368	1:175209211-175209368	ENSG00000235750,ENSG00000230687,ENSG00000233946
chr1	175209727	175209965	1:175209727-175209965	ENSG00000230687
chr1	175210436	175210536	1:175210436-175210536	-
chr1	175210991	175211124	1:175210991-175211124	ENSG00000230687
chr1	175225678	175225833	1:175225678-175225833	-
chr1	175238408	175238561	1:175238408-175238561	-
chr1	175245852	175245978	1:175245852-175245978	ENSG00000233946
chr1	175261346	175261446	1:175261346-175261446	ENSG00000233946
chr1	175266251	175266351	1:175266251-175266351	ENSG00000233946
chr1	175267895	175268062	1:175267895-175268062	ENSG00000233946
chr1	175284839	175284996	1:175284839-175284996	ENSG00000233946
chr1	175308030	175308142	1:175308030-175308142	ENSG00000233946,ENSG00000260990
chr1	175314449	175314549	1:175314449-175314549	ENSG00000233946,ENSG00000260990
chr1	175319211	175319311	1:175319211-175319311	ENSG00000233946,ENSG00000260990
chr1	175319489	175319592	1:175319489-175319592	ENSG00000233946,ENSG00000260990
chr1	175319753	175319853	1:175319753-175319853	ENSG00000233946,ENSG00000260990
chr1	175319925	175320032	1:175319925-175320032	ENSG00000233946,ENSG00000260990
chr1	175342909	175343070	1:175342909-175343070	-
chr1	175359380	175359480	1:175359380-175359480	-
chr1	175401626	175401781	1:175401626-175401781	ENSG00000116147
chr1	175432188	175432322	1:175432188-175432322	-
chr1	175479613	175479713	1:175479613-175479713	ENSG00000235628
chr1	175514416	175514991	1:175514416-175514991	ENSG00000235628
chr1	175540125	175540276	1:175540125-175540276	ENSG00000235628
chr1	175608112	175608256	1:175608112-175608256	ENSG00000235628
chr1	175613021	175613140	1:175613021-175613140	ENSG00000235628
chr1	175614858	175614958	1:175614858-175614958	ENSG00000235628
chr1	175637095	175637264	1:175637095-175637264	ENSG00000235628
chr1	175662355	175662455	1:175662355-175662455	ENSG00000235628
chr1	175722613	175722720	1:175722613-175722720	ENSG00000235628
chr1	175736997	175737225	1:175736997-175737225	ENSG00000116147
chr1	175766175	175766326	1:175766175-175766326	-
chr1	175770103	175770286	1:175770103-175770286	-
chr1	175829655	175829755	1:175829655-175829755	-
chr1	175829942	175830042	1:175829942-175830042	-
chr1	175869398	175869498	1:175869398-175869498	ENSG00000224718
chr1	175870384	175870659	1:175870384-175870659	ENSG00000224718
chr1	175880505	175880683	1:175880505-175880683	ENSG00000224718,ENSG00000227740,ENSG00000230777
chr1	175886893	175887029	1:175886893-175887029	ENSG00000224718,ENSG00000227740,ENSG00000230777
chr1	175898849	175898949	1:175898849-175898949	ENSG00000227740,ENSG00000230777
chr1	175933449	175933549	1:175933449-175933549	ENSG00000227740,ENSG00000230777
chr1	175952677	175952859	1:175952677-175952859	ENSG00000227740,ENSG00000230777,ENSG00000143207,ENSG00000252906
chr1	175966374	175966517	1:175966374-175966517	ENSG00000227740,ENSG00000230777,ENSG00000252906
chr1	175984289	175984389	1:175984289-175984389	ENSG00000252906
chr1	176012242	176012407	1:176012242-176012407	ENSG00000228686
chr1	176025619	176025779	1:176025619-176025779	ENSG00000228686
chr1	176042234	176042344	1:176042234-176042344	ENSG00000228686
chr1	176047871	176047971	1:176047871-176047971	ENSG00000228686
chr1	176068450	176068550	1:176068450-176068550	-
chr1	176147500	176147619	1:176147500-176147619	ENSG00000232463,ENSG00000253025
chr1	176176118	176176218	1:176176118-176176218	ENSG00000143207,ENSG00000232463
chr1	176182926	176183026	1:176182926-176183026	ENSG00000143207,ENSG00000232463
chr1	176205471	176205571	1:176205471-176205571	ENSG00000143207,ENSG00000236021,ENSG00000273629,ENSG00000232463,ENSG00000253025
chr1	176206615	176207790	1:176206615-176207790	ENSG00000143207,ENSG00000236021,ENSG00000273629,ENSG00000232463,ENSG00000253025
chr1	176208220	176208448	1:176208220-176208448	ENSG00000143207,ENSG00000236021,ENSG00000273629,ENSG00000232463,ENSG00000253025
chr1	176212127	176212312	1:176212127-176212312	ENSG00000143207,ENSG00000236021,ENSG00000273629,ENSG00000232463,ENSG00000253025
chr1	176277317	176277417	1:176277317-176277417	ENSG00000232463,ENSG00000253025,ENSG00000227815
chr1	176304783	176304883	1:176304783-176304883	ENSG00000232463,ENSG00000253025,ENSG00000231020
chr1	176336304	176336404	1:176336304-176336404	ENSG00000232463,ENSG00000253025,ENSG00000225904
chr1	176354750	176354907	1:176354750-176354907	ENSG00000232463,ENSG00000253025,ENSG00000225904
chr1	176380162	176380262	1:176380162-176380262	ENSG00000225904
chr1	176384930	176385030	1:176384930-176385030	ENSG00000225904
chr1	176406666	176406766	1:176406666-176406766	ENSG00000225904
chr1	176417024	176418950	1:176417024-176418950	ENSG00000225904
chr1	176425444	176425549	1:176425444-176425549	ENSG00000232463,ENSG00000225904
chr1	176471556	176471656	1:176471556-176471656	ENSG00000116183
chr1	176555111	176555241	1:176555111-176555241	ENSG00000116183
chr1	176602856	176603004	1:176602856-176603004	ENSG00000237514
chr1	176614179	176614286	1:176614179-176614286	ENSG00000237514
chr1	176652433	176652533	1:176652433-176652533	-
chr1	176655496	176655604	1:176655496-176655604	-
chr1	176704061	176704227	1:176704061-176704227	-
chr1	176774129	176774229	1:176774129-176774229	-
chr1	176787037	176787177	1:176787037-176787177	ENSG00000116183
chr1	176841503	176841616	1:176841503-176841616	ENSG00000286754
chr1	176843669	176843769	1:176843669-176843769	ENSG00000286754
chr1	176858209	176858309	1:176858209-176858309	ENSG00000286754
chr1	176859182	176859282	1:176859182-176859282	ENSG00000286754
chr1	176874122	176874222	1:176874122-176874222	-
chr1	176880362	176880470	1:176880362-176880470	-
chr1	176901640	176901740	1:176901640-176901740	-
chr1	176914568	176914738	1:176914568-176914738	-
chr1	176924270	176925303	1:176924270-176925303	-
chr1	176931097	176931197	1:176931097-176931197	-
chr1	176967635	176967735	1:176967635-176967735	ENSG00000202609
chr1	176986562	176986662	1:176986562-176986662	ENSG00000202609
chr1	177045037	177045137	1:177045037-177045137	ENSG00000152092,ENSG00000202609
chr1	177054405	177054505	1:177054405-177054505	ENSG00000152092,ENSG00000202609
chr1	177054576	177054676	1:177054576-177054676	ENSG00000152092,ENSG00000202609
chr1	177062350	177062490	1:177062350-177062490	ENSG00000202609
chr1	177103422	177103553	1:177103422-177103553	ENSG00000152092,ENSG00000202609
chr1	177105449	177105549	1:177105449-177105549	ENSG00000152092,ENSG00000202609
chr1	177112866	177112972	1:177112866-177112972	ENSG00000152092
chr1	177125453	177125553	1:177125453-177125553	ENSG00000152092
chr1	177151939	177152039	1:177151939-177152039	ENSG00000152092
chr1	177170807	177170973	1:177170807-177170973	ENSG00000152092,ENSG00000198797
chr1	177181722	177181822	1:177181722-177181822	ENSG00000152092,ENSG00000198797
chr1	177209412	177209512	1:177209412-177209512	-
chr1	177223404	177223504	1:177223404-177223504	ENSG00000224968
chr1	177246787	177246887	1:177246787-177246887	ENSG00000198797,ENSG00000224968
chr1	177389753	177389885	1:177389753-177389885	ENSG00000224968
chr1	177391560	177391758	1:177391560-177391758	ENSG00000224968
chr1	177396879	177397036	1:177396879-177397036	ENSG00000224968
chr1	177432463	177432563	1:177432463-177432563	ENSG00000224968
chr1	177436258	177436358	1:177436258-177436358	ENSG00000224968
chr1	177515363	177515827	1:177515363-177515827	-
chr1	177527651	177527751	1:177527651-177527751	ENSG00000227579
chr1	177548093	177552682	1:177548093-177552682	ENSG00000227579
chr1	177558215	177558315	1:177558215-177558315	ENSG00000227579
chr1	177584653	177584753	1:177584653-177584753	ENSG00000227579
chr1	177627042	177627142	1:177627042-177627142	ENSG00000227579
chr1	177628995	177629095	1:177628995-177629095	ENSG00000227579
chr1	177629482	177629669	1:177629482-177629669	ENSG00000227579
chr1	177698587	177698687	1:177698587-177698687	ENSG00000236720
chr1	177787808	177787993	1:177787808-177787993	ENSG00000227579
chr1	177790274	177790374	1:177790274-177790374	ENSG00000227579
chr1	177822175	177822275	1:177822175-177822275	-
chr1	177824709	177824809	1:177824709-177824809	-
chr1	177835358	177835458	1:177835358-177835458	-
chr1	177887729	177887844	1:177887729-177887844	-
chr1	177913793	177913900	1:177913793-177913900	ENSG00000227579
chr1	177937198	177937298	1:177937198-177937298	ENSG00000120341
chr1	177964342	177964581	1:177964342-177964581	ENSG00000120341
chr1	177975675	177975837	1:177975675-177975837	ENSG00000120341,ENSG00000276563
chr1	177986512	177986612	1:177986512-177986612	ENSG00000120341,ENSG00000276563
chr1	177986674	177986774	1:177986674-177986774	ENSG00000120341,ENSG00000276563
chr1	177995443	177995584	1:177995443-177995584	ENSG00000276563
chr1	178000809	178000932	1:178000809-178000932	ENSG00000254154,ENSG00000276563
chr1	178026286	178026386	1:178026286-178026386	ENSG00000254154,ENSG00000276563
chr1	178031929	178032049	1:178031929-178032049	ENSG00000254154,ENSG00000242193,ENSG00000276563
chr1	178037928	178038180	1:178037928-178038180	ENSG00000254154,ENSG00000242193,ENSG00000276563
chr1	178043194	178043310	1:178043194-178043310	ENSG00000254154,ENSG00000242193
chr1	178058353	178058453	1:178058353-178058453	-
chr1	178059724	178059824	1:178059724-178059824	-
chr1	178060452	178060552	1:178060452-178060552	-
chr1	178086167	178086267	1:178086167-178086267	ENSG00000224687,ENSG00000075391
chr1	178093488	178093840	1:178093488-178093840	ENSG00000224687,ENSG00000075391
chr1	178093980	178094596	1:178093980-178094596	ENSG00000224687,ENSG00000075391
chr1	178105726	178105826	1:178105726-178105826	-
chr1	178123267	178123386	1:178123267-178123386	ENSG00000075391
chr1	178129123	178129283	1:178129123-178129283	ENSG00000075391
chr1	178157289	178157389	1:178157289-178157389	-
chr1	178157568	178157668	1:178157568-178157668	-
chr1	178161522	178161740	1:178161522-178161740	-
chr1	178166006	178166106	1:178166006-178166106	-
chr1	178188873	178188973	1:178188873-178188973	ENSG00000270575
chr1	178189977	178190077	1:178189977-178190077	ENSG00000270575
chr1	178191122	178191222	1:178191122-178191222	ENSG00000270575
chr1	178207058	178207196	1:178207058-178207196	-
chr1	178230796	178230948	1:178230796-178230948	-
chr1	178274849	178274950	1:178274849-178274950	-
chr1	178279455	178279672	1:178279455-178279672	-
chr1	178304639	178304746	1:178304639-178304746	-
chr1	178308171	178308271	1:178308171-178308271	-
chr1	178313438	178313538	1:178313438-178313538	ENSG00000213058
chr1	178344425	178344525	1:178344425-178344525	ENSG00000075391
chr1	178344715	178344815	1:178344715-178344815	ENSG00000075391,ENSG00000213058
chr1	178388901	178389001	1:178388901-178389001	ENSG00000213058
chr1	178428766	178428866	1:178428766-178428866	ENSG00000213058
chr1	178456562	178456671	1:178456562-178456671	ENSG00000075391,ENSG00000213058
chr1	178483396	178483496	1:178483396-178483496	ENSG00000188585,ENSG00000264809
chr1	178493597	178493697	1:178493597-178493697	ENSG00000188585,ENSG00000264809
chr1	178501826	178502028	1:178501826-178502028	ENSG00000188585,ENSG00000285910,ENSG00000240021
chr1	178509385	178510773	1:178509385-178510773	ENSG00000285910,ENSG00000240021
chr1	178511090	178511190	1:178511090-178511190	ENSG00000285910,ENSG00000240021
chr1	178531623	178531723	1:178531623-178531723	ENSG00000228196,ENSG00000201791
chr1	178537047	178537268	1:178537047-178537268	ENSG00000213057,ENSG00000228196,ENSG00000201791
chr1	178538727	178538827	1:178538727-178538827	ENSG00000213057,ENSG00000228196,ENSG00000201791
chr1	178542125	178542317	1:178542125-178542317	ENSG00000213057,ENSG00000201347,ENSG00000228196,ENSG00000201791
chr1	178542356	178542493	1:178542356-178542493	ENSG00000213057,ENSG00000201347,ENSG00000228196,ENSG00000201791
chr1	178542539	178543331	1:178542539-178543331	ENSG00000213057,ENSG00000201347,ENSG00000266417,ENSG00000228196,ENSG00000201791
chr1	178570641	178570769	1:178570641-178570769	ENSG00000201347,ENSG00000266417
chr1	178581453	178581562	1:178581453-178581562	ENSG00000201347,ENSG00000273384,ENSG00000266417
chr1	178605646	178605746	1:178605646-178605746	ENSG00000201347,ENSG00000273384,ENSG00000266417
chr1	178609613	178609713	1:178609613-178609713	ENSG00000201347,ENSG00000273384,ENSG00000266417
chr1	178609838	178609938	1:178609838-178609938	ENSG00000201347,ENSG00000273384,ENSG00000266417
chr1	178643254	178643412	1:178643254-178643412	ENSG00000201347,ENSG00000273384,ENSG00000266417
chr1	178696505	178696654	1:178696505-178696654	ENSG00000273384,ENSG00000266417
chr1	178706507	178706659	1:178706507-178706659	ENSG00000273384,ENSG00000266417,ENSG00000228196
chr1	178723557	178723657	1:178723557-178723657	ENSG00000266417,ENSG00000273062,ENSG00000116191,ENSG00000228196
chr1	178724878	178724978	1:178724878-178724978	ENSG00000266417,ENSG00000273062,ENSG00000116191,ENSG00000228196
chr1	178725016	178725350	1:178725016-178725350	ENSG00000266417,ENSG00000273062,ENSG00000116191,ENSG00000228196,ENSG00000201791
chr1	178725535	178725677	1:178725535-178725677	ENSG00000273062,ENSG00000116191,ENSG00000228196,ENSG00000201791
chr1	178726121	178726464	1:178726121-178726464	ENSG00000273062,ENSG00000116191,ENSG00000228196,ENSG00000201791
chr1	178726787	178726887	1:178726787-178726887	ENSG00000273062,ENSG00000116191,ENSG00000228196
chr1	178731329	178731442	1:178731329-178731442	ENSG00000273062,ENSG00000116191,ENSG00000228196,ENSG00000201791
chr1	178794944	178795044	1:178794944-178795044	-
chr1	178859755	178859855	1:178859755-178859855	ENSG00000116194
chr1	178879215	178879315	1:178879215-178879315	ENSG00000116191,ENSG00000116194
chr1	178900365	178900472	1:178900365-178900472	ENSG00000116191,ENSG00000116194
chr1	178914330	178914430	1:178914330-178914430	-
chr1	178924701	178924866	1:178924701-178924866	-
chr1	178932062	178932162	1:178932062-178932162	ENSG00000116194
chr1	178932676	178932776	1:178932676-178932776	-
chr1	178933326	178933485	1:178933326-178933485	ENSG00000116194
chr1	178935275	178935375	1:178935275-178935375	-
chr1	178938965	178939096	1:178938965-178939096	-
chr1	178941964	178942064	1:178941964-178942064	-
chr1	178945789	178945893	1:178945789-178945893	-
chr1	178950154	178950254	1:178950154-178950254	-
chr1	179000479	179000624	1:179000479-179000624	-
chr1	179003949	179004049	1:179003949-179004049	-
chr1	179004197	179004507	1:179004197-179004507	-
chr1	179024351	179024451	1:179024351-179024451	ENSG00000116199
chr1	179025591	179026776	1:179025591-179026776	ENSG00000116199,ENSG00000232750
chr1	179037807	179037907	1:179037807-179037907	ENSG00000116199,ENSG00000232750
chr1	179039146	179039246	1:179039146-179039246	ENSG00000116199,ENSG00000232750
chr1	179077970	179078070	1:179077970-179078070	ENSG00000186283
chr1	179078510	179078610	1:179078510-179078610	ENSG00000186283
chr1	179079291	179079440	1:179079291-179079440	ENSG00000186283
chr1	179079704	179079806	1:179079704-179079806	ENSG00000186283
chr1	179081049	179081149	1:179081049-179081149	ENSG00000186283
chr1	179081697	179082270	1:179081697-179082270	ENSG00000186283
chr1	179082460	179082573	1:179082460-179082573	ENSG00000186283
chr1	179082913	179083013	1:179082913-179083013	ENSG00000186283
chr1	179083088	179083188	1:179083088-179083188	ENSG00000186283
chr1	179116649	179116749	1:179116649-179116749	ENSG00000143322
chr1	179128533	179128633	1:179128533-179128633	ENSG00000143322,ENSG00000234041
chr1	179129699	179130208	1:179129699-179130208	ENSG00000143322,ENSG00000234041
chr1	179131187	179131287	1:179131187-179131287	ENSG00000143322,ENSG00000234041
chr1	179138885	179139000	1:179138885-179139000	ENSG00000143322,ENSG00000234041
chr1	179141145	179141245	1:179141145-179141245	ENSG00000143322,ENSG00000234041
chr1	179142966	179143071	1:179142966-179143071	ENSG00000143322,ENSG00000234041
chr1	179166746	179166846	1:179166746-179166846	ENSG00000231905
chr1	179168535	179168635	1:179168535-179168635	ENSG00000231905
chr1	179170641	179170741	1:179170641-179170741	ENSG00000231905
chr1	179179064	179179189	1:179179064-179179189	ENSG00000231905
chr1	179190726	179190860	1:179190726-179190860	ENSG00000231905,ENSG00000212338,ENSG00000201619,ENSG00000231564
chr1	179203068	179203168	1:179203068-179203168	ENSG00000212338,ENSG00000201619,ENSG00000231564
chr1	179206452	179206666	1:179206452-179206666	ENSG00000212338,ENSG00000201619,ENSG00000231564,ENSG00000225711
chr1	179228383	179228523	1:179228383-179228523	ENSG00000143322,ENSG00000225711
chr1	179229629	179229925	1:179229629-179229925	ENSG00000143322,ENSG00000225711
chr1	179230237	179230383	1:179230237-179230383	ENSG00000143322
chr1	179236020	179236120	1:179236020-179236120	-
chr1	179240610	179240710	1:179240610-179240710	-
chr1	179241173	179241275	1:179241173-179241275	-
chr1	179262306	179262462	1:179262306-179262462	ENSG00000223794,ENSG00000228191
chr1	179268735	179268835	1:179268735-179268835	ENSG00000223794,ENSG00000228191
chr1	179286923	179287035	1:179286923-179287035	ENSG00000057252
chr1	179287514	179287614	1:179287514-179287614	ENSG00000057252
chr1	179292468	179292676	1:179292468-179292676	ENSG00000057252
chr1	179293323	179294273	1:179293323-179294273	ENSG00000057252
chr1	179294689	179294789	1:179294689-179294789	ENSG00000057252
chr1	179299045	179299195	1:179299045-179299195	ENSG00000057252
chr1	179299919	179300019	1:179299919-179300019	ENSG00000057252
chr1	179317807	179318013	1:179317807-179318013	-
chr1	179330126	179330240	1:179330126-179330240	-
chr1	179333951	179334093	1:179333951-179334093	-
chr1	179348588	179348736	1:179348588-179348736	-
chr1	179360550	179360653	1:179360550-179360653	ENSG00000162779
chr1	179365510	179365846	1:179365510-179365846	ENSG00000162779
chr1	179365884	179366079	1:179365884-179366079	ENSG00000162779
chr1	179366130	179366241	1:179366130-179366241	ENSG00000162779
chr1	179366947	179367047	1:179366947-179367047	ENSG00000162779
chr1	179367426	179367546	1:179367426-179367546	ENSG00000162779
chr1	179367585	179367685	1:179367585-179367685	ENSG00000162779
chr1	179369530	179369630	1:179369530-179369630	ENSG00000162779
chr1	179369879	179369979	1:179369879-179369979	ENSG00000162779
chr1	179396319	179396430	1:179396319-179396430	-
chr1	179401556	179401656	1:179401556-179401656	-
chr1	179436599	179436699	1:179436599-179436699	ENSG00000224620,ENSG00000236539
chr1	179441063	179441178	1:179441063-179441178	ENSG00000224620,ENSG00000236539
chr1	179474469	179474569	1:179474469-179474569	ENSG00000236539
chr1	179497630	179497745	1:179497630-179497745	ENSG00000162779,ENSG00000236539
chr1	179504237	179504409	1:179504237-179504409	ENSG00000236539
chr1	179508369	179508508	1:179508369-179508508	ENSG00000236539
chr1	179514648	179514760	1:179514648-179514760	ENSG00000236539
chr1	179526114	179526214	1:179526114-179526214	ENSG00000162779
chr1	179545399	179545556	1:179545399-179545556	ENSG00000162779,ENSG00000261250
chr1	179555910	179556094	1:179555910-179556094	ENSG00000162779,ENSG00000261250
chr1	179571469	179571569	1:179571469-179571569	ENSG00000116218,ENSG00000251875
chr1	179575965	179576065	1:179575965-179576065	ENSG00000116218,ENSG00000251875,ENSG00000227141,ENSG00000261060,ENSG00000162782
chr1	179584019	179584119	1:179584019-179584119	ENSG00000116218,ENSG00000251875,ENSG00000227141,ENSG00000261060,ENSG00000162782
chr1	179592045	179592145	1:179592045-179592145	ENSG00000227141,ENSG00000261060,ENSG00000162782
chr1	179651867	179652043	1:179651867-179652043	ENSG00000162782
chr1	179662497	179662597	1:179662497-179662597	-
chr1	179677934	179678034	1:179677934-179678034	-
chr1	179709919	179710055	1:179709919-179710055	-
chr1	179725117	179725286	1:179725117-179725286	ENSG00000243062
chr1	179732441	179732708	1:179732441-179732708	ENSG00000243062,ENSG00000143340
chr1	179737801	179743297	1:179737801-179743297	ENSG00000243062,ENSG00000143340
chr1	179743380	179743480	1:179743380-179743480	ENSG00000243062,ENSG00000143340
chr1	179782071	179782217	1:179782071-179782217	-
chr1	179809530	179809630	1:179809530-179809630	-
chr1	179813871	179813971	1:179813871-179813971	ENSG00000229407
chr1	179814656	179814801	1:179814656-179814801	ENSG00000229407
chr1	179814883	179815079	1:179814883-179815079	ENSG00000229407
chr1	179815227	179815362	1:179815227-179815362	ENSG00000229407
chr1	179816256	179816356	1:179816256-179816356	ENSG00000229407
chr1	179825355	179825455	1:179825355-179825455	ENSG00000229407,ENSG00000231966
chr1	179837088	179837237	1:179837088-179837237	ENSG00000231966
chr1	179862718	179862970	1:179862718-179862970	ENSG00000264916
chr1	179873315	179873415	1:179873315-179873415	ENSG00000169905
chr1	179873822	179873922	1:179873822-179873922	ENSG00000169905
chr1	179877510	179877613	1:179877510-179877613	ENSG00000169905,ENSG00000272906,ENSG00000143337
chr1	179877683	179878168	1:179877683-179878168	ENSG00000169905,ENSG00000272906,ENSG00000143337,ENSG00000264916
chr1	179882005	179883197	1:179882005-179883197	ENSG00000169905,ENSG00000272906,ENSG00000143337,ENSG00000264916
chr1	179883229	179883509	1:179883229-179883509	ENSG00000169905,ENSG00000272906,ENSG00000143337,ENSG00000264916
chr1	179883581	179883681	1:179883581-179883681	ENSG00000169905,ENSG00000272906,ENSG00000143337
chr1	179883846	179883996	1:179883846-179883996	ENSG00000169905,ENSG00000272906,ENSG00000143337,ENSG00000264916
chr1	179884213	179884313	1:179884213-179884313	ENSG00000169905,ENSG00000272906,ENSG00000143337,ENSG00000264916
chr1	179907819	179913940	1:179907819-179913940	ENSG00000264916
chr1	179953007	179953107	1:179953007-179953107	ENSG00000261831,ENSG00000260360,ENSG00000135837
chr1	179953561	179953947	1:179953561-179953947	ENSG00000264916,ENSG00000261831,ENSG00000260360,ENSG00000135837
chr1	179954080	179954372	1:179954080-179954372	ENSG00000264916,ENSG00000261831,ENSG00000260360,ENSG00000135837
chr1	179954489	179955260	1:179954489-179955260	ENSG00000272906,ENSG00000143337,ENSG00000264916,ENSG00000261831,ENSG00000260360,ENSG00000135837,ENSG00000235145
chr1	179955516	179955616	1:179955516-179955616	ENSG00000264916,ENSG00000261831,ENSG00000260360,ENSG00000135837,ENSG00000235145
chr1	179956281	179956431	1:179956281-179956431	ENSG00000261831,ENSG00000260360,ENSG00000135837,ENSG00000235145
chr1	179960554	179960760	1:179960554-179960760	ENSG00000235145
chr1	179964266	179964366	1:179964266-179964366	ENSG00000235145
chr1	179971058	179971182	1:179971058-179971182	ENSG00000235145
chr1	179990057	179990166	1:179990057-179990166	ENSG00000264916,ENSG00000135837,ENSG00000223450
chr1	179995382	179995482	1:179995382-179995482	ENSG00000223450
chr1	180011609	180011709	1:180011609-180011709	ENSG00000223450
chr1	180037697	180037808	1:180037697-180037808	ENSG00000135837
chr1	180064477	180064584	1:180064477-180064584	ENSG00000264916,ENSG00000135837
chr1	180077519	180077704	1:180077519-180077704	ENSG00000135837
chr1	180108354	180108487	1:180108354-180108487	-
chr1	180128560	180128660	1:180128560-180128660	ENSG00000261817
chr1	180129083	180129183	1:180129083-180129183	ENSG00000261817
chr1	180129673	180129810	1:180129673-180129810	ENSG00000261817
chr1	180152534	180152634	1:180152534-180152634	ENSG00000116260
chr1	180154316	180154438	1:180154316-180154438	ENSG00000116260
chr1	180154488	180156002	1:180154488-180156002	ENSG00000116260
chr1	180156365	180156468	1:180156365-180156468	ENSG00000116260
chr1	180174067	180174296	1:180174067-180174296	-
chr1	180174385	180174485	1:180174385-180174485	-
chr1	180192354	180192485	1:180192354-180192485	ENSG00000116260
chr1	180195356	180195456	1:180195356-180195456	ENSG00000116260
chr1	180206648	180206748	1:180206648-180206748	-
chr1	180214134	180214234	1:180214134-180214234	ENSG00000121454
chr1	180218128	180218281	1:180218128-180218281	ENSG00000121454
chr1	180248761	180248898	1:180248761-180248898	ENSG00000121454
chr1	180257803	180257995	1:180257803-180257995	ENSG00000121454,ENSG00000235060,ENSG00000265435
chr1	180259372	180259472	1:180259372-180259472	ENSG00000121454,ENSG00000235060,ENSG00000265435
chr1	180263062	180263162	1:180263062-180263162	ENSG00000121454,ENSG00000230124,ENSG00000235060,ENSG00000265435
chr1	180269660	180269760	1:180269660-180269760	ENSG00000230124
chr1	180269919	180270049	1:180269919-180270049	ENSG00000230124
chr1	180387297	180387409	1:180387297-180387409	ENSG00000235060,ENSG00000265435
chr1	180392743	180392891	1:180392743-180392891	ENSG00000235060,ENSG00000265435
chr1	180396477	180396617	1:180396477-180396617	ENSG00000235060,ENSG00000265435
chr1	180467841	180467946	1:180467841-180467946	ENSG00000235060,ENSG00000265435
chr1	180502110	180503044	1:180502110-180503044	ENSG00000230124,ENSG00000236719,ENSG00000206905
chr1	180509360	180509485	1:180509360-180509485	ENSG00000230124,ENSG00000236719,ENSG00000206905
chr1	180539301	180539472	1:180539301-180539472	ENSG00000236719,ENSG00000206905
chr1	180575998	180576098	1:180575998-180576098	ENSG00000236719
chr1	180576262	180576362	1:180576262-180576362	ENSG00000236719
chr1	180582233	180582394	1:180582233-180582394	ENSG00000236719
chr1	180601226	180601336	1:180601226-180601336	ENSG00000236719
chr1	180611467	180611594	1:180611467-180611594	ENSG00000236719
chr1	180616878	180616978	1:180616878-180616978	-
chr1	180631679	180632620	1:180631679-180632620	ENSG00000236719,ENSG00000206905,ENSG00000143324
chr1	180688206	180688351	1:180688206-180688351	-
chr1	180713541	180713698	1:180713541-180713698	-
chr1	180748615	180748729	1:180748615-180748729	ENSG00000283575
chr1	180764192	180764292	1:180764192-180764292	ENSG00000283575
chr1	180787343	180787443	1:180787343-180787443	-
chr1	180848649	180848749	1:180848649-180848749	-
chr1	180852424	180852524	1:180852424-180852524	ENSG00000206905
chr1	180855549	180855702	1:180855549-180855702	ENSG00000206905,ENSG00000143324
chr1	180863330	180863456	1:180863330-180863456	ENSG00000206905,ENSG00000143324
chr1	180882236	180882336	1:180882236-180882336	ENSG00000143324,ENSG00000225857,ENSG00000243155
chr1	180921355	180921549	1:180921355-180921549	ENSG00000225857,ENSG00000135835
chr1	180937643	180937929	1:180937643-180937929	ENSG00000225857,ENSG00000135835,ENSG00000243155,ENSG00000270711
chr1	180954045	180954480	1:180954045-180954480	ENSG00000225857,ENSG00000135835,ENSG00000243155,ENSG00000232586,ENSG00000251520,ENSG00000270711
chr1	180954783	180954887	1:180954783-180954887	ENSG00000225857,ENSG00000135835,ENSG00000243155,ENSG00000232586,ENSG00000251520,ENSG00000270711
chr1	180956394	180956555	1:180956394-180956555	ENSG00000225857,ENSG00000243155,ENSG00000232586,ENSG00000251520,ENSG00000270711
chr1	180991548	180991701	1:180991548-180991701	ENSG00000243155,ENSG00000270711,ENSG00000135823
chr1	181019314	181019414	1:181019314-181019414	ENSG00000135823
chr1	181022417	181023270	1:181022417-181023270	ENSG00000243155,ENSG00000270711,ENSG00000135823,ENSG00000153029
chr1	181023414	181023514	1:181023414-181023514	ENSG00000135823,ENSG00000153029
chr1	181033473	181034116	1:181033473-181034116	ENSG00000135823,ENSG00000153029
chr1	181034634	181034857	1:181034634-181034857	ENSG00000153029
chr1	181036169	181036269	1:181036169-181036269	ENSG00000153029
chr1	181038682	181038782	1:181038682-181038782	ENSG00000153029
chr1	181049718	181049818	1:181049718-181049818	ENSG00000153029
chr1	181051405	181051538	1:181051405-181051538	-
chr1	181062215	181062315	1:181062215-181062315	-
chr1	181062394	181062558	1:181062394-181062558	-
chr1	181062684	181062967	1:181062684-181062967	-
chr1	181084359	181084509	1:181084359-181084509	ENSG00000162783
chr1	181084855	181084955	1:181084855-181084955	ENSG00000162783
chr1	181086554	181086714	1:181086554-181086714	ENSG00000162783
chr1	181088208	181088886	1:181088208-181088886	ENSG00000243155,ENSG00000162783
chr1	181089020	181089347	1:181089020-181089347	ENSG00000162783
chr1	181089386	181089774	1:181089386-181089774	ENSG00000162783
chr1	181089818	181090061	1:181089818-181090061	ENSG00000162783
chr1	181090212	181090478	1:181090212-181090478	ENSG00000162783
chr1	181090577	181090677	1:181090577-181090677	ENSG00000162783
chr1	181090775	181090964	1:181090775-181090964	ENSG00000162783
chr1	181091251	181091351	1:181091251-181091351	ENSG00000162783
chr1	181098417	181098620	1:181098417-181098620	-
chr1	181098891	181099002	1:181098891-181099002	-
chr1	181103550	181103650	1:181103550-181103650	-
chr1	181104732	181104832	1:181104732-181104832	-
chr1	181105002	181105577	1:181105002-181105577	ENSG00000225857,ENSG00000243155,ENSG00000270711,ENSG00000162783
chr1	181105631	181105915	1:181105631-181105915	-
chr1	181106770	181107002	1:181106770-181107002	-
chr1	181112681	181112832	1:181112681-181112832	-
chr1	181129117	181129278	1:181129117-181129278	-
chr1	181132573	181132707	1:181132573-181132707	-
chr1	181133769	181133921	1:181133769-181133921	-
chr1	181136248	181136362	1:181136248-181136362	-
chr1	181141127	181141301	1:181141127-181141301	-
chr1	181141555	181141655	1:181141555-181141655	-
chr1	181141698	181141798	1:181141698-181141798	-
chr1	181141949	181142049	1:181141949-181142049	-
chr1	181142529	181142778	1:181142529-181142778	-
chr1	181148010	181148110	1:181148010-181148110	-
chr1	181149226	181149371	1:181149226-181149371	-
chr1	181149413	181149513	1:181149413-181149513	-
chr1	181149702	181149927	1:181149702-181149927	ENSG00000225857
chr1	181153026	181153318	1:181153026-181153318	ENSG00000225857
chr1	181159972	181160134	1:181159972-181160134	ENSG00000237292
chr1	181164327	181164427	1:181164327-181164427	ENSG00000237292
chr1	181166712	181166840	1:181166712-181166840	ENSG00000237292
chr1	181291866	181291966	1:181291866-181291966	ENSG00000179452
chr1	181316876	181316976	1:181316876-181316976	ENSG00000179452,ENSG00000198216
chr1	181317133	181317233	1:181317133-181317233	ENSG00000179452,ENSG00000198216
chr1	181323461	181323561	1:181323461-181323561	ENSG00000179452,ENSG00000198216
chr1	181328542	181328668	1:181328542-181328668	ENSG00000179452
chr1	181330723	181330826	1:181330723-181330826	ENSG00000179452
chr1	181348599	181348699	1:181348599-181348699	ENSG00000179452
chr1	181351180	181351297	1:181351180-181351297	ENSG00000179452
chr1	181351960	181352094	1:181351960-181352094	ENSG00000179452
chr1	181382997	181383142	1:181382997-181383142	ENSG00000179452
chr1	181384472	181384572	1:181384472-181384572	ENSG00000179452
chr1	181395894	181395994	1:181395894-181395994	ENSG00000179452
chr1	181396047	181396316	1:181396047-181396316	ENSG00000225359,ENSG00000179452
chr1	181398010	181398188	1:181398010-181398188	ENSG00000225359,ENSG00000179452
chr1	181398491	181398591	1:181398491-181398591	ENSG00000179452
chr1	181418756	181418856	1:181418756-181418856	ENSG00000225359,ENSG00000179452
chr1	181421458	181423631	1:181421458-181423631	ENSG00000225359,ENSG00000179452
chr1	181424726	181424904	1:181424726-181424904	ENSG00000225359,ENSG00000179452
chr1	181425078	181425232	1:181425078-181425232	ENSG00000225359
chr1	181441316	181441455	1:181441316-181441455	-
chr1	181478914	181479014	1:181478914-181479014	ENSG00000198216
chr1	181490818	181490938	1:181490818-181490938	ENSG00000198216,ENSG00000273573
chr1	181501814	181501914	1:181501814-181501914	-
chr1	181505104	181505204	1:181505104-181505204	-
chr1	181555269	181555424	1:181555269-181555424	ENSG00000273573
chr1	181577720	181577909	1:181577720-181577909	ENSG00000273573
chr1	181600232	181600340	1:181600232-181600340	ENSG00000273573
chr1	181633043	181633143	1:181633043-181633143	ENSG00000273573
chr1	181638761	181639293	1:181638761-181639293	ENSG00000273573
chr1	181720874	181720974	1:181720874-181720974	ENSG00000273573,ENSG00000252977,ENSG00000288574,ENSG00000272880
chr1	181731465	181732846	1:181731465-181732846	ENSG00000273573,ENSG00000252977,ENSG00000288574,ENSG00000272880
chr1	181736939	181737039	1:181736939-181737039	ENSG00000273573,ENSG00000252977,ENSG00000288574,ENSG00000272880
chr1	181737176	181737276	1:181737176-181737276	ENSG00000273573,ENSG00000252977,ENSG00000288574,ENSG00000272880
chr1	181763508	181763608	1:181763508-181763608	ENSG00000273573,ENSG00000252977,ENSG00000288574,ENSG00000272880
chr1	181837583	181837683	1:181837583-181837683	ENSG00000288574,ENSG00000272880,ENSG00000222397
chr1	181853111	181853253	1:181853111-181853253	ENSG00000288574,ENSG00000272880,ENSG00000222397
chr1	181888334	181888549	1:181888334-181888549	ENSG00000288574,ENSG00000272880
chr1	181897575	181897675	1:181897575-181897675	ENSG00000288574,ENSG00000272880
chr1	181936545	181936645	1:181936545-181936645	-
chr1	181992768	181992868	1:181992768-181992868	ENSG00000287452
chr1	182002855	182003007	1:182002855-182003007	ENSG00000287452
chr1	182028829	182028929	1:182028829-182028929	-
chr1	182029437	182030162	1:182029437-182030162	ENSG00000288574,ENSG00000272880,ENSG00000179930,ENSG00000224810,ENSG00000203729,ENSG00000270443,ENSG00000233537
chr1	182030263	182030463	1:182030263-182030463	-
chr1	182041193	182041323	1:182041193-182041323	ENSG00000179930
chr1	182046743	182046843	1:182046743-182046843	ENSG00000179930,ENSG00000224810
chr1	182051576	182051687	1:182051576-182051687	ENSG00000179930,ENSG00000224810
chr1	182068658	182068841	1:182068658-182068841	ENSG00000179930,ENSG00000224810
chr1	182083003	182083277	1:182083003-182083277	ENSG00000225982,ENSG00000203729
chr1	182085060	182085263	1:182085060-182085263	ENSG00000225982,ENSG00000232309,ENSG00000203730,ENSG00000203729,ENSG00000270443,ENSG00000233537
chr1	182088220	182088357	1:182088220-182088357	ENSG00000225982,ENSG00000203729
chr1	182115418	182115521	1:182115418-182115521	ENSG00000232309,ENSG00000203729,ENSG00000270443
chr1	182140745	182140945	1:182140745-182140945	ENSG00000232309,ENSG00000203730,ENSG00000203729
chr1	182142364	182142464	1:182142364-182142464	ENSG00000232309,ENSG00000203730,ENSG00000203729
chr1	182144050	182144216	1:182144050-182144216	ENSG00000232309,ENSG00000203730,ENSG00000203729
chr1	182144430	182144677	1:182144430-182144677	ENSG00000232309,ENSG00000203730,ENSG00000203729
chr1	182149449	182149604	1:182149449-182149604	ENSG00000232309,ENSG00000232096
chr1	182155561	182155661	1:182155561-182155661	ENSG00000232096
chr1	182193985	182194165	1:182193985-182194165	ENSG00000232096
chr1	182198974	182199074	1:182198974-182199074	ENSG00000228918,ENSG00000232096
chr1	182206883	182207025	1:182206883-182207025	ENSG00000228918,ENSG00000232096
chr1	182212778	182212878	1:182212778-182212878	ENSG00000232096
chr1	182213727	182213841	1:182213727-182213841	ENSG00000232096
chr1	182236126	182236226	1:182236126-182236226	ENSG00000228918
chr1	182236344	182236444	1:182236344-182236444	ENSG00000228918
chr1	182253617	182253773	1:182253617-182253773	-
chr1	182258757	182258866	1:182258757-182258866	-
chr1	182259182	182260038	1:182259182-182260038	ENSG00000228918,ENSG00000232309,ENSG00000232096,ENSG00000203729,ENSG00000270443
chr1	182260175	182260340	1:182260175-182260340	-
chr1	182266218	182266318	1:182266218-182266318	-
chr1	182266438	182266538	1:182266438-182266538	-
chr1	182272037	182272256	1:182272037-182272256	-
chr1	182274959	182275116	1:182274959-182275116	-
chr1	182291744	182292511	1:182291744-182292511	ENSG00000228918
chr1	182301030	182301130	1:182301030-182301130	-
chr1	182302252	182302362	1:182302252-182302362	ENSG00000228918
chr1	182308472	182308572	1:182308472-182308572	ENSG00000228918
chr1	182311760	182311860	1:182311760-182311860	ENSG00000228918
chr1	182327838	182328035	1:182327838-182328035	ENSG00000206764,ENSG00000228664,ENSG00000231684
chr1	182330646	182330746	1:182330646-182330746	ENSG00000206764,ENSG00000228664,ENSG00000231684
chr1	182345879	182346036	1:182345879-182346036	ENSG00000231684
chr1	182368880	182368980	1:182368880-182368980	-
chr1	182377263	182377363	1:182377263-182377363	-
chr1	182384579	182384679	1:182384579-182384679	ENSG00000135821
chr1	182386309	182386542	1:182386309-182386542	ENSG00000135821
chr1	182388449	182388793	1:182388449-182388793	ENSG00000135821
chr1	182389495	182389813	1:182389495-182389813	ENSG00000135821
chr1	182389998	182390210	1:182389998-182390210	ENSG00000135821,ENSG00000203730,ENSG00000203729
chr1	182390252	182390731	1:182390252-182390731	ENSG00000135821
chr1	182391032	182392381	1:182391032-182392381	ENSG00000135821,ENSG00000203730,ENSG00000203729
chr1	182392417	182392693	1:182392417-182392693	ENSG00000135821,ENSG00000203729
chr1	182392804	182392904	1:182392804-182392904	ENSG00000135821
chr1	182394812	182395165	1:182394812-182395165	ENSG00000135821
chr1	182396748	182396950	1:182396748-182396950	ENSG00000135821,ENSG00000203730,ENSG00000203729
chr1	182468230	182468338	1:182468230-182468338	ENSG00000121446,ENSG00000270443,ENSG00000233537
chr1	182483630	182483730	1:182483630-182483730	ENSG00000121446,ENSG00000270443,ENSG00000233537
chr1	182532735	182532979	1:182532735-182532979	ENSG00000121446
chr1	182588829	182589020	1:182588829-182589020	ENSG00000233537,ENSG00000135828,ENSG00000276839
chr1	182589107	182589379	1:182589107-182589379	ENSG00000233537,ENSG00000135828,ENSG00000276839
chr1	182590118	182590232	1:182590118-182590232	ENSG00000233537,ENSG00000135828,ENSG00000276839,ENSG00000143333,ENSG00000135838
chr1	182596151	182596347	1:182596151-182596347	ENSG00000143333,ENSG00000135838
chr1	182603865	182604036	1:182603865-182604036	ENSG00000143333,ENSG00000135838
chr1	182604123	182604578	1:182604123-182604578	ENSG00000233537,ENSG00000276839,ENSG00000143333,ENSG00000261504,ENSG00000227181,ENSG00000271269,ENSG00000135838
chr1	182614785	182615274	1:182614785-182615274	ENSG00000261504
chr1	182615307	182615407	1:182615307-182615407	ENSG00000261504
chr1	182616112	182616335	1:182616112-182616335	ENSG00000143333,ENSG00000261504,ENSG00000227181,ENSG00000271269
chr1	182663945	182664045	1:182663945-182664045	ENSG00000135824,ENSG00000227181,ENSG00000271269
chr1	182680618	182680718	1:182680618-182680718	ENSG00000135824,ENSG00000227181,ENSG00000271269
chr1	182687535	182687635	1:182687535-182687635	ENSG00000135824,ENSG00000227181,ENSG00000271269
chr1	182688568	182688708	1:182688568-182688708	ENSG00000135824,ENSG00000227181,ENSG00000271269
chr1	182723405	182723546	1:182723405-182723546	ENSG00000227181,ENSG00000271269
chr1	182784723	182784843	1:182784723-182784843	ENSG00000233537,ENSG00000143333,ENSG00000135838
chr1	182789450	182790111	1:182789450-182790111	ENSG00000233537,ENSG00000143333,ENSG00000135838
chr1	182790536	182790636	1:182790536-182790636	ENSG00000135838
chr1	182839056	182839365	1:182839056-182839365	ENSG00000287808,ENSG00000135829
chr1	182839426	182840449	1:182839426-182840449	ENSG00000287808,ENSG00000135829
chr1	182840509	182840609	1:182840509-182840609	ENSG00000287808,ENSG00000135829
chr1	182841250	182841350	1:182841250-182841350	ENSG00000287808,ENSG00000135829
chr1	182884654	182884754	1:182884654-182884754	ENSG00000135829
chr1	182889060	182889282	1:182889060-182889282	ENSG00000135829
chr1	182890344	182890444	1:182890344-182890444	ENSG00000224040,ENSG00000285609
chr1	182913202	182913337	1:182913202-182913337	ENSG00000224040,ENSG00000285609
chr1	182959622	182959738	1:182959622-182959738	ENSG00000157060,ENSG00000224040,ENSG00000285609,ENSG00000226570,ENSG00000176855,ENSG00000207472
chr1	182996810	182996910	1:182996810-182996910	ENSG00000224040,ENSG00000285609,ENSG00000207472
chr1	183001803	183001903	1:183001803-183001903	ENSG00000224040,ENSG00000285609,ENSG00000207472
chr1	183016116	183016303	1:183016116-183016303	ENSG00000207472,ENSG00000135862
chr1	183022252	183022401	1:183022252-183022401	ENSG00000176855,ENSG00000207472,ENSG00000135862
chr1	183023682	183024049	1:183023682-183024049	ENSG00000176855,ENSG00000207472,ENSG00000135862
chr1	183024087	183024187	1:183024087-183024187	ENSG00000176855,ENSG00000207472,ENSG00000135862
chr1	183024380	183024523	1:183024380-183024523	ENSG00000176855,ENSG00000207472,ENSG00000135862
chr1	183029876	183029976	1:183029876-183029976	ENSG00000135862
chr1	183030137	183030237	1:183030137-183030237	ENSG00000207472
chr1	183030944	183037009	1:183030944-183037009	-
chr1	183071351	183071451	1:183071351-183071451	-
chr1	183079495	183079595	1:183079495-183079595	-
chr1	183103347	183103452	1:183103347-183103452	ENSG00000135862
chr1	183129667	183129767	1:183129667-183129767	ENSG00000135862
chr1	183135618	183135718	1:183135618-183135718	ENSG00000135862,ENSG00000224468
chr1	183136650	183136750	1:183136650-183136750	ENSG00000135862,ENSG00000224468
chr1	183140369	183140469	1:183140369-183140469	ENSG00000224468
chr1	183142431	183142559	1:183142431-183142559	ENSG00000224468
chr1	183148796	183148945	1:183148796-183148945	ENSG00000224468
chr1	183149397	183149500	1:183149397-183149500	ENSG00000224468
chr1	183170128	183170228	1:183170128-183170228	ENSG00000058085
chr1	183198693	183198793	1:183198693-183198793	ENSG00000058085
chr1	183200295	183200482	1:183200295-183200482	ENSG00000058085
chr1	183243212	183243312	1:183243212-183243312	ENSG00000058085,ENSG00000287929,ENSG00000233562
chr1	183281553	183281653	1:183281553-183281653	ENSG00000157064,ENSG00000287929,ENSG00000233562
chr1	183281894	183281994	1:183281894-183281994	ENSG00000157064,ENSG00000287929,ENSG00000233562,ENSG00000286372
chr1	183287064	183287183	1:183287064-183287183	ENSG00000157064,ENSG00000287929,ENSG00000233562,ENSG00000286372
chr1	183287579	183287841	1:183287579-183287841	ENSG00000157064,ENSG00000287929,ENSG00000233562,ENSG00000286372
chr1	183318589	183318732	1:183318589-183318732	ENSG00000287929,ENSG00000233562,ENSG00000286372
chr1	183413712	183413812	1:183413712-183413812	ENSG00000157064,ENSG00000286372
chr1	183416923	183417023	1:183416923-183417023	ENSG00000157064,ENSG00000286372
chr1	183449509	183449628	1:183449509-183449628	ENSG00000286372
chr1	183470148	183470342	1:183470148-183470342	ENSG00000232860,ENSG00000116698
chr1	183471137	183472797	1:183471137-183472797	ENSG00000232860,ENSG00000116698
chr1	183472907	183473239	1:183472907-183473239	ENSG00000232860,ENSG00000116698
chr1	183493635	183493748	1:183493635-183493748	ENSG00000116698
chr1	183494769	183494869	1:183494769-183494869	-
chr1	183513772	183513907	1:183513772-183513907	ENSG00000116698
chr1	183525013	183525147	1:183525013-183525147	-
chr1	183559896	183559996	1:183559896-183559996	ENSG00000116698,ENSG00000116701
chr1	183563195	183563354	1:183563195-183563354	ENSG00000116701
chr1	183566732	183566921	1:183566732-183566921	ENSG00000116701,ENSG00000286966
chr1	183573152	183573252	1:183573152-183573252	ENSG00000116701
chr1	183585976	183586076	1:183585976-183586076	ENSG00000116701,ENSG00000286966
chr1	183590320	183590420	1:183590320-183590420	ENSG00000116701,ENSG00000286966
chr1	183590535	183590740	1:183590535-183590740	ENSG00000116701,ENSG00000286966
chr1	183600880	183600980	1:183600880-183600980	ENSG00000116701,ENSG00000286966
chr1	183601350	183602889	1:183601350-183602889	ENSG00000116701,ENSG00000286966
chr1	183633870	183633970	1:183633870-183633970	ENSG00000286966,ENSG00000162704
chr1	183635158	183635357	1:183635158-183635357	ENSG00000162704,ENSG00000143344
chr1	183635580	183636387	1:183635580-183636387	ENSG00000286966,ENSG00000162704,ENSG00000143344,ENSG00000173627
chr1	183636421	183636587	1:183636421-183636587	ENSG00000162704,ENSG00000143344
chr1	183637011	183637530	1:183637011-183637530	ENSG00000162704,ENSG00000143344
chr1	183653459	183653615	1:183653459-183653615	ENSG00000173627
chr1	183682650	183682756	1:183682650-183682756	ENSG00000173627,ENSG00000270994
chr1	183701718	183701845	1:183701718-183701845	ENSG00000270994
chr1	183757951	183758051	1:183757951-183758051	ENSG00000270994,ENSG00000227554
chr1	183803409	183803553	1:183803409-183803553	ENSG00000143344
chr1	183804757	183804857	1:183804757-183804857	ENSG00000143344
chr1	183805027	183805359	1:183805027-183805359	ENSG00000143344,ENSG00000270994
chr1	183809383	183809483	1:183809383-183809483	ENSG00000143344
chr1	183809663	183809789	1:183809663-183809789	ENSG00000143344,ENSG00000270994
chr1	183809990	183810090	1:183809990-183810090	ENSG00000143344
chr1	183810377	183810530	1:183810377-183810530	ENSG00000143344
chr1	183812632	183812732	1:183812632-183812732	ENSG00000143344
chr1	183819768	183819868	1:183819768-183819868	-
chr1	183820589	183820689	1:183820589-183820689	-
chr1	183820736	183820836	1:183820736-183820836	-
chr1	183841935	183842047	1:183841935-183842047	-
chr1	183876427	183876527	1:183876427-183876527	-
chr1	183881511	183881611	1:183881511-183881611	-
chr1	183888265	183888391	1:183888265-183888391	ENSG00000270994
chr1	183915954	183916410	1:183915954-183916410	ENSG00000173627,ENSG00000270994
chr1	183916495	183916652	1:183916495-183916652	ENSG00000173627
chr1	183918418	183918518	1:183918418-183918518	ENSG00000173627
chr1	183932777	183932882	1:183932777-183932882	ENSG00000198756
chr1	183933943	183934136	1:183933943-183934136	ENSG00000198756
chr1	183939765	183939879	1:183939765-183939879	ENSG00000198756
chr1	183940058	183940215	1:183940058-183940215	ENSG00000198756
chr1	183941080	183941180	1:183941080-183941180	ENSG00000198756
chr1	183941362	183941483	1:183941362-183941483	ENSG00000198756
chr1	183943732	183943832	1:183943732-183943832	ENSG00000198756
chr1	183955843	183955984	1:183955843-183955984	ENSG00000198756
chr1	183956630	183957029	1:183956630-183957029	ENSG00000198756
chr1	183957072	183957227	1:183957072-183957227	ENSG00000198756
chr1	183957291	183957550	1:183957291-183957550	ENSG00000198756
chr1	183962489	183962589	1:183962489-183962589	ENSG00000198756
chr1	183970400	183970500	1:183970400-183970500	-
chr1	183989241	183989345	1:183989241-183989345	-
chr1	184019647	184019804	1:184019647-184019804	-
chr1	184031146	184031246	1:184031146-184031246	ENSG00000198756
chr1	184033463	184033898	1:184033463-184033898	ENSG00000198756
chr1	184035737	184036021	1:184035737-184036021	ENSG00000198756,ENSG00000198860
chr1	184036138	184036238	1:184036138-184036238	ENSG00000198756
chr1	184036356	184036583	1:184036356-184036583	ENSG00000198756
chr1	184036851	184037361	1:184036851-184037361	ENSG00000198756,ENSG00000198860
chr1	184037394	184037494	1:184037394-184037494	ENSG00000198756
chr1	184037600	184037810	1:184037600-184037810	ENSG00000198756
chr1	184037952	184038223	1:184037952-184038223	ENSG00000198756
chr1	184051600	184051941	1:184051600-184051941	ENSG00000198860
chr1	184052085	184052185	1:184052085-184052185	ENSG00000198860
chr1	184052518	184052654	1:184052518-184052654	ENSG00000198860
chr1	184151579	184151776	1:184151579-184151776	ENSG00000286655,ENSG00000199840
chr1	184156473	184156573	1:184156473-184156573	ENSG00000286655,ENSG00000199840
chr1	184159376	184159560	1:184159376-184159560	ENSG00000286655,ENSG00000199840
chr1	184160407	184160656	1:184160407-184160656	ENSG00000286655,ENSG00000199840
chr1	184161233	184161357	1:184161233-184161357	ENSG00000286655,ENSG00000199840
chr1	184185544	184185644	1:184185544-184185644	ENSG00000199840
chr1	184222751	184222851	1:184222751-184222851	-
chr1	184226611	184226711	1:184226611-184226711	-
chr1	184283827	184283982	1:184283827-184283982	ENSG00000207080
chr1	184287079	184287192	1:184287079-184287192	ENSG00000207080
chr1	184290755	184295586	1:184290755-184295586	ENSG00000207080
chr1	184329722	184329880	1:184329722-184329880	ENSG00000207080,ENSG00000231791,ENSG00000244568
chr1	184332839	184333092	1:184332839-184333092	ENSG00000207080,ENSG00000231791,ENSG00000244568
chr1	184348780	184348880	1:184348780-184348880	ENSG00000207080,ENSG00000244568
chr1	184367105	184367205	1:184367105-184367205	-
chr1	184369129	184369229	1:184369129-184369229	-
chr1	184379060	184379206	1:184379060-184379206	-
chr1	184380400	184380504	1:184380400-184380504	ENSG00000271387,ENSG00000116667
chr1	184386864	184387160	1:184386864-184387160	ENSG00000271387,ENSG00000116667,ENSG00000285847,ENSG00000286378
chr1	184387822	184388085	1:184387822-184388085	ENSG00000271387,ENSG00000116667
chr1	184388492	184388621	1:184388492-184388621	ENSG00000271387,ENSG00000116667,ENSG00000286378
chr1	184388835	184389164	1:184388835-184389164	ENSG00000271387,ENSG00000116667
chr1	184389262	184389420	1:184389262-184389420	ENSG00000271387,ENSG00000116667,ENSG00000286378
chr1	184399454	184399609	1:184399454-184399609	ENSG00000230470
chr1	184405404	184405564	1:184405404-184405564	ENSG00000230470
chr1	184408310	184408425	1:184408310-184408425	ENSG00000230470
chr1	184419786	184419886	1:184419786-184419886	ENSG00000230470
chr1	184421149	184421344	1:184421149-184421344	-
chr1	184425413	184425513	1:184425413-184425513	-
chr1	184427098	184427198	1:184427098-184427198	-
chr1	184429574	184429674	1:184429574-184429674	-
chr1	184435479	184435581	1:184435479-184435581	-
chr1	184477204	184477304	1:184477204-184477304	ENSG00000116667
chr1	184483099	184483258	1:184483099-184483258	ENSG00000116667
chr1	184483593	184483693	1:184483593-184483693	ENSG00000116667
chr1	184490127	184490241	1:184490127-184490241	-
chr1	184491641	184491757	1:184491641-184491757	-
chr1	184492304	184492415	1:184492304-184492415	ENSG00000286378
chr1	184495957	184496057	1:184495957-184496057	ENSG00000116667
chr1	184502240	184502380	1:184502240-184502380	ENSG00000116667
chr1	184514080	184514275	1:184514080-184514275	-
chr1	184527986	184528086	1:184527986-184528086	-
chr1	184533159	184533305	1:184533159-184533305	ENSG00000116667
chr1	184535330	184535430	1:184535330-184535430	ENSG00000116667
chr1	184541495	184541595	1:184541495-184541595	ENSG00000116667
chr1	184553712	184553812	1:184553712-184553812	-
chr1	184556376	184556476	1:184556376-184556476	ENSG00000232036
chr1	184564586	184564763	1:184564586-184564763	ENSG00000116667,ENSG00000232036
chr1	184567105	184568382	1:184567105-184568382	ENSG00000116667,ENSG00000232036
chr1	184596536	184596678	1:184596536-184596678	ENSG00000116667,ENSG00000285847,ENSG00000286378
chr1	184597446	184597546	1:184597446-184597546	ENSG00000116667
chr1	184605889	184605989	1:184605889-184605989	-
chr1	184614763	184614863	1:184614763-184614863	ENSG00000285847,ENSG00000286378
chr1	184620484	184620640	1:184620484-184620640	ENSG00000285847,ENSG00000286378
chr1	184622181	184622297	1:184622181-184622297	ENSG00000285847,ENSG00000286378
chr1	184622355	184622536	1:184622355-184622536	ENSG00000285847,ENSG00000286378
chr1	184628018	184628167	1:184628018-184628167	ENSG00000285847,ENSG00000286378
chr1	184687658	184687758	1:184687658-184687758	ENSG00000285847,ENSG00000286378
chr1	184743190	184743374	1:184743190-184743374	ENSG00000116406
chr1	184745995	184746095	1:184745995-184746095	ENSG00000116406
chr1	184747428	184747528	1:184747428-184747528	ENSG00000116406
chr1	184751226	184751389	1:184751226-184751389	ENSG00000116406
chr1	184754094	184755509	1:184754094-184755509	ENSG00000116406
chr1	184755829	184755961	1:184755829-184755961	ENSG00000116406
```
