## Supplementary material for "Cell type-specific epigenetic regulatory circuitry of coronary artery disease loci": cLC_ATAC_c4_hg38_EnhancerInteractions.bed (part 2 of 19)

```
chr1	184756220	184756430	1:184756220-184756430	ENSG00000116406
chr1	184757118	184757226	1:184757118-184757226	ENSG00000116406
chr1	184765312	184765412	1:184765312-184765412	-
chr1	184767376	184767476	1:184767376-184767476	-
chr1	184792437	184792709	1:184792437-184792709	-
chr1	184796923	184797023	1:184796923-184797023	-
chr1	184802047	184802147	1:184802047-184802147	-
chr1	184805724	184806034	1:184805724-184806034	ENSG00000135842
chr1	184806166	184806292	1:184806166-184806292	-
chr1	184806578	184806906	1:184806578-184806906	-
chr1	184809555	184809655	1:184809555-184809655	-
chr1	184822496	184822643	1:184822496-184822643	ENSG00000252222
chr1	184830744	184830872	1:184830744-184830872	ENSG00000252222
chr1	184837659	184837759	1:184837659-184837759	ENSG00000252222
chr1	184838640	184838740	1:184838640-184838740	ENSG00000252222
chr1	184838801	184838929	1:184838801-184838929	ENSG00000252222
chr1	184840504	184841018	1:184840504-184841018	ENSG00000252222
chr1	184841311	184841449	1:184841311-184841449	-
chr1	184843858	184844078	1:184843858-184844078	ENSG00000252222
chr1	184844658	184844831	1:184844658-184844831	-
chr1	184853402	184853502	1:184853402-184853502	-
chr1	184854430	184854530	1:184854430-184854530	-
chr1	184856981	184857081	1:184856981-184857081	-
chr1	184857202	184857368	1:184857202-184857368	-
chr1	184858425	184858558	1:184858425-184858558	-
chr1	184864448	184865550	1:184864448-184865550	ENSG00000135842
chr1	184865786	184865886	1:184865786-184865886	ENSG00000135842
chr1	184865924	184866089	1:184865924-184866089	ENSG00000135842
chr1	184866850	184867625	1:184866850-184867625	ENSG00000135842
chr1	184870463	184870643	1:184870463-184870643	ENSG00000135842
chr1	184880401	184880562	1:184880401-184880562	-
chr1	184884419	184884519	1:184884419-184884519	-
chr1	184888075	184888267	1:184888075-184888267	ENSG00000135842
chr1	184889528	184889685	1:184889528-184889685	ENSG00000135842
chr1	184890022	184890133	1:184890022-184890133	ENSG00000135842
chr1	184890325	184890437	1:184890325-184890437	ENSG00000135842
chr1	184890484	184890796	1:184890484-184890796	ENSG00000135842
chr1	184890866	184890966	1:184890866-184890966	ENSG00000135842
chr1	184891266	184891366	1:184891266-184891366	ENSG00000135842
chr1	184892306	184892474	1:184892306-184892474	ENSG00000135842
chr1	184892627	184892727	1:184892627-184892727	ENSG00000135842
chr1	184892890	184892990	1:184892890-184892990	ENSG00000135842
chr1	184893602	184893742	1:184893602-184893742	ENSG00000135842
chr1	184893969	184894069	1:184893969-184894069	ENSG00000135842
chr1	184902858	184903002	1:184902858-184903002	-
chr1	184905391	184905491	1:184905391-184905491	-
chr1	184912286	184912400	1:184912286-184912400	-
chr1	184928190	184928379	1:184928190-184928379	-
chr1	184928911	184929011	1:184928911-184929011	-
chr1	184930562	184930779	1:184930562-184930779	-
chr1	184933023	184933185	1:184933023-184933185	-
chr1	184942853	184944952	1:184942853-184944952	-
chr1	184946098	184946198	1:184946098-184946198	-
chr1	184948264	184948416	1:184948264-184948416	-
chr1	184949283	184949436	1:184949283-184949436	-
chr1	184949571	184949677	1:184949571-184949677	-
chr1	184960713	184960813	1:184960713-184960813	-
chr1	184972331	184972491	1:184972331-184972491	ENSG00000135842
chr1	184972660	184972848	1:184972660-184972848	ENSG00000135842
chr1	184973422	184973576	1:184973422-184973576	ENSG00000135842
chr1	184973930	184974818	1:184973930-184974818	ENSG00000135842
chr1	184974906	184975006	1:184974906-184975006	ENSG00000135842
chr1	184982131	184982396	1:184982131-184982396	ENSG00000201312
chr1	184993597	184993697	1:184993597-184993697	ENSG00000260976,ENSG00000201312
chr1	184998734	184998834	1:184998734-184998834	ENSG00000260976,ENSG00000201312
chr1	185028152	185028252	1:185028152-185028252	ENSG00000201312,ENSG00000232792
chr1	185044824	185044977	1:185044824-185044977	ENSG00000201312,ENSG00000121481,ENSG00000232792
chr1	185045118	185045741	1:185045118-185045741	ENSG00000201312,ENSG00000121481,ENSG00000232792
chr1	185083987	185084187	1:185083987-185084187	ENSG00000232792
chr1	185115767	185115867	1:185115767-185115867	ENSG00000121486
chr1	185146051	185146216	1:185146051-185146216	ENSG00000121486
chr1	185146856	185146956	1:185146856-185146956	ENSG00000121486
chr1	185155995	185156136	1:185155995-185156136	ENSG00000121486,ENSG00000116668
chr1	185156260	185156554	1:185156260-185156554	ENSG00000121486,ENSG00000116668
chr1	185156680	185157631	1:185156680-185157631	ENSG00000121481,ENSG00000232792,ENSG00000121486,ENSG00000116668,ENSG00000231084
chr1	185157810	185157916	1:185157810-185157916	ENSG00000121486,ENSG00000116668
chr1	185170567	185170685	1:185170567-185170685	ENSG00000231084
chr1	185176851	185176951	1:185176851-185176951	ENSG00000231084
chr1	185177406	185178055	1:185177406-185178055	ENSG00000231084
chr1	185186055	185187748	1:185186055-185187748	ENSG00000213051
chr1	185248822	185248964	1:185248822-185248964	ENSG00000213051,ENSG00000201421,ENSG00000206640
chr1	185249022	185249122	1:185249022-185249122	ENSG00000213051,ENSG00000201421,ENSG00000206640
chr1	185249587	185249782	1:185249587-185249782	ENSG00000213051,ENSG00000201421,ENSG00000206640
chr1	185257669	185257769	1:185257669-185257769	ENSG00000213051,ENSG00000206640,ENSG00000233583,ENSG00000252612
chr1	185265923	185266023	1:185265923-185266023	ENSG00000206640,ENSG00000233583,ENSG00000252612
chr1	185268795	185268907	1:185268795-185268907	ENSG00000213051,ENSG00000206640,ENSG00000233583,ENSG00000252612
chr1	185281301	185281486	1:185281301-185281486	ENSG00000213051,ENSG00000252612,ENSG00000238061,ENSG00000279838
chr1	185282569	185282669	1:185282569-185282669	ENSG00000238061,ENSG00000279838
chr1	185283188	185283510	1:185283188-185283510	ENSG00000238061,ENSG00000279838
chr1	185285056	185285156	1:185285056-185285156	ENSG00000238061,ENSG00000279838
chr1	185298947	185299187	1:185298947-185299187	ENSG00000279838,ENSG00000116679
chr1	185314428	185314528	1:185314428-185314528	ENSG00000116679,ENSG00000273004
chr1	185315778	185315878	1:185315778-185315878	ENSG00000116679,ENSG00000273004
chr1	185316013	185316959	1:185316013-185316959	ENSG00000116679,ENSG00000273004
chr1	185317007	185318281	1:185317007-185318281	ENSG00000116679,ENSG00000273004
chr1	185321605	185321797	1:185321605-185321797	ENSG00000116679,ENSG00000273004
chr1	185338609	185339280	1:185338609-185339280	ENSG00000261024
chr1	185339324	185339637	1:185339324-185339637	ENSG00000261024
chr1	185342466	185342566	1:185342466-185342566	ENSG00000261024
chr1	185342616	185342716	1:185342616-185342716	ENSG00000261024
chr1	185353438	185353567	1:185353438-185353567	-
chr1	185358603	185358705	1:185358603-185358705	-
chr1	185373739	185373839	1:185373739-185373839	-
chr1	185373929	185374205	1:185373929-185374205	-
chr1	185376442	185376542	1:185376442-185376542	-
chr1	185404329	185404440	1:185404329-185404440	-
chr1	185404918	185405086	1:185404918-185405086	-
chr1	185409451	185409551	1:185409451-185409551	-
chr1	185410088	185410210	1:185410088-185410210	-
chr1	185420211	185420373	1:185420211-185420373	ENSG00000252407
chr1	185420543	185420837	1:185420543-185420837	ENSG00000252407
chr1	185420946	185421156	1:185420946-185421156	ENSG00000252407
chr1	185421877	185421977	1:185421877-185421977	ENSG00000252407
chr1	185424739	185424839	1:185424739-185424839	ENSG00000252407
chr1	185437961	185438071	1:185437961-185438071	ENSG00000252407,ENSG00000270920
chr1	185439691	185440085	1:185439691-185440085	ENSG00000252407,ENSG00000270920
chr1	185440138	185440475	1:185440138-185440475	ENSG00000252407,ENSG00000270920
chr1	185440512	185440612	1:185440512-185440612	ENSG00000252407,ENSG00000270920
chr1	185440713	185440813	1:185440713-185440813	ENSG00000252407,ENSG00000270920
chr1	185456606	185456706	1:185456606-185456706	-
chr1	185459149	185459284	1:185459149-185459284	-
chr1	185465108	185467177	1:185465108-185467177	-
chr1	185470327	185470427	1:185470327-185470427	-
chr1	185495637	185495749	1:185495637-185495749	ENSG00000279401
chr1	185503165	185503297	1:185503165-185503297	ENSG00000279401
chr1	185505166	185505317	1:185505166-185505317	ENSG00000279401
chr1	185506056	185506271	1:185506056-185506271	ENSG00000279401
chr1	185532923	185533023	1:185532923-185533023	ENSG00000279401
chr1	185534881	185535066	1:185534881-185535066	ENSG00000279401
chr1	185539408	185539531	1:185539408-185539531	ENSG00000279401
chr1	185552677	185552777	1:185552677-185552777	-
chr1	185556571	185556671	1:185556571-185556671	-
chr1	185558361	185558461	1:185558361-185558461	-
chr1	185559875	185560332	1:185559875-185560332	-
chr1	185560797	185561041	1:185560797-185561041	-
chr1	185566945	185567327	1:185566945-185567327	-
chr1	185568610	185568871	1:185568610-185568871	-
chr1	185569893	185569993	1:185569893-185569993	-
chr1	185570029	185570129	1:185570029-185570129	-
chr1	185595814	185596138	1:185595814-185596138	-
chr1	185596173	185596273	1:185596173-185596273	-
chr1	185596890	185597000	1:185596890-185597000	-
chr1	185615862	185615998	1:185615862-185615998	ENSG00000228309,ENSG00000207108,ENSG00000201596
chr1	185627069	185627240	1:185627069-185627240	ENSG00000228309,ENSG00000207108,ENSG00000201596
chr1	185634281	185634381	1:185634281-185634381	ENSG00000228309,ENSG00000207108,ENSG00000201596
chr1	185638398	185638498	1:185638398-185638498	ENSG00000228309,ENSG00000207108,ENSG00000201596
chr1	185646310	185646508	1:185646310-185646508	ENSG00000207108,ENSG00000201596,ENSG00000261729
chr1	185647648	185647797	1:185647648-185647797	ENSG00000261729
chr1	185657168	185657321	1:185657168-185657321	ENSG00000261729
chr1	185658634	185658734	1:185658634-185658734	ENSG00000261729
chr1	185666207	185666307	1:185666207-185666307	ENSG00000261729
chr1	185674339	185674539	1:185674339-185674539	ENSG00000213051
chr1	185681170	185681270	1:185681170-185681270	-
chr1	185694048	185694250	1:185694048-185694250	-
chr1	185717035	185717135	1:185717035-185717135	-
chr1	185733946	185734105	1:185733946-185734105	ENSG00000143341
chr1	185734308	185734455	1:185734308-185734455	ENSG00000143341
chr1	185734861	185734961	1:185734861-185734961	ENSG00000143341
chr1	185736485	185736588	1:185736485-185736588	ENSG00000143341
chr1	185805879	185806214	1:185805879-185806214	-
chr1	185821871	185821971	1:185821871-185821971	-
chr1	185846859	185846959	1:185846859-185846959	-
chr1	185863706	185863806	1:185863706-185863806	-
chr1	185867532	185867679	1:185867532-185867679	-
chr1	185867713	185867938	1:185867713-185867938	-
chr1	185874319	185874447	1:185874319-185874447	-
chr1	185932880	185932980	1:185932880-185932980	-
chr1	185960430	185960801	1:185960430-185960801	ENSG00000143341
chr1	185977338	185977438	1:185977338-185977438	-
chr1	186005664	186005791	1:186005664-186005791	-
chr1	186027586	186027717	1:186027586-186027717	-
chr1	186034192	186034292	1:186034192-186034292	-
chr1	186073763	186073863	1:186073763-186073863	-
chr1	186073983	186074083	1:186073983-186074083	-
chr1	186082419	186082602	1:186082419-186082602	-
chr1	186175769	186175869	1:186175769-186175869	ENSG00000143341,ENSG00000224691
chr1	186180875	186181048	1:186180875-186181048	ENSG00000224691
chr1	186191954	186192054	1:186191954-186192054	ENSG00000224691
chr1	186206897	186207021	1:186206897-186207021	-
chr1	186208030	186208130	1:186208030-186208130	-
chr1	186212733	186212833	1:186212733-186212833	-
chr1	186213247	186213347	1:186213247-186213347	-
chr1	186222031	186222131	1:186222031-186222131	ENSG00000288078
chr1	186222215	186222315	1:186222215-186222315	ENSG00000288078
chr1	186236975	186237085	1:186236975-186237085	ENSG00000116690
chr1	186237212	186237353	1:186237212-186237353	ENSG00000116690
chr1	186249643	186249743	1:186249643-186249743	ENSG00000116690
chr1	186308154	186308283	1:186308154-186308283	ENSG00000116690,ENSG00000202025
chr1	186320728	186320836	1:186320728-186320836	ENSG00000116690,ENSG00000047410,ENSG00000202025
chr1	186346961	186347061	1:186346961-186347061	ENSG00000047410
chr1	186374552	186376165	1:186374552-186376165	ENSG00000047410,ENSG00000157181
chr1	186392684	186392784	1:186392684-186392784	ENSG00000157181
chr1	186420130	186420230	1:186420130-186420230	ENSG00000157181,ENSG00000229739
chr1	186442934	186443034	1:186442934-186443034	ENSG00000229739,ENSG00000116703
chr1	186444426	186444615	1:186444426-186444615	ENSG00000229739,ENSG00000116703
chr1	186466394	186466509	1:186466394-186466509	ENSG00000229739,ENSG00000116703
chr1	186466866	186467075	1:186466866-186467075	ENSG00000229739,ENSG00000116703
chr1	186482643	186482887	1:186482643-186482887	-
chr1	186483616	186483716	1:186483616-186483716	-
chr1	186484335	186484604	1:186484335-186484604	-
chr1	186514532	186514661	1:186514532-186514661	ENSG00000273198
chr1	186532235	186532335	1:186532235-186532335	ENSG00000273198
chr1	186536997	186537145	1:186536997-186537145	ENSG00000273198
chr1	186537179	186539802	1:186537179-186539802	ENSG00000273198
chr1	186542591	186542728	1:186542591-186542728	ENSG00000273198
chr1	186562378	186562486	1:186562378-186562486	ENSG00000273198,ENSG00000228238,ENSG00000233196
chr1	186568470	186568570	1:186568470-186568570	ENSG00000228238,ENSG00000233196
chr1	186581157	186581341	1:186581157-186581341	ENSG00000228238,ENSG00000233196
chr1	186605625	186605725	1:186605625-186605725	-
chr1	186605923	186606116	1:186605923-186606116	-
chr1	186614707	186614807	1:186614707-186614807	-
chr1	186615030	186615199	1:186615030-186615199	ENSG00000288562
chr1	186618078	186618188	1:186618078-186618188	ENSG00000288562
chr1	186618220	186618740	1:186618220-186618740	ENSG00000288562
chr1	186619716	186619816	1:186619716-186619816	ENSG00000288562
chr1	186624174	186624274	1:186624174-186624274	ENSG00000288562
chr1	186633628	186633759	1:186633628-186633759	ENSG00000288562
chr1	186644870	186645001	1:186644870-186645001	-
chr1	186649689	186649789	1:186649689-186649789	-
chr1	186653499	186653599	1:186653499-186653599	-
chr1	186657254	186657354	1:186657254-186657354	-
chr1	186680220	186680737	1:186680220-186680737	ENSG00000073756,ENSG00000273129
chr1	186687873	186688021	1:186687873-186688021	ENSG00000073756,ENSG00000273129
chr1	186693655	186693755	1:186693655-186693755	ENSG00000073756,ENSG00000273129
chr1	186696539	186696639	1:186696539-186696639	-
chr1	186701951	186702055	1:186701951-186702055	-
chr1	186719550	186719650	1:186719550-186719650	-
chr1	186728827	186728927	1:186728827-186728927	-
chr1	186739030	186739299	1:186739030-186739299	-
chr1	186745939	186746039	1:186745939-186746039	-
chr1	186752124	186752224	1:186752124-186752224	-
chr1	186797979	186798081	1:186797979-186798081	-
chr1	186803821	186803921	1:186803821-186803921	-
chr1	186806769	186806883	1:186806769-186806883	-
chr1	186819312	186819447	1:186819312-186819447	ENSG00000116711
chr1	186829361	186829515	1:186829361-186829515	ENSG00000116711
chr1	186841752	186841852	1:186841752-186841852	ENSG00000116711
chr1	186856094	186856222	1:186856094-186856222	ENSG00000116711
chr1	186871936	186872036	1:186871936-186872036	-
chr1	186882871	186882971	1:186882871-186882971	-
chr1	186902874	186902974	1:186902874-186902974	-
chr1	186917111	186917238	1:186917111-186917238	-
chr1	186923214	186923321	1:186923214-186923321	-
chr1	186926755	186926855	1:186926755-186926855	-
chr1	186958730	186958830	1:186958730-186958830	-
chr1	186975300	186975421	1:186975300-186975421	-
chr1	186984412	186984512	1:186984412-186984512	-
chr1	186987884	186987984	1:186987884-186987984	-
chr1	187003164	187003300	1:187003164-187003300	-
chr1	187008728	187008828	1:187008728-187008828	-
chr1	187024765	187024961	1:187024765-187024961	-
chr1	187027534	187027634	1:187027534-187027634	-
chr1	187033268	187033368	1:187033268-187033368	-
chr1	187035572	187035744	1:187035572-187035744	-
chr1	187040930	187041030	1:187040930-187041030	-
chr1	187064463	187064563	1:187064463-187064563	-
chr1	187068351	187068451	1:187068351-187068451	ENSG00000230426
chr1	187073372	187073539	1:187073372-187073539	ENSG00000230426
chr1	187074511	187074763	1:187074511-187074763	ENSG00000230426
chr1	187077967	187078067	1:187077967-187078067	ENSG00000230426
chr1	187092126	187092372	1:187092126-187092372	ENSG00000230426
chr1	187097051	187097151	1:187097051-187097151	ENSG00000230426
chr1	187098446	187098546	1:187098446-187098546	ENSG00000230426
chr1	187112197	187112297	1:187112197-187112297	-
chr1	187112546	187112646	1:187112546-187112646	-
chr1	187113481	187113583	1:187113481-187113583	-
chr1	187127307	187127407	1:187127307-187127407	-
chr1	187132842	187132942	1:187132842-187132942	-
chr1	187140180	187140345	1:187140180-187140345	-
chr1	187149939	187150039	1:187149939-187150039	-
chr1	187153440	187153540	1:187153440-187153540	-
chr1	187153629	187153729	1:187153629-187153729	-
chr1	187157324	187157486	1:187157324-187157486	-
chr1	187176567	187176667	1:187176567-187176667	-
chr1	187176792	187176902	1:187176792-187176902	-
chr1	187190007	187190107	1:187190007-187190107	-
chr1	187199883	187200049	1:187199883-187200049	-
chr1	187211337	187211437	1:187211337-187211437	-
chr1	187215150	187215250	1:187215150-187215250	-
chr1	187224424	187224524	1:187224424-187224524	ENSG00000230426
chr1	187224562	187224780	1:187224562-187224780	ENSG00000230426
chr1	187226101	187226203	1:187226101-187226203	ENSG00000230426
chr1	187236825	187236979	1:187236825-187236979	-
chr1	187264010	187264110	1:187264010-187264110	ENSG00000230426
chr1	187277659	187277759	1:187277659-187277759	-
chr1	187279394	187279494	1:187279394-187279494	-
chr1	187285761	187285861	1:187285761-187285861	-
chr1	187297653	187297773	1:187297653-187297773	-
chr1	187307809	187307909	1:187307809-187307909	ENSG00000230426
chr1	187309307	187309407	1:187309307-187309407	ENSG00000230426
chr1	187314611	187314711	1:187314611-187314711	ENSG00000230426
chr1	187318604	187318704	1:187318604-187318704	-
chr1	187319827	187319927	1:187319827-187319927	-
chr1	187320440	187320540	1:187320440-187320540	-
chr1	187329294	187329418	1:187329294-187329418	-
chr1	187330774	187330892	1:187330774-187330892	-
chr1	187331923	187332023	1:187331923-187332023	-
chr1	187340891	187340991	1:187340891-187340991	-
chr1	187354144	187354265	1:187354144-187354265	-
chr1	187369199	187369322	1:187369199-187369322	-
chr1	187379679	187379795	1:187379679-187379795	-
chr1	187406194	187406310	1:187406194-187406310	-
chr1	187409625	187409731	1:187409625-187409731	-
chr1	187420008	187420108	1:187420008-187420108	-
chr1	187421503	187421653	1:187421503-187421653	-
chr1	187422085	187422302	1:187422085-187422302	-
chr1	187425783	187425946	1:187425783-187425946	-
chr1	187454726	187454826	1:187454726-187454826	ENSG00000271558
chr1	187458076	187458176	1:187458076-187458176	-
chr1	187460723	187460904	1:187460723-187460904	-
chr1	187462260	187462360	1:187462260-187462360	ENSG00000271558
chr1	187469182	187469282	1:187469182-187469282	ENSG00000271558
chr1	187469477	187469577	1:187469477-187469577	ENSG00000271558
chr1	187475137	187475237	1:187475137-187475237	ENSG00000271558
chr1	187488695	187488829	1:187488695-187488829	ENSG00000271558
chr1	187491455	187491555	1:187491455-187491555	ENSG00000271558
chr1	187534423	187534523	1:187534423-187534523	ENSG00000271558
chr1	187563984	187564084	1:187563984-187564084	ENSG00000225462
chr1	187574174	187574274	1:187574174-187574274	ENSG00000225462
chr1	187584357	187584494	1:187584357-187584494	ENSG00000225462
chr1	187592450	187592550	1:187592450-187592550	-
chr1	187637816	187637916	1:187637816-187637916	ENSG00000230426,ENSG00000274702
chr1	187657739	187657892	1:187657739-187657892	ENSG00000274702
chr1	187670744	187670906	1:187670744-187670906	-
chr1	187685660	187685824	1:187685660-187685824	-
chr1	187691952	187692052	1:187691952-187692052	-
chr1	187699811	187699911	1:187699811-187699911	ENSG00000236401
chr1	187699983	187700083	1:187699983-187700083	ENSG00000236401
chr1	187705589	187705689	1:187705589-187705689	ENSG00000236401,ENSG00000223847
chr1	187716062	187716162	1:187716062-187716162	ENSG00000236401,ENSG00000223847
chr1	187716417	187716517	1:187716417-187716517	ENSG00000236401,ENSG00000223847
chr1	187719714	187719857	1:187719714-187719857	ENSG00000236401,ENSG00000223847
chr1	187729031	187729149	1:187729031-187729149	-
chr1	187736585	187736743	1:187736585-187736743	-
chr1	187760634	187760792	1:187760634-187760792	-
chr1	187797990	187798155	1:187797990-187798155	-
chr1	187800563	187800702	1:187800563-187800702	-
chr1	187802358	187802458	1:187802358-187802458	-
chr1	187810798	187810898	1:187810798-187810898	-
chr1	187817199	187817299	1:187817199-187817299	-
chr1	187819572	187819672	1:187819572-187819672	-
chr1	187825926	187826042	1:187825926-187826042	-
chr1	187849953	187850088	1:187849953-187850088	-
chr1	187877466	187877597	1:187877466-187877597	-
chr1	187886896	187887058	1:187886896-187887058	-
chr1	187895841	187896000	1:187895841-187896000	-
chr1	187906029	187906129	1:187906029-187906129	-
chr1	187906229	187906329	1:187906229-187906329	-
chr1	187915909	187916130	1:187915909-187916130	-
chr1	187924979	187925093	1:187924979-187925093	-
chr1	187949995	187950125	1:187949995-187950125	-
chr1	187952381	187952481	1:187952381-187952481	-
chr1	187958446	187958546	1:187958446-187958546	-
chr1	187959030	187959176	1:187959030-187959176	-
chr1	187969768	187969868	1:187969768-187969868	-
chr1	187970765	187970865	1:187970765-187970865	-
chr1	187971261	187971361	1:187971261-187971361	-
chr1	187971459	187971566	1:187971459-187971566	-
chr1	187988637	187988804	1:187988637-187988804	-
chr1	187996078	187996239	1:187996078-187996239	-
chr1	187997419	187997619	1:187997419-187997619	-
chr1	188009314	188009460	1:188009314-188009460	ENSG00000285894
chr1	188013520	188013686	1:188013520-188013686	ENSG00000285894
chr1	188018192	188018292	1:188018192-188018292	ENSG00000285894
chr1	188020277	188020377	1:188020277-188020377	ENSG00000285894
chr1	188072637	188072756	1:188072637-188072756	ENSG00000150732
chr1	188073527	188073627	1:188073527-188073627	ENSG00000150732
chr1	188089264	188089364	1:188089264-188089364	-
chr1	188093004	188093104	1:188093004-188093104	-
chr1	188104665	188104765	1:188104665-188104765	-
chr1	188113717	188113817	1:188113717-188113817	-
chr1	188118828	188118928	1:188118828-188118928	-
chr1	188119834	188119934	1:188119834-188119934	-
chr1	188124179	188124279	1:188124179-188124279	-
chr1	188133517	188133626	1:188133517-188133626	-
chr1	188136412	188136594	1:188136412-188136594	-
chr1	188138274	188138374	1:188138274-188138374	ENSG00000222240
chr1	188142464	188142631	1:188142464-188142631	ENSG00000222240
chr1	188143199	188143299	1:188143199-188143299	ENSG00000222240
chr1	188160600	188160700	1:188160600-188160700	ENSG00000222240
chr1	188165798	188165898	1:188165798-188165898	ENSG00000222240
chr1	188176924	188177024	1:188176924-188177024	ENSG00000261182
chr1	188183973	188184167	1:188183973-188184167	ENSG00000261182
chr1	188185392	188185592	1:188185392-188185592	ENSG00000261182
chr1	188195000	188195103	1:188195000-188195103	ENSG00000261182
chr1	188230269	188230369	1:188230269-188230369	ENSG00000261182,ENSG00000224278
chr1	188230525	188230625	1:188230525-188230625	ENSG00000261182,ENSG00000224278
chr1	188233810	188233910	1:188233810-188233910	ENSG00000261182,ENSG00000224278
chr1	188244421	188244521	1:188244421-188244521	ENSG00000261182,ENSG00000224278
chr1	188245330	188245430	1:188245330-188245430	ENSG00000261182,ENSG00000224278
chr1	188246968	188247073	1:188246968-188247073	ENSG00000261182,ENSG00000224278
chr1	188249915	188250115	1:188249915-188250115	ENSG00000261182,ENSG00000224278
chr1	188253570	188253720	1:188253570-188253720	ENSG00000224278
chr1	188257198	188257309	1:188257198-188257309	ENSG00000261182,ENSG00000224278
chr1	188267414	188267515	1:188267414-188267515	-
chr1	188282766	188282866	1:188282766-188282866	-
chr1	188285879	188285979	1:188285879-188285979	-
chr1	188289173	188289387	1:188289173-188289387	-
chr1	188292377	188292477	1:188292377-188292477	-
chr1	188293131	188293231	1:188293131-188293231	-
chr1	188293520	188293620	1:188293520-188293620	-
chr1	188295488	188295588	1:188295488-188295588	-
chr1	188295717	188295817	1:188295717-188295817	-
chr1	188300017	188300117	1:188300017-188300117	-
chr1	188300192	188300361	1:188300192-188300361	-
chr1	188304286	188304386	1:188304286-188304386	-
chr1	188318488	188318622	1:188318488-188318622	-
chr1	188321456	188321566	1:188321456-188321566	-
chr1	188330527	188330627	1:188330527-188330627	-
chr1	188330670	188332061	1:188330670-188332061	-
chr1	188342191	188342291	1:188342191-188342291	-
chr1	188346163	188346263	1:188346163-188346263	-
chr1	188347322	188347423	1:188347322-188347423	-
chr1	188349331	188349476	1:188349331-188349476	-
chr1	188355259	188355359	1:188355259-188355359	-
chr1	188356190	188356294	1:188356190-188356294	-
chr1	188360023	188360123	1:188360023-188360123	-
chr1	188386392	188386520	1:188386392-188386520	-
chr1	188417914	188418040	1:188417914-188418040	-
chr1	188422761	188422861	1:188422761-188422861	-
chr1	188450288	188450455	1:188450288-188450455	-
chr1	188458395	188458495	1:188458395-188458495	-
chr1	188459123	188459223	1:188459123-188459223	-
chr1	188464241	188464341	1:188464241-188464341	-
chr1	188470559	188470659	1:188470559-188470659	-
chr1	188473462	188473658	1:188473462-188473658	-
chr1	188486748	188486848	1:188486748-188486848	-
chr1	188502231	188502331	1:188502231-188502331	ENSG00000225006
chr1	188503744	188503902	1:188503744-188503902	ENSG00000225006
chr1	188506339	188506439	1:188506339-188506439	ENSG00000225006
chr1	188508486	188508743	1:188508486-188508743	ENSG00000225006
chr1	188517108	188517246	1:188517108-188517246	ENSG00000225006
chr1	188542771	188542871	1:188542771-188542871	-
chr1	188550154	188550254	1:188550154-188550254	-
chr1	188555746	188555887	1:188555746-188555887	-
chr1	188557157	188557257	1:188557157-188557257	-
chr1	188566089	188566656	1:188566089-188566656	-
chr1	188572756	188572856	1:188572756-188572856	-
chr1	188581027	188581127	1:188581027-188581127	-
chr1	188584794	188584907	1:188584794-188584907	-
chr1	188591184	188591314	1:188591184-188591314	-
chr1	188591821	188591940	1:188591821-188591940	-
chr1	188598927	188601182	1:188598927-188601182	-
chr1	188608312	188608412	1:188608312-188608412	-
chr1	188614679	188614883	1:188614679-188614883	-
chr1	188625809	188625927	1:188625809-188625927	-
chr1	188651133	188651233	1:188651133-188651233	ENSG00000235083
chr1	188673315	188673429	1:188673315-188673429	ENSG00000235083
chr1	188685212	188685319	1:188685212-188685319	ENSG00000235083,ENSG00000231022
chr1	188685667	188685767	1:188685667-188685767	ENSG00000231022
chr1	188701381	188701481	1:188701381-188701481	ENSG00000231022
chr1	188703938	188704038	1:188703938-188704038	ENSG00000231022
chr1	188704565	188704665	1:188704565-188704665	ENSG00000231022
chr1	188727544	188727654	1:188727544-188727654	ENSG00000237283
chr1	188735227	188735327	1:188735227-188735327	ENSG00000237283
chr1	188735895	188736051	1:188735895-188736051	ENSG00000237283
chr1	188750147	188750310	1:188750147-188750310	-
chr1	188781044	188782988	1:188781044-188782988	-
chr1	188789095	188789212	1:188789095-188789212	-
chr1	188791135	188791278	1:188791135-188791278	-
chr1	188801118	188801369	1:188801118-188801369	-
chr1	188807546	188807694	1:188807546-188807694	-
chr1	188812222	188812322	1:188812222-188812322	-
chr1	188813272	188813402	1:188813272-188813402	-
chr1	188813854	188813954	1:188813854-188813954	-
chr1	188816501	188816618	1:188816501-188816618	-
chr1	188826877	188826977	1:188826877-188826977	-
chr1	188834107	188834258	1:188834107-188834258	-
chr1	188838733	188838960	1:188838733-188838960	-
chr1	188840386	188840741	1:188840386-188840741	-
chr1	188841106	188841288	1:188841106-188841288	-
chr1	188847051	188847252	1:188847051-188847252	-
chr1	188849459	188849559	1:188849459-188849559	-
chr1	188851517	188851617	1:188851517-188851617	-
chr1	188852068	188852168	1:188852068-188852168	-
chr1	188852237	188852337	1:188852237-188852337	-
chr1	188883891	188883991	1:188883891-188883991	ENSG00000238054
chr1	188887386	188887486	1:188887386-188887486	ENSG00000238054
chr1	188887790	188887968	1:188887790-188887968	ENSG00000238054
chr1	188889354	188889454	1:188889354-188889454	ENSG00000238054
chr1	188900833	188900933	1:188900833-188900933	ENSG00000226486
chr1	188902531	188902682	1:188902531-188902682	ENSG00000226486
chr1	188914800	188914954	1:188914800-188914954	ENSG00000226486
chr1	188915972	188916072	1:188915972-188916072	ENSG00000226486
chr1	188918509	188918609	1:188918509-188918609	ENSG00000226486
chr1	188918883	188919050	1:188918883-188919050	ENSG00000226486
chr1	188924869	188924969	1:188924869-188924969	ENSG00000226486
chr1	188928394	188928494	1:188928394-188928494	-
chr1	188935585	188935721	1:188935585-188935721	-
chr1	188936796	188936896	1:188936796-188936896	-
chr1	188943019	188943119	1:188943019-188943119	-
chr1	188943549	188943649	1:188943549-188943649	-
chr1	188949387	188949487	1:188949387-188949487	-
chr1	188952092	188952192	1:188952092-188952192	-
chr1	188954155	188954295	1:188954155-188954295	-
chr1	188954392	188954492	1:188954392-188954492	-
chr1	188954640	188954740	1:188954640-188954740	-
chr1	188958670	188958777	1:188958670-188958777	-
chr1	188964274	188964374	1:188964274-188964374	-
chr1	188964453	188964653	1:188964453-188964653	-
chr1	188969350	188969450	1:188969350-188969450	-
chr1	188969560	188969660	1:188969560-188969660	-
chr1	188973946	188974056	1:188973946-188974056	-
chr1	188999454	188999554	1:188999454-188999554	-
chr1	188999982	189000139	1:188999982-189000139	-
chr1	189013806	189013906	1:189013806-189013906	-
chr1	189027648	189027844	1:189027648-189027844	ENSG00000271036
chr1	189032955	189033055	1:189032955-189033055	ENSG00000271036
chr1	189047751	189047851	1:189047751-189047851	ENSG00000271036
chr1	189051855	189051955	1:189051855-189051955	ENSG00000271036
chr1	189053323	189053480	1:189053323-189053480	ENSG00000271036
chr1	189053590	189053741	1:189053590-189053741	ENSG00000271036
chr1	189055265	189055404	1:189055265-189055404	ENSG00000271036
chr1	189060105	189061296	1:189060105-189061296	-
chr1	189065195	189065295	1:189065195-189065295	-
chr1	189065521	189065729	1:189065521-189065729	-
chr1	189065854	189066000	1:189065854-189066000	-
chr1	189096475	189096626	1:189096475-189096626	-
chr1	189101083	189101239	1:189101083-189101239	-
chr1	189108778	189108988	1:189108778-189108988	-
chr1	189110202	189110302	1:189110202-189110302	-
chr1	189115274	189115374	1:189115274-189115374	ENSG00000226196
chr1	189117252	189117357	1:189117252-189117357	ENSG00000226196
chr1	189129132	189129258	1:189129132-189129258	ENSG00000226196
chr1	189137306	189137462	1:189137306-189137462	ENSG00000226196
chr1	189147863	189148002	1:189147863-189148002	ENSG00000226196
chr1	189156296	189156396	1:189156296-189156396	-
chr1	189158108	189158267	1:189158108-189158267	-
chr1	189169299	189169399	1:189169299-189169399	-
chr1	189171903	189172003	1:189171903-189172003	-
chr1	189176586	189176686	1:189176586-189176686	-
chr1	189177015	189177220	1:189177015-189177220	-
chr1	189177745	189177845	1:189177745-189177845	-
chr1	189182218	189182379	1:189182218-189182379	-
chr1	189185619	189185719	1:189185619-189185719	-
chr1	189190827	189190999	1:189190827-189190999	-
chr1	189191382	189191510	1:189191382-189191510	-
chr1	189193966	189194074	1:189193966-189194074	-
chr1	189195056	189195156	1:189195056-189195156	-
chr1	189197981	189198081	1:189197981-189198081	-
chr1	189201168	189201268	1:189201168-189201268	-
chr1	189203300	189203436	1:189203300-189203436	-
chr1	189205961	189206094	1:189205961-189206094	-
chr1	189226081	189226240	1:189226081-189226240	-
chr1	189228712	189228825	1:189228712-189228825	-
chr1	189229712	189229876	1:189229712-189229876	-
chr1	189234375	189234526	1:189234375-189234526	-
chr1	189242574	189242674	1:189242574-189242674	-
chr1	189268935	189269114	1:189268935-189269114	-
chr1	189272529	189272659	1:189272529-189272659	-
chr1	189284100	189284296	1:189284100-189284296	-
chr1	189293542	189293667	1:189293542-189293667	-
chr1	189297035	189297155	1:189297035-189297155	-
chr1	189302967	189303109	1:189302967-189303109	-
chr1	189305152	189305252	1:189305152-189305252	-
chr1	189319416	189319559	1:189319416-189319559	-
chr1	189320634	189320734	1:189320634-189320734	-
chr1	189321086	189321211	1:189321086-189321211	-
chr1	189340687	189340872	1:189340687-189340872	-
chr1	189348091	189348220	1:189348091-189348220	-
chr1	189350943	189351043	1:189350943-189351043	-
chr1	189357827	189358012	1:189357827-189358012	-
chr1	189363099	189363199	1:189363099-189363199	-
chr1	189376643	189376767	1:189376643-189376767	-
chr1	189382209	189382358	1:189382209-189382358	-
chr1	189400533	189400633	1:189400533-189400633	-
chr1	189415925	189416106	1:189415925-189416106	-
chr1	189425111	189425364	1:189425111-189425364	-
chr1	189430150	189430250	1:189430150-189430250	-
chr1	189444754	189444854	1:189444754-189444854	-
chr1	189448484	189448584	1:189448484-189448584	-
chr1	189449762	189449862	1:189449762-189449862	-
chr1	189464127	189464320	1:189464127-189464320	-
chr1	189476636	189476792	1:189476636-189476792	-
chr1	189491517	189491619	1:189491517-189491619	-
chr1	189496328	189496428	1:189496328-189496428	-
chr1	189497637	189497823	1:189497637-189497823	-
chr1	189497989	189498089	1:189497989-189498089	-
chr1	189507290	189507432	1:189507290-189507432	-
chr1	189522267	189522376	1:189522267-189522376	-
chr1	189525647	189525861	1:189525647-189525861	-
chr1	189527748	189527848	1:189527748-189527848	-
chr1	189542664	189542764	1:189542664-189542764	-
chr1	189552137	189552237	1:189552137-189552237	-
chr1	189553661	189553761	1:189553661-189553761	-
chr1	189553841	189553941	1:189553841-189553941	-
chr1	189558000	189558100	1:189558000-189558100	-
chr1	189565306	189565414	1:189565306-189565414	-
chr1	189575129	189575301	1:189575129-189575301	-
chr1	189582363	189582463	1:189582363-189582463	-
chr1	189582716	189582864	1:189582716-189582864	-
chr1	189585757	189585857	1:189585757-189585857	-
chr1	189592823	189592968	1:189592823-189592968	-
chr1	189593391	189593613	1:189593391-189593613	-
chr1	189593750	189593850	1:189593750-189593850	-
chr1	189595298	189595398	1:189595298-189595398	-
chr1	189599149	189599285	1:189599149-189599285	-
chr1	189615499	189615599	1:189615499-189615599	-
chr1	189634977	189635077	1:189634977-189635077	-
chr1	189647810	189647910	1:189647810-189647910	-
chr1	189658074	189658174	1:189658074-189658174	ENSG00000252553
chr1	189662449	189662549	1:189662449-189662549	ENSG00000252553
chr1	189666020	189666157	1:189666020-189666157	ENSG00000252553
chr1	189686952	189687052	1:189686952-189687052	-
chr1	189688147	189688261	1:189688147-189688261	-
chr1	189697137	189697277	1:189697137-189697277	-
chr1	189697820	189697920	1:189697820-189697920	-
chr1	189698332	189698432	1:189698332-189698432	-
chr1	189707989	189708089	1:189707989-189708089	-
chr1	189714572	189714672	1:189714572-189714672	-
chr1	189718357	189718458	1:189718357-189718458	-
chr1	189726936	189727140	1:189726936-189727140	-
chr1	189733252	189733352	1:189733252-189733352	-
chr1	189733895	189734017	1:189733895-189734017	-
chr1	189740905	189741005	1:189740905-189741005	-
chr1	189742204	189742333	1:189742204-189742333	-
chr1	189743979	189744079	1:189743979-189744079	-
chr1	189749052	189749152	1:189749052-189749152	-
chr1	189765151	189765251	1:189765151-189765251	ENSG00000232212
chr1	189775481	189775588	1:189775481-189775588	ENSG00000232212
chr1	189802603	189802703	1:189802603-189802703	-
chr1	189822046	189822146	1:189822046-189822146	-
chr1	189829600	189829700	1:189829600-189829700	-
chr1	189842088	189842484	1:189842088-189842484	ENSG00000238270,ENSG00000287472
chr1	189870995	189871131	1:189870995-189871131	ENSG00000238270,ENSG00000287472
chr1	189879332	189879472	1:189879332-189879472	ENSG00000238270,ENSG00000287472
chr1	189907117	189907217	1:189907117-189907217	-
chr1	189914735	189914835	1:189914735-189914835	-
chr1	189938447	189938547	1:189938447-189938547	-
chr1	189974332	189974521	1:189974332-189974521	-
chr1	189993468	189993578	1:189993468-189993578	ENSG00000230987
chr1	189993933	189994033	1:189993933-189994033	ENSG00000230987
chr1	190001246	190001362	1:190001246-190001362	ENSG00000230987
chr1	190009017	190009167	1:190009017-190009167	ENSG00000230987
chr1	190010623	190010735	1:190010623-190010735	ENSG00000230987
chr1	190021880	190021994	1:190021880-190021994	-
chr1	190034312	190034412	1:190034312-190034412	-
chr1	190069855	190070078	1:190069855-190070078	-
chr1	190080120	190080262	1:190080120-190080262	-
chr1	190091936	190092062	1:190091936-190092062	-
chr1	190096622	190096776	1:190096622-190096776	-
chr1	190109886	190110006	1:190109886-190110006	-
chr1	190111171	190111330	1:190111171-190111330	-
chr1	190119324	190119554	1:190119324-190119554	-
chr1	190124258	190124412	1:190124258-190124412	-
chr1	190124840	190124940	1:190124840-190124940	-
chr1	190131414	190131514	1:190131414-190131514	-
chr1	190143555	190143655	1:190143555-190143655	-
chr1	190144617	190144717	1:190144617-190144717	-
chr1	190149817	190149917	1:190149817-190149917	-
chr1	190155623	190155723	1:190155623-190155723	-
chr1	190156095	190156195	1:190156095-190156195	-
chr1	190160608	190160709	1:190160608-190160709	-
chr1	190164270	190164370	1:190164270-190164370	-
chr1	190165711	190165862	1:190165711-190165862	-
chr1	190167315	190167471	1:190167315-190167471	-
chr1	190197160	190197260	1:190197160-190197260	-
chr1	190197534	190197634	1:190197534-190197634	-
chr1	190197927	190198144	1:190197927-190198144	-
chr1	190207598	190207739	1:190207598-190207739	-
chr1	190208650	190208750	1:190208650-190208750	-
chr1	190212711	190212819	1:190212711-190212819	-
chr1	190229177	190229277	1:190229177-190229277	ENSG00000162670
chr1	190229458	190229558	1:190229458-190229558	ENSG00000162670
chr1	190233109	190233209	1:190233109-190233209	ENSG00000162670
chr1	190244548	190244717	1:190244548-190244717	-
chr1	190252912	190253012	1:190252912-190253012	ENSG00000225811
chr1	190257686	190257786	1:190257686-190257786	ENSG00000225811
chr1	190259132	190259254	1:190259132-190259254	ENSG00000225811
chr1	190276422	190276546	1:190276422-190276546	ENSG00000225811
chr1	190277350	190277450	1:190277350-190277450	ENSG00000225811
chr1	190279761	190279861	1:190279761-190279861	ENSG00000225811
chr1	190291526	190291626	1:190291526-190291626	-
chr1	190292127	190292294	1:190292127-190292294	-
chr1	190294935	190295089	1:190294935-190295089	-
chr1	190295440	190295603	1:190295440-190295603	-
chr1	190310048	190310247	1:190310048-190310247	-
chr1	190313144	190313319	1:190313144-190313319	-
chr1	190314147	190314247	1:190314147-190314247	-
chr1	190316942	190317050	1:190316942-190317050	-
chr1	190317133	190317233	1:190317133-190317233	-
chr1	190333894	190333994	1:190333894-190333994	-
chr1	190339147	190339247	1:190339147-190339247	-
chr1	190342342	190342544	1:190342342-190342544	-
chr1	190343465	190343565	1:190343465-190343565	-
chr1	190351286	190351386	1:190351286-190351386	-
chr1	190353959	190354114	1:190353959-190354114	-
chr1	190358873	190359013	1:190358873-190359013	-
chr1	190362702	190362802	1:190362702-190362802	-
chr1	190365329	190365430	1:190365329-190365430	-
chr1	190368698	190368847	1:190368698-190368847	-
chr1	190375689	190375832	1:190375689-190375832	-
chr1	190396536	190396661	1:190396536-190396661	-
chr1	190400901	190401022	1:190400901-190401022	-
chr1	190407911	190408088	1:190407911-190408088	-
chr1	190414867	190414967	1:190414867-190414967	-
chr1	190415086	190415186	1:190415086-190415186	-
chr1	190422250	190422381	1:190422250-190422381	-
chr1	190441168	190441390	1:190441168-190441390	-
chr1	190451350	190451500	1:190451350-190451500	-
chr1	190478214	190478343	1:190478214-190478343	ENSG00000162670,ENSG00000237457,ENSG00000241505
chr1	190478421	190478543	1:190478421-190478543	ENSG00000162670,ENSG00000237457,ENSG00000241505
chr1	190479714	190479825	1:190479714-190479825	ENSG00000162670,ENSG00000237457,ENSG00000241505
chr1	190499528	190499689	1:190499528-190499689	ENSG00000241505
chr1	190503947	190504121	1:190503947-190504121	ENSG00000237457,ENSG00000241505
chr1	190504867	190504982	1:190504867-190504982	ENSG00000237457,ENSG00000241505
chr1	190513044	190513144	1:190513044-190513144	-
chr1	190514399	190514617	1:190514399-190514617	ENSG00000241505
chr1	190517901	190518005	1:190517901-190518005	-
chr1	190521119	190521219	1:190521119-190521219	-
chr1	190537946	190538046	1:190537946-190538046	-
chr1	190545873	190545973	1:190545873-190545973	-
chr1	190546180	190546299	1:190546180-190546299	-
chr1	190548847	190549020	1:190548847-190549020	-
chr1	190556942	190557044	1:190556942-190557044	-
chr1	190559484	190559584	1:190559484-190559584	-
chr1	190575115	190575236	1:190575115-190575236	-
chr1	190581182	190581282	1:190581182-190581282	-
chr1	190583034	190583134	1:190583034-190583134	-
chr1	190596274	190596453	1:190596274-190596453	-
chr1	190600923	190601070	1:190600923-190601070	-
chr1	190602444	190602583	1:190602444-190602583	-
chr1	190607219	190607359	1:190607219-190607359	-
chr1	190609391	190609505	1:190609391-190609505	-
chr1	190609681	190609781	1:190609681-190609781	-
chr1	190615699	190616084	1:190615699-190616084	ENSG00000231175
chr1	190616283	190616383	1:190616283-190616383	ENSG00000231175
chr1	190617627	190617847	1:190617627-190617847	ENSG00000231175
chr1	190627008	190627135	1:190627008-190627135	ENSG00000231175
chr1	190634254	190634457	1:190634254-190634457	ENSG00000231175
chr1	190641348	190641448	1:190641348-190641448	-
chr1	190641785	190641885	1:190641785-190641885	-
chr1	190654351	190654486	1:190654351-190654486	-
chr1	190654579	190654679	1:190654579-190654679	-
chr1	190656788	190656951	1:190656788-190656951	-
chr1	190664456	190664649	1:190664456-190664649	-
chr1	190665062	190665181	1:190665062-190665181	-
chr1	190669433	190669661	1:190669433-190669661	-
chr1	190677906	190678006	1:190677906-190678006	-
chr1	190698379	190698524	1:190698379-190698524	-
chr1	190698601	190698781	1:190698601-190698781	-
chr1	190704247	190704369	1:190704247-190704369	-
chr1	190706964	190707079	1:190706964-190707079	-
chr1	190715698	190715880	1:190715698-190715880	-
chr1	190719857	190719957	1:190719857-190719957	-
chr1	190735988	190736088	1:190735988-190736088	-
chr1	190738523	190738675	1:190738523-190738675	-
chr1	190744137	190744376	1:190744137-190744376	-
chr1	190744408	190744593	1:190744408-190744593	-
chr1	190750951	190751108	1:190750951-190751108	-
chr1	190759632	190759732	1:190759632-190759732	-
chr1	190769150	190769250	1:190769150-190769250	ENSG00000236025
chr1	190785855	190785955	1:190785855-190785955	ENSG00000236025,ENSG00000238108
chr1	190788304	190788476	1:190788304-190788476	ENSG00000236025,ENSG00000238108
chr1	190791925	190792025	1:190791925-190792025	ENSG00000236025,ENSG00000238108
chr1	190797229	190797329	1:190797229-190797329	ENSG00000238108
chr1	190803539	190804299	1:190803539-190804299	ENSG00000238108
chr1	190837251	190837358	1:190837251-190837358	-
chr1	190837420	190837520	1:190837420-190837520	-
chr1	190839880	190839980	1:190839880-190839980	-
chr1	190842109	190842271	1:190842109-190842271	-
chr1	190847014	190849204	1:190847014-190849204	-
chr1	190853498	190853598	1:190853498-190853598	-
chr1	190870509	190870609	1:190870509-190870609	-
chr1	190870686	190870794	1:190870686-190870794	-
chr1	190878207	190878307	1:190878207-190878307	-
chr1	190882551	190882651	1:190882551-190882651	-
chr1	190886774	190886874	1:190886774-190886874	-
chr1	190899365	190899496	1:190899365-190899496	-
chr1	190904112	190904212	1:190904112-190904212	-
chr1	190906354	190906454	1:190906354-190906454	-
chr1	190911438	190911540	1:190911438-190911540	-
chr1	190911866	190911966	1:190911866-190911966	-
chr1	190912157	190912257	1:190912157-190912257	-
chr1	190924476	190924602	1:190924476-190924602	-
chr1	190930100	190930215	1:190930100-190930215	-
chr1	190932054	190932154	1:190932054-190932154	-
chr1	190943399	190943502	1:190943399-190943502	-
chr1	190946998	190947098	1:190946998-190947098	-
chr1	190955589	190955689	1:190955589-190955689	-
chr1	190972683	190972830	1:190972683-190972830	-
chr1	190977793	190977893	1:190977793-190977893	-
chr1	190978683	190978783	1:190978683-190978783	-
chr1	190978916	190979016	1:190978916-190979016	-
chr1	190980577	190980677	1:190980577-190980677	-
chr1	190981555	190981655	1:190981555-190981655	-
chr1	190981920	190982020	1:190981920-190982020	-
chr1	190984301	190984401	1:190984301-190984401	-
chr1	190985022	190985143	1:190985022-190985143	-
chr1	190992914	190993079	1:190992914-190993079	-
chr1	190993216	190993382	1:190993216-190993382	-
chr1	190997135	190997235	1:190997135-190997235	-
chr1	191005522	191005725	1:191005522-191005725	-
chr1	191015107	191015245	1:191015107-191015245	-
chr1	191025921	191026055	1:191025921-191026055	-
chr1	191026839	191026977	1:191026839-191026977	-
chr1	191044026	191044136	1:191044026-191044136	-
chr1	191055829	191055929	1:191055829-191055929	-
chr1	191067627	191067886	1:191067627-191067886	-
chr1	191074423	191074636	1:191074423-191074636	-
chr1	191077218	191077347	1:191077218-191077347	-
chr1	191092464	191092611	1:191092464-191092611	-
chr1	191097752	191097896	1:191097752-191097896	-
chr1	191099722	191099890	1:191099722-191099890	-
chr1	191110773	191110890	1:191110773-191110890	-
chr1	191120572	191120703	1:191120572-191120703	-
chr1	191131710	191131818	1:191131710-191131818	ENSG00000228020
chr1	191150609	191150721	1:191150609-191150721	ENSG00000285638,ENSG00000228020,ENSG00000261642
chr1	191151144	191151244	1:191151144-191151244	ENSG00000285638,ENSG00000228020,ENSG00000261642
chr1	191151892	191152037	1:191151892-191152037	ENSG00000285638,ENSG00000228020,ENSG00000261642
chr1	191177788	191177888	1:191177788-191177888	ENSG00000271187
chr1	191179970	191180070	1:191179970-191180070	ENSG00000271187
chr1	191180488	191180588	1:191180488-191180588	ENSG00000271187
chr1	191180959	191181102	1:191180959-191181102	ENSG00000271187
chr1	191192374	191192484	1:191192374-191192484	ENSG00000271187
chr1	191214834	191214934	1:191214834-191214934	ENSG00000233882
chr1	191216637	191216784	1:191216637-191216784	ENSG00000233882
chr1	191230551	191234650	1:191230551-191234650	ENSG00000233882
chr1	191235537	191235637	1:191235537-191235637	ENSG00000233882
chr1	191245070	191245212	1:191245070-191245212	ENSG00000233882
chr1	191255585	191255685	1:191255585-191255685	-
chr1	191262335	191262521	1:191262335-191262521	-
chr1	191266102	191266244	1:191266102-191266244	-
chr1	191297129	191297257	1:191297129-191297257	-
chr1	191300271	191300371	1:191300271-191300371	-
chr1	191300507	191300607	1:191300507-191300607	-
chr1	191302591	191302791	1:191302591-191302791	-
chr1	191306591	191306836	1:191306591-191306836	-
chr1	191324261	191324361	1:191324261-191324361	-
chr1	191325227	191325327	1:191325227-191325327	-
chr1	191328094	191328194	1:191328094-191328194	-
chr1	191331901	191332135	1:191331901-191332135	-
chr1	191335894	191336041	1:191335894-191336041	-
chr1	191343902	191344002	1:191343902-191344002	-
chr1	191344137	191344237	1:191344137-191344237	-
chr1	191347406	191347506	1:191347406-191347506	-
chr1	191352289	191352557	1:191352289-191352557	-
chr1	191352759	191352873	1:191352759-191352873	-
chr1	191353333	191353502	1:191353333-191353502	-
chr1	191354441	191354541	1:191354441-191354541	-
chr1	191372159	191372259	1:191372159-191372259	-
chr1	191388229	191388538	1:191388229-191388538	-
chr1	191397641	191397783	1:191397641-191397783	-
chr1	191398581	191398681	1:191398581-191398681	-
chr1	191410555	191410750	1:191410555-191410750	-
chr1	191425796	191425934	1:191425796-191425934	-
chr1	191427181	191427281	1:191427181-191427281	-
chr1	191454495	191454625	1:191454495-191454625	-
chr1	191460835	191460935	1:191460835-191460935	-
chr1	191467591	191467691	1:191467591-191467691	-
chr1	191467833	191467933	1:191467833-191467933	-
chr1	191479079	191479201	1:191479079-191479201	-
chr1	191489807	191489907	1:191489807-191489907	-
chr1	191491392	191491492	1:191491392-191491492	-
chr1	191494957	191495057	1:191494957-191495057	-
chr1	191502485	191502585	1:191502485-191502585	-
chr1	191512206	191512306	1:191512206-191512306	-
chr1	191528571	191528671	1:191528571-191528671	-
chr1	191546244	191546344	1:191546244-191546344	-
chr1	191548047	191548147	1:191548047-191548147	-
chr1	191557393	191557493	1:191557393-191557493	-
chr1	191572774	191572874	1:191572774-191572874	-
chr1	191579124	191579224	1:191579124-191579224	-
chr1	191580396	191580555	1:191580396-191580555	-
chr1	191581027	191581127	1:191581027-191581127	-
chr1	191582847	191582947	1:191582847-191582947	-
chr1	191592652	191592815	1:191592652-191592815	-
chr1	191593763	191593863	1:191593763-191593863	-
chr1	191597916	191598016	1:191597916-191598016	-
chr1	191598119	191598219	1:191598119-191598219	-
chr1	191600803	191600958	1:191600803-191600958	-
chr1	191606816	191606916	1:191606816-191606916	-
chr1	191616947	191617047	1:191616947-191617047	-
chr1	191617086	191617194	1:191617086-191617194	-
chr1	191618327	191618427	1:191618327-191618427	-
chr1	191629575	191629675	1:191629575-191629675	-
chr1	191630046	191630146	1:191630046-191630146	-
chr1	191635216	191635337	1:191635216-191635337	-
chr1	191641773	191641873	1:191641773-191641873	-
chr1	191647917	191648036	1:191647917-191648036	-
chr1	191652831	191652939	1:191652831-191652939	-
chr1	191655114	191655214	1:191655114-191655214	-
chr1	191658969	191659069	1:191658969-191659069	-
chr1	191659729	191659836	1:191659729-191659836	-
chr1	191665263	191665363	1:191665263-191665363	-
chr1	191665937	191666037	1:191665937-191666037	-
chr1	191676408	191676508	1:191676408-191676508	-
chr1	191684428	191684628	1:191684428-191684628	-
chr1	191684870	191684998	1:191684870-191684998	-
chr1	191692293	191692438	1:191692293-191692438	-
chr1	191707373	191707490	1:191707373-191707490	-
chr1	191723664	191723785	1:191723664-191723785	-
chr1	191728148	191728248	1:191728148-191728248	-
chr1	191732117	191732276	1:191732117-191732276	-
chr1	191748032	191748212	1:191748032-191748212	-
chr1	191748707	191748807	1:191748707-191748807	-
chr1	191749257	191749357	1:191749257-191749357	-
chr1	191763820	191763920	1:191763820-191763920	-
chr1	191763953	191764070	1:191763953-191764070	-
chr1	191765605	191765833	1:191765605-191765833	-
chr1	191775099	191775310	1:191775099-191775310	-
chr1	191779467	191779567	1:191779467-191779567	-
chr1	191782328	191782575	1:191782328-191782575	-
chr1	191798183	191798283	1:191798183-191798283	-
chr1	191809483	191809633	1:191809483-191809633	-
chr1	191823967	191824067	1:191823967-191824067	ENSG00000228215
chr1	191826521	191826734	1:191826521-191826734	ENSG00000228215
chr1	191827048	191827177	1:191827048-191827177	ENSG00000228215
chr1	191839398	191839498	1:191839398-191839498	-
chr1	191844401	191844501	1:191844401-191844501	-
chr1	191847022	191847203	1:191847022-191847203	-
chr1	191852263	191852430	1:191852263-191852430	ENSG00000223344
chr1	191858244	191858377	1:191858244-191858377	ENSG00000223344
chr1	191863243	191863435	1:191863243-191863435	ENSG00000223344
chr1	191869983	191870083	1:191869983-191870083	ENSG00000228215,ENSG00000223344
chr1	191905072	191905213	1:191905072-191905213	-
chr1	191913210	191913343	1:191913210-191913343	-
chr1	191929956	191930107	1:191929956-191930107	-
chr1	191935614	191935714	1:191935614-191935714	-
chr1	191937499	191937599	1:191937499-191937599	-
chr1	191937642	191937742	1:191937642-191937742	-
chr1	191944027	191944127	1:191944027-191944127	-
chr1	191970546	191970646	1:191970546-191970646	-
chr1	191974053	191974281	1:191974053-191974281	-
chr1	191991908	191992047	1:191991908-191992047	-
chr1	192006092	192006192	1:192006092-192006192	-
chr1	192015298	192015398	1:192015298-192015398	-
chr1	192053575	192053675	1:192053575-192053675	-
chr1	192069837	192069938	1:192069837-192069938	-
chr1	192071966	192072110	1:192071966-192072110	-
chr1	192075294	192075394	1:192075294-192075394	-
chr1	192077357	192077457	1:192077357-192077457	-
chr1	192098946	192099162	1:192098946-192099162	-
chr1	192106824	192106981	1:192106824-192106981	-
chr1	192108176	192108303	1:192108176-192108303	-
chr1	192113167	192113273	1:192113167-192113273	-
chr1	192114738	192114953	1:192114738-192114953	-
chr1	192115467	192115674	1:192115467-192115674	-
chr1	192116022	192116122	1:192116022-192116122	-
chr1	192123831	192123931	1:192123831-192123931	-
chr1	192126023	192126143	1:192126023-192126143	-
chr1	192126807	192126928	1:192126807-192126928	-
chr1	192134494	192134606	1:192134494-192134606	-
chr1	192135302	192135402	1:192135302-192135402	-
chr1	192136959	192137104	1:192136959-192137104	ENSG00000150681
chr1	192139519	192139649	1:192139519-192139649	ENSG00000150681
chr1	192144586	192144686	1:192144586-192144686	ENSG00000150681
chr1	192150438	192150549	1:192150438-192150549	ENSG00000150681
chr1	192150593	192150693	1:192150593-192150693	ENSG00000150681
chr1	192168406	192168508	1:192168406-192168508	ENSG00000150681
chr1	192204511	192204611	1:192204511-192204611	-
chr1	192208253	192209304	1:192208253-192209304	-
chr1	192216903	192217003	1:192216903-192217003	-
chr1	192221589	192225711	1:192221589-192225711	-
chr1	192235488	192235775	1:192235488-192235775	ENSG00000226723,ENSG00000236792
chr1	192242392	192242560	1:192242392-192242560	ENSG00000226723,ENSG00000236792
chr1	192275908	192276008	1:192275908-192276008	-
chr1	192282154	192282254	1:192282154-192282254	-
chr1	192283929	192284056	1:192283929-192284056	-
chr1	192289866	192289966	1:192289866-192289966	-
chr1	192310251	192310362	1:192310251-192310362	ENSG00000253148
chr1	192331018	192331118	1:192331018-192331118	ENSG00000253148
chr1	192345994	192346094	1:192345994-192346094	-
chr1	192369549	192369649	1:192369549-192369649	-
chr1	192371374	192371474	1:192371374-192371474	-
chr1	192378928	192379028	1:192378928-192379028	-
chr1	192391074	192391192	1:192391074-192391192	ENSG00000285280
chr1	192392531	192392631	1:192392531-192392631	ENSG00000285280
chr1	192395171	192395271	1:192395171-192395271	ENSG00000285280
chr1	192407619	192407737	1:192407619-192407737	-
chr1	192439164	192439264	1:192439164-192439264	-
chr1	192453695	192453888	1:192453695-192453888	-
chr1	192489846	192489983	1:192489846-192489983	-
chr1	192490068	192490172	1:192490068-192490172	-
chr1	192490595	192490706	1:192490595-192490706	-
chr1	192506777	192506920	1:192506777-192506920	-
chr1	192512771	192513144	1:192512771-192513144	ENSG00000236069
chr1	192513813	192514100	1:192513813-192514100	ENSG00000236069
chr1	192515772	192515872	1:192515772-192515872	ENSG00000236069
chr1	192516594	192517131	1:192516594-192517131	ENSG00000236069
chr1	192521777	192522190	1:192521777-192522190	ENSG00000236069
chr1	192522770	192522870	1:192522770-192522870	ENSG00000236069
chr1	192530292	192530563	1:192530292-192530563	ENSG00000236069
chr1	192530787	192530887	1:192530787-192530887	ENSG00000236069
chr1	192531093	192531410	1:192531093-192531410	ENSG00000236069
chr1	192534135	192534235	1:192534135-192534235	ENSG00000236069
chr1	192536897	192537048	1:192536897-192537048	-
chr1	192538466	192538566	1:192538466-192538566	-
chr1	192538673	192538899	1:192538673-192538899	-
chr1	192538962	192539194	1:192538962-192539194	ENSG00000236069
chr1	192539302	192539402	1:192539302-192539402	-
chr1	192539847	192539947	1:192539847-192539947	-
chr1	192543181	192543322	1:192543181-192543322	-
chr1	192545120	192545220	1:192545120-192545220	-
chr1	192545258	192545358	1:192545258-192545358	-
chr1	192546161	192546284	1:192546161-192546284	-
chr1	192549040	192549140	1:192549040-192549140	-
chr1	192551517	192551744	1:192551517-192551744	-
chr1	192552692	192552970	1:192552692-192552970	-
chr1	192553043	192553195	1:192553043-192553195	-
chr1	192553811	192553911	1:192553811-192553911	-
chr1	192555100	192555249	1:192555100-192555249	-
chr1	192561609	192561709	1:192561609-192561709	-
chr1	192563574	192563747	1:192563574-192563747	-
chr1	192569868	192570014	1:192569868-192570014	-
chr1	192571095	192571195	1:192571095-192571195	ENSG00000090104
chr1	192571877	192572021	1:192571877-192572021	ENSG00000090104
chr1	192572684	192572834	1:192572684-192572834	ENSG00000090104
chr1	192573633	192573733	1:192573633-192573733	ENSG00000090104
chr1	192573997	192574097	1:192573997-192574097	ENSG00000090104
chr1	192574182	192574282	1:192574182-192574282	ENSG00000090104
chr1	192575506	192575936	1:192575506-192575936	ENSG00000090104
chr1	192576050	192576150	1:192576050-192576150	ENSG00000090104
chr1	192578405	192578505	1:192578405-192578505	ENSG00000090104
chr1	192578608	192578708	1:192578608-192578708	ENSG00000090104
chr1	192578962	192579062	1:192578962-192579062	ENSG00000090104
chr1	192579195	192579470	1:192579195-192579470	ENSG00000090104
chr1	192579513	192579675	1:192579513-192579675	ENSG00000090104
chr1	192580454	192580844	1:192580454-192580844	ENSG00000090104
chr1	192580971	192581268	1:192580971-192581268	ENSG00000090104
chr1	192581320	192581485	1:192581320-192581485	ENSG00000090104
chr1	192581968	192582112	1:192581968-192582112	ENSG00000090104
chr1	192593168	192593268	1:192593168-192593268	-
chr1	192603393	192603615	1:192603393-192603615	-
chr1	192607758	192607858	1:192607758-192607858	-
chr1	192609120	192609477	1:192609120-192609477	-
chr1	192609666	192609983	1:192609666-192609983	-
chr1	192610099	192610386	1:192610099-192610386	-
chr1	192610456	192610556	1:192610456-192610556	-
chr1	192640196	192640296	1:192640196-192640296	ENSG00000127074
chr1	192648901	192649001	1:192648901-192649001	ENSG00000127074
chr1	192662307	192662407	1:192662307-192662407	-
chr1	192662555	192662655	1:192662555-192662655	-
chr1	192664187	192664287	1:192664187-192664287	-
chr1	192668612	192668778	1:192668612-192668778	-
chr1	192674627	192674869	1:192674627-192674869	-
chr1	192676594	192676694	1:192676594-192676694	-
chr1	192678068	192678168	1:192678068-192678168	-
chr1	192678380	192678480	1:192678380-192678480	-
chr1	192692510	192692628	1:192692510-192692628	ENSG00000231767,ENSG00000283795
chr1	192713862	192713991	1:192713862-192713991	ENSG00000231767,ENSG00000283795
chr1	192737110	192737210	1:192737110-192737210	ENSG00000285280
chr1	192743100	192743510	1:192743100-192743510	ENSG00000285280
chr1	192763841	192764003	1:192763841-192764003	ENSG00000285280
chr1	192776707	192776807	1:192776707-192776807	-
chr1	192777063	192777163	1:192777063-192777163	-
chr1	192778607	192778707	1:192778607-192778707	-
chr1	192788189	192788434	1:192788189-192788434	ENSG00000228687
chr1	192790466	192790783	1:192790466-192790783	ENSG00000228687
chr1	192796619	192796748	1:192796619-192796748	ENSG00000228687,ENSG00000226814
chr1	192799716	192799816	1:192799716-192799816	ENSG00000228687,ENSG00000226814
chr1	192804825	192804925	1:192804825-192804925	ENSG00000228687,ENSG00000226814,ENSG00000116741
chr1	192805671	192805800	1:192805671-192805800	ENSG00000226814,ENSG00000116741
chr1	192805899	192806164	1:192805899-192806164	ENSG00000226814,ENSG00000116741
chr1	192807432	192807532	1:192807432-192807532	ENSG00000226814,ENSG00000116741
chr1	192808212	192809488	1:192808212-192809488	ENSG00000228687,ENSG00000226814,ENSG00000116741
chr1	192809591	192809691	1:192809591-192809691	ENSG00000226814,ENSG00000116741
chr1	192810089	192810270	1:192810089-192810270	ENSG00000116741
chr1	192810426	192810654	1:192810426-192810654	ENSG00000116741
chr1	192811347	192811447	1:192811347-192811447	ENSG00000116741
chr1	192813389	192813489	1:192813389-192813489	ENSG00000116741
chr1	192833131	192833231	1:192833131-192833231	-
chr1	192837104	192837204	1:192837104-192837204	-
chr1	192866108	192866208	1:192866108-192866208	-
chr1	192867274	192867375	1:192867274-192867375	-
chr1	192873137	192873237	1:192873137-192873237	ENSG00000223075
chr1	192873343	192873443	1:192873343-192873443	ENSG00000223075
chr1	192878325	192878531	1:192878325-192878531	ENSG00000223075
chr1	192879050	192879150	1:192879050-192879150	ENSG00000223075
chr1	192879227	192879382	1:192879227-192879382	ENSG00000223075
chr1	192879487	192879733	1:192879487-192879733	ENSG00000223075
chr1	192882963	192883119	1:192882963-192883119	ENSG00000223075
chr1	192891144	192891244	1:192891144-192891244	-
chr1	192907391	192907491	1:192907391-192907491	-
chr1	192907554	192907844	1:192907554-192907844	-
chr1	192907960	192908155	1:192907960-192908155	-
chr1	192917756	192917934	1:192917756-192917934	-
chr1	192919043	192919175	1:192919043-192919175	-
chr1	192931359	192931460	1:192931359-192931460	ENSG00000285280
chr1	192931934	192932034	1:192931934-192932034	ENSG00000285280
chr1	192932360	192932460	1:192932360-192932460	ENSG00000285280
chr1	192935806	192935985	1:192935806-192935985	-
chr1	192936610	192936737	1:192936610-192936737	-
chr1	192941868	192942006	1:192941868-192942006	ENSG00000285280
chr1	192942229	192942394	1:192942229-192942394	ENSG00000285280
chr1	192952103	192952259	1:192952103-192952259	ENSG00000285280
chr1	192955700	192955833	1:192955700-192955833	ENSG00000285280
chr1	192963038	192963145	1:192963038-192963145	ENSG00000285280
chr1	192964872	192964972	1:192964872-192964972	ENSG00000285280
chr1	192965031	192965131	1:192965031-192965131	-
chr1	192973881	192974002	1:192973881-192974002	-
chr1	192974057	192977300	1:192974057-192977300	-
chr1	192981923	192982023	1:192981923-192982023	-
chr1	192986656	192986756	1:192986656-192986756	ENSG00000234473
chr1	192987058	192987200	1:192987058-192987200	ENSG00000234473
chr1	192991521	192991667	1:192991521-192991667	ENSG00000234473
chr1	192991833	192991933	1:192991833-192991933	ENSG00000234473
chr1	192997932	192998032	1:192997932-192998032	ENSG00000234473
chr1	192998419	192998609	1:192998419-192998609	ENSG00000234473
chr1	192998640	192998884	1:192998640-192998884	ENSG00000234473
chr1	193009994	193010094	1:193009994-193010094	-
chr1	193013068	193013182	1:193013068-193013182	-
chr1	193020787	193020890	1:193020787-193020890	ENSG00000116750
chr1	193029738	193029838	1:193029738-193029838	ENSG00000116750
chr1	193043621	193043721	1:193043621-193043721	-
chr1	193058399	193058837	1:193058399-193058837	ENSG00000116750,ENSG00000238754,ENSG00000116747
chr1	193059008	193060324	1:193059008-193060324	ENSG00000116750,ENSG00000238754,ENSG00000116747
chr1	193064348	193064448	1:193064348-193064448	ENSG00000116750,ENSG00000238754,ENSG00000116747
chr1	193066855	193067049	1:193066855-193067049	ENSG00000116747
chr1	193071033	193071133	1:193071033-193071133	ENSG00000116747
chr1	193071186	193071286	1:193071186-193071286	ENSG00000116747
chr1	193080535	193080673	1:193080535-193080673	-
chr1	193088109	193088209	1:193088109-193088209	-
chr1	193104433	193104703	1:193104433-193104703	ENSG00000023572
chr1	193104980	193105894	1:193104980-193105894	ENSG00000023572,ENSG00000134371
chr1	193106386	193106486	1:193106386-193106486	ENSG00000023572
chr1	193106857	193106957	1:193106857-193106957	ENSG00000023572
chr1	193112397	193112541	1:193112397-193112541	ENSG00000023572
chr1	193113910	193114059	1:193113910-193114059	ENSG00000023572
chr1	193119369	193119469	1:193119369-193119469	ENSG00000134371
chr1	193120861	193120975	1:193120861-193120975	ENSG00000134371
chr1	193121114	193121258	1:193121114-193121258	ENSG00000134371
chr1	193121462	193122611	1:193121462-193122611	ENSG00000238754,ENSG00000116747,ENSG00000023572,ENSG00000134371
chr1	193123699	193123799	1:193123699-193123799	ENSG00000134371
chr1	193129515	193129668	1:193129515-193129668	ENSG00000134371
chr1	193130427	193130570	1:193130427-193130570	ENSG00000221680
chr1	193141866	193141966	1:193141866-193141966	ENSG00000221680
chr1	193147041	193147171	1:193147041-193147171	ENSG00000221680
chr1	193147253	193147353	1:193147253-193147353	ENSG00000221680
chr1	193153662	193153824	1:193153662-193153824	ENSG00000221680
chr1	193157042	193157668	1:193157042-193157668	-
chr1	193159317	193159439	1:193159317-193159439	-
chr1	193161465	193161565	1:193161465-193161565	-
chr1	193181925	193182025	1:193181925-193182025	ENSG00000162630
chr1	193182958	193183120	1:193182958-193183120	ENSG00000162630
chr1	193186305	193186461	1:193186305-193186461	ENSG00000162630
chr1	193186506	193186727	1:193186506-193186727	ENSG00000134371,ENSG00000162630
chr1	193209235	193209335	1:193209235-193209335	-
chr1	193241150	193241486	1:193241150-193241486	ENSG00000276735
chr1	193245183	193245283	1:193245183-193245283	ENSG00000276735
chr1	193265994	193266143	1:193265994-193266143	-
chr1	193274959	193275059	1:193274959-193275059	-
chr1	193302845	193302945	1:193302845-193302945	ENSG00000232077
chr1	193303420	193303520	1:193303420-193303520	ENSG00000232077
chr1	193313015	193313215	1:193313015-193313215	ENSG00000232077
chr1	193321916	193322016	1:193321916-193322016	-
chr1	193339973	193340136	1:193339973-193340136	ENSG00000232077
chr1	193351382	193351482	1:193351382-193351482	ENSG00000232077
chr1	193363105	193363205	1:193363105-193363205	-
chr1	193365915	193366015	1:193365915-193366015	-
chr1	193366329	193366429	1:193366329-193366429	-
chr1	193373082	193373182	1:193373082-193373182	-
chr1	193373215	193373315	1:193373215-193373315	-
chr1	193379894	193379994	1:193379894-193379994	-
chr1	193395535	193395695	1:193395535-193395695	-
chr1	193397146	193397246	1:193397146-193397246	-
chr1	193406870	193407073	1:193406870-193407073	-
chr1	193407321	193407448	1:193407321-193407448	-
chr1	193408733	193408861	1:193408733-193408861	-
chr1	193409141	193409241	1:193409141-193409241	-
chr1	193413525	193413745	1:193413525-193413745	-
chr1	193414599	193414699	1:193414599-193414699	-
chr1	193416829	193416929	1:193416829-193416929	-
chr1	193417494	193417737	1:193417494-193417737	-
chr1	193417871	193418038	1:193417871-193418038	-
chr1	193418539	193418639	1:193418539-193418639	-
chr1	193418703	193418846	1:193418703-193418846	-
chr1	193420479	193420579	1:193420479-193420579	-
chr1	193423840	193424008	1:193423840-193424008	-
chr1	193427803	193427903	1:193427803-193427903	-
chr1	193428381	193428548	1:193428381-193428548	-
chr1	193430636	193430833	1:193430636-193430833	-
chr1	193433052	193433152	1:193433052-193433152	-
chr1	193435934	193436034	1:193435934-193436034	-
chr1	193437473	193437593	1:193437473-193437593	-
chr1	193437728	193437828	1:193437728-193437828	-
chr1	193439804	193440230	1:193439804-193440230	-
chr1	193448960	193449517	1:193448960-193449517	ENSG00000286285
chr1	193451702	193451841	1:193451702-193451841	ENSG00000286285
chr1	193452572	193452672	1:193452572-193452672	ENSG00000286285
chr1	193458772	193459000	1:193458772-193459000	ENSG00000286285
chr1	193459824	193459933	1:193459824-193459933	ENSG00000286285
chr1	193462764	193462924	1:193462764-193462924	ENSG00000286285
chr1	193462968	193463113	1:193462968-193463113	ENSG00000286285
chr1	193465492	193465651	1:193465492-193465651	ENSG00000227240
chr1	193468492	193468597	1:193468492-193468597	ENSG00000227240
chr1	193470624	193470724	1:193470624-193470724	ENSG00000227240
chr1	193471583	193471746	1:193471583-193471746	ENSG00000227240
chr1	193472138	193472522	1:193472138-193472522	ENSG00000227240
chr1	193472564	193472664	1:193472564-193472664	ENSG00000227240
chr1	193472897	193473120	1:193472897-193473120	ENSG00000227240
chr1	193473157	193473257	1:193473157-193473257	ENSG00000227240
chr1	193473561	193473661	1:193473561-193473661	ENSG00000227240
chr1	193475815	193475915	1:193475815-193475915	ENSG00000227240
chr1	193476843	193477038	1:193476843-193477038	ENSG00000227240
chr1	193478054	193478279	1:193478054-193478279	ENSG00000227240
chr1	193478600	193478723	1:193478600-193478723	ENSG00000227240
chr1	193478933	193479677	1:193478933-193479677	ENSG00000227240
chr1	193479921	193480185	1:193479921-193480185	-
chr1	193480230	193480349	1:193480230-193480349	-
chr1	193480382	193480482	1:193480382-193480482	-
chr1	193480635	193480862	1:193480635-193480862	-
chr1	193480929	193481106	1:193480929-193481106	-
chr1	193481256	193481356	1:193481256-193481356	-
chr1	193484481	193484586	1:193484481-193484586	-
chr1	193486757	193486891	1:193486757-193486891	-
chr1	193487010	193487139	1:193487010-193487139	-
chr1	193488473	193488606	1:193488473-193488606	-
chr1	193492129	193492283	1:193492129-193492283	-
chr1	193496207	193496307	1:193496207-193496307	-
chr1	193497298	193497398	1:193497298-193497398	-
chr1	193498933	193499033	1:193498933-193499033	-
chr1	193505179	193505279	1:193505179-193505279	-
chr1	193506490	193506590	1:193506490-193506590	-
chr1	193507928	193508088	1:193507928-193508088	-
chr1	193511912	193512012	1:193511912-193512012	-
chr1	193523288	193523388	1:193523288-193523388	-
chr1	193533411	193533537	1:193533411-193533537	-
chr1	193537286	193537649	1:193537286-193537649	-
chr1	193537825	193538149	1:193537825-193538149	-
chr1	193538745	193538845	1:193538745-193538845	-
chr1	193539217	193539317	1:193539217-193539317	-
chr1	193539525	193539639	1:193539525-193539639	-
chr1	193540051	193540293	1:193540051-193540293	-
chr1	193540470	193540726	1:193540470-193540726	-
chr1	193542723	193542894	1:193542723-193542894	-
chr1	193545378	193545478	1:193545378-193545478	-
chr1	193550762	193550862	1:193550762-193550862	-
chr1	193552319	193552443	1:193552319-193552443	-
chr1	193552771	193552974	1:193552771-193552974	-
chr1	193557107	193557207	1:193557107-193557207	-
chr1	193558423	193558523	1:193558423-193558523	-
chr1	193558617	193558859	1:193558617-193558859	-
chr1	193558933	193559033	1:193558933-193559033	-
chr1	193562793	193562893	1:193562793-193562893	-
chr1	193568023	193568123	1:193568023-193568123	-
chr1	193581812	193581912	1:193581812-193581912	-
chr1	193590803	193590903	1:193590803-193590903	-
chr1	193592275	193592779	1:193592275-193592779	-
chr1	193592986	193593263	1:193592986-193593263	-
chr1	193593348	193593585	1:193593348-193593585	-
chr1	193594515	193594842	1:193594515-193594842	-
chr1	193597125	193597238	1:193597125-193597238	-
chr1	193608294	193608441	1:193608294-193608441	-
chr1	193608498	193609605	1:193608498-193609605	-
chr1	193613474	193613579	1:193613474-193613579	-
chr1	193632404	193632504	1:193632404-193632504	-
chr1	193634529	193634646	1:193634529-193634646	-
chr1	193634860	193634960	1:193634860-193634960	-
chr1	193645394	193645501	1:193645394-193645501	-
chr1	193653903	193654008	1:193653903-193654008	-
chr1	193654857	193654962	1:193654857-193654962	-
chr1	193655073	193655173	1:193655073-193655173	-
chr1	193656032	193656132	1:193656032-193656132	-
chr1	193659931	193660031	1:193659931-193660031	-
chr1	193661005	193661340	1:193661005-193661340	ENSG00000226640
chr1	193674701	193674801	1:193674701-193674801	ENSG00000226640
chr1	193680030	193680130	1:193680030-193680130	ENSG00000226640,ENSG00000237011
chr1	193680866	193681039	1:193680866-193681039	ENSG00000226640,ENSG00000237011
chr1	193686026	193686144	1:193686026-193686144	ENSG00000226640,ENSG00000237011
chr1	193694996	193695096	1:193694996-193695096	ENSG00000237011
chr1	193701101	193701309	1:193701101-193701309	-
chr1	193702270	193702370	1:193702270-193702370	-
chr1	193704161	193704283	1:193704161-193704283	-
chr1	193710509	193710609	1:193710509-193710609	-
chr1	193711049	193711212	1:193711049-193711212	-
chr1	193730051	193730277	1:193730051-193730277	-
chr1	193732105	193732252	1:193732105-193732252	-
chr1	193732798	193733114	1:193732798-193733114	-
chr1	193754543	193754705	1:193754543-193754705	ENSG00000237213
chr1	193761530	193761630	1:193761530-193761630	ENSG00000237213
chr1	193763514	193763614	1:193763514-193763614	ENSG00000237213
chr1	193768096	193768200	1:193768096-193768200	ENSG00000237213
chr1	193769037	193769233	1:193769037-193769233	ENSG00000237213
chr1	193781790	193782065	1:193781790-193782065	-
chr1	193782420	193782590	1:193782420-193782590	-
chr1	193786998	193787184	1:193786998-193787184	-
chr1	193787371	193787473	1:193787371-193787473	-
chr1	193787644	193787802	1:193787644-193787802	-
chr1	193789178	193789278	1:193789178-193789278	-
chr1	193819964	193820064	1:193819964-193820064	-
chr1	193839424	193839524	1:193839424-193839524	-
chr1	193846456	193846590	1:193846456-193846590	-
chr1	193848177	193848316	1:193848177-193848316	-
chr1	193865720	193865820	1:193865720-193865820	-
chr1	193869781	193869914	1:193869781-193869914	-
chr1	193872174	193872274	1:193872174-193872274	-
chr1	193880904	193881073	1:193880904-193881073	-
chr1	193905748	193905874	1:193905748-193905874	-
chr1	193907747	193907867	1:193907747-193907867	-
chr1	193909551	193909711	1:193909551-193909711	-
chr1	193910276	193910376	1:193910276-193910376	-
chr1	193912518	193912696	1:193912518-193912696	-
chr1	193919014	193919140	1:193919014-193919140	-
chr1	193927408	193927508	1:193927408-193927508	-
chr1	193930108	193930208	1:193930108-193930208	-
chr1	193931357	193931457	1:193931357-193931457	-
chr1	193933195	193933331	1:193933195-193933331	-
chr1	193942990	193943090	1:193942990-193943090	-
chr1	193950031	193950131	1:193950031-193950131	-
chr1	193956054	193956154	1:193956054-193956154	-
chr1	193960237	193960337	1:193960237-193960337	-
chr1	193968113	193968251	1:193968113-193968251	-
chr1	193969088	193969188	1:193969088-193969188	-
chr1	193975677	193975777	1:193975677-193975777	-
chr1	193988205	193988305	1:193988205-193988305	-
chr1	194001907	194002060	1:194001907-194002060	-
chr1	194010217	194010347	1:194010217-194010347	-
chr1	194023275	194023441	1:194023275-194023441	-
chr1	194027308	194027508	1:194027308-194027508	-
chr1	194035799	194035899	1:194035799-194035899	-
chr1	194045000	194045100	1:194045000-194045100	-
chr1	194045136	194045281	1:194045136-194045281	-
chr1	194056233	194056383	1:194056233-194056383	-
chr1	194066358	194066478	1:194066358-194066478	-
chr1	194087334	194087434	1:194087334-194087434	-
chr1	194092553	194092653	1:194092553-194092653	-
chr1	194093082	194093281	1:194093082-194093281	-
chr1	194094914	194095023	1:194094914-194095023	-
chr1	194095717	194095847	1:194095717-194095847	-
chr1	194114172	194114272	1:194114172-194114272	-
chr1	194116537	194116637	1:194116537-194116637	-
chr1	194122348	194122550	1:194122348-194122550	ENSG00000227240
chr1	194132817	194132917	1:194132817-194132917	ENSG00000227240
chr1	194137672	194137772	1:194137672-194137772	-
chr1	194176143	194176243	1:194176143-194176243	ENSG00000233057
chr1	194178314	194179071	1:194178314-194179071	ENSG00000233057
chr1	194225928	194226076	1:194225928-194226076	ENSG00000233057
chr1	194230209	194230309	1:194230209-194230309	-
chr1	194242068	194242246	1:194242068-194242246	-
chr1	194246441	194246546	1:194246441-194246546	-
chr1	194254201	194254301	1:194254201-194254301	-
chr1	194269999	194270099	1:194269999-194270099	-
chr1	194286764	194287080	1:194286764-194287080	-
chr1	194289560	194289860	1:194289560-194289860	-
chr1	194293015	194293196	1:194293015-194293196	-
chr1	194294103	194294203	1:194294103-194294203	-
chr1	194294456	194294556	1:194294456-194294556	-
chr1	194295821	194295978	1:194295821-194295978	-
chr1	194296044	194296235	1:194296044-194296235	-
chr1	194304834	194304934	1:194304834-194304934	-
chr1	194321215	194321332	1:194321215-194321332	-
chr1	194324616	194324846	1:194324616-194324846	-
chr1	194328061	194328161	1:194328061-194328161	-
chr1	194333440	194333540	1:194333440-194333540	-
chr1	194355836	194356051	1:194355836-194356051	ENSG00000231714
chr1	194388080	194388180	1:194388080-194388180	-
chr1	194424074	194424203	1:194424074-194424203	-
chr1	194430665	194430879	1:194430665-194430879	-
chr1	194431705	194431805	1:194431705-194431805	-
chr1	194446410	194446510	1:194446410-194446510	-
chr1	194454262	194454362	1:194454262-194454362	-
chr1	194469096	194469230	1:194469096-194469230	ENSG00000251813
chr1	194469327	194469427	1:194469327-194469427	ENSG00000251813
chr1	194476510	194476684	1:194476510-194476684	ENSG00000251813
chr1	194480531	194480745	1:194480531-194480745	ENSG00000251813
chr1	194496748	194496900	1:194496748-194496900	ENSG00000251813
chr1	194508314	194508414	1:194508314-194508414	ENSG00000251813
chr1	194520530	194520630	1:194520530-194520630	-
chr1	194521726	194521869	1:194521726-194521869	-
chr1	194559657	194559757	1:194559657-194559757	-
chr1	194559952	194560052	1:194559952-194560052	-
chr1	194563891	194563991	1:194563891-194563991	-
chr1	194574522	194574625	1:194574522-194574625	-
chr1	194585972	194586105	1:194585972-194586105	-
chr1	194598221	194599080	1:194598221-194599080	-
chr1	194600544	194600644	1:194600544-194600644	-
chr1	194615206	194615341	1:194615206-194615341	-
chr1	194616313	194616415	1:194616313-194616415	-
chr1	194616575	194616692	1:194616575-194616692	-
chr1	194617269	194617369	1:194617269-194617369	-
chr1	194618272	194618382	1:194618272-194618382	-
chr1	194625107	194625207	1:194625107-194625207	-
chr1	194642925	194643058	1:194642925-194643058	-
chr1	194647658	194647798	1:194647658-194647798	-
chr1	194650230	194650350	1:194650230-194650350	-
chr1	194657426	194657580	1:194657426-194657580	-
chr1	194679457	194679557	1:194679457-194679557	-
chr1	194683418	194683641	1:194683418-194683641	-
chr1	194683688	194683788	1:194683688-194683788	-
chr1	194686468	194686633	1:194686468-194686633	-
chr1	194695882	194695982	1:194695882-194695982	-
chr1	194698777	194698986	1:194698777-194698986	-
chr1	194699140	194699304	1:194699140-194699304	-
chr1	194705208	194705403	1:194705208-194705403	ENSG00000228167
chr1	194713860	194713961	1:194713860-194713961	ENSG00000228167
chr1	194720390	194720490	1:194720390-194720490	ENSG00000228167
chr1	194727425	194727525	1:194727425-194727525	ENSG00000228167
chr1	194732698	194732798	1:194732698-194732798	-
chr1	194737434	194737584	1:194737434-194737584	-
chr1	194738032	194738176	1:194738032-194738176	-
chr1	194755444	194755544	1:194755444-194755544	-
chr1	194760831	194760931	1:194760831-194760931	-
chr1	194762213	194762346	1:194762213-194762346	-
chr1	194767525	194767628	1:194767525-194767628	-
chr1	194774236	194774367	1:194774236-194774367	-
chr1	194792528	194792628	1:194792528-194792628	-
chr1	194797042	194797205	1:194797042-194797205	-
chr1	194807483	194807583	1:194807483-194807583	-
chr1	194807934	194808128	1:194807934-194808128	-
chr1	194809380	194809480	1:194809380-194809480	-
chr1	194810652	194810762	1:194810652-194810762	-
chr1	194812913	194813057	1:194812913-194813057	-
chr1	194833036	194833136	1:194833036-194833136	-
chr1	194846614	194846714	1:194846614-194846714	-
chr1	194853061	194853392	1:194853061-194853392	-
chr1	194853522	194853622	1:194853522-194853622	-
chr1	194858897	194859141	1:194858897-194859141	-
chr1	194862985	194863085	1:194862985-194863085	-
chr1	194909292	194909475	1:194909292-194909475	-
chr1	194914828	194914974	1:194914828-194914974	-
chr1	194917748	194917875	1:194917748-194917875	ENSG00000285718
chr1	194917907	194918007	1:194917907-194918007	ENSG00000285718
chr1	194920840	194920960	1:194920840-194920960	ENSG00000285718
chr1	194922614	194922717	1:194922614-194922717	ENSG00000285718
chr1	194925982	194926082	1:194925982-194926082	ENSG00000285718
chr1	194936644	194936790	1:194936644-194936790	ENSG00000285718
chr1	194940334	194940539	1:194940334-194940539	ENSG00000285718
chr1	194947659	194947771	1:194947659-194947771	ENSG00000285718
chr1	194948374	194948474	1:194948374-194948474	ENSG00000285718
chr1	194948683	194948783	1:194948683-194948783	ENSG00000285718
chr1	194953142	194953242	1:194953142-194953242	-
chr1	194955323	194955423	1:194955323-194955423	-
chr1	194965970	194966070	1:194965970-194966070	-
chr1	194968356	194968456	1:194968356-194968456	-
chr1	194977538	194977638	1:194977538-194977638	-
chr1	194985340	194985440	1:194985340-194985440	-
chr1	194995784	194995885	1:194995784-194995885	-
chr1	195003430	195003589	1:195003430-195003589	-
chr1	195004448	195004548	1:195004448-195004548	-
chr1	195020066	195020213	1:195020066-195020213	-
chr1	195030051	195030151	1:195030051-195030151	-
chr1	195030982	195031082	1:195030982-195031082	-
chr1	195038815	195038922	1:195038815-195038922	-
chr1	195039819	195039919	1:195039819-195039919	-
chr1	195046334	195046434	1:195046334-195046434	-
chr1	195059945	195060045	1:195059945-195060045	-
chr1	195060526	195060626	1:195060526-195060626	-
chr1	195060660	195060760	1:195060660-195060760	-
chr1	195061701	195061882	1:195061701-195061882	-
chr1	195062876	195062978	1:195062876-195062978	-
chr1	195063261	195063361	1:195063261-195063361	-
chr1	195066327	195066539	1:195066327-195066539	-
chr1	195067370	195067533	1:195067370-195067533	-
chr1	195081521	195081716	1:195081521-195081716	-
chr1	195083228	195083408	1:195083228-195083408	-
chr1	195095959	195096148	1:195095959-195096148	-
chr1	195100237	195100337	1:195100237-195100337	-
chr1	195104911	195105070	1:195104911-195105070	-
chr1	195106689	195106789	1:195106689-195106789	-
chr1	195106825	195107536	1:195106825-195107536	-
chr1	195111885	195112011	1:195111885-195112011	-
chr1	195113220	195113320	1:195113220-195113320	-
chr1	195138028	195138128	1:195138028-195138128	-
chr1	195144556	195144658	1:195144556-195144658	-
chr1	195152310	195152410	1:195152310-195152410	-
chr1	195152869	195152999	1:195152869-195152999	-
chr1	195160782	195160882	1:195160782-195160882	-
chr1	195173041	195173141	1:195173041-195173141	-
chr1	195173850	195173966	1:195173850-195173966	-
chr1	195181689	195181789	1:195181689-195181789	-
chr1	195191873	195192016	1:195191873-195192016	-
chr1	195195920	195196129	1:195195920-195196129	-
chr1	195198678	195198780	1:195198678-195198780	-
chr1	195209334	195209434	1:195209334-195209434	-
chr1	195218357	195218481	1:195218357-195218481	-
chr1	195224630	195224730	1:195224630-195224730	-
chr1	195237288	195237388	1:195237288-195237388	-
chr1	195243084	195243184	1:195243084-195243184	-
chr1	195251855	195252028	1:195251855-195252028	-
chr1	195252303	195252403	1:195252303-195252403	-
chr1	195266169	195266335	1:195266169-195266335	-
chr1	195279450	195279677	1:195279450-195279677	-
chr1	195281981	195282081	1:195281981-195282081	-
chr1	195301925	195302025	1:195301925-195302025	-
chr1	195302148	195302248	1:195302148-195302248	-
chr1	195304303	195304403	1:195304303-195304403	-
chr1	195304796	195304896	1:195304796-195304896	-
chr1	195316760	195316860	1:195316760-195316860	-
chr1	195331760	195331860	1:195331760-195331860	-
chr1	195342039	195342139	1:195342039-195342139	-
chr1	195348681	195348799	1:195348681-195348799	-
chr1	195349236	195349336	1:195349236-195349336	-
chr1	195351201	195351301	1:195351201-195351301	-
chr1	195359865	195359965	1:195359865-195359965	-
chr1	195359996	195360184	1:195359996-195360184	-
chr1	195364147	195364271	1:195364147-195364271	-
chr1	195370526	195370626	1:195370526-195370626	-
chr1	195376569	195376692	1:195376569-195376692	-
chr1	195395928	195396028	1:195395928-195396028	-
chr1	195399635	195399735	1:195399635-195399735	-
chr1	195400812	195400972	1:195400812-195400972	-
chr1	195402866	195402966	1:195402866-195402966	-
chr1	195407505	195407605	1:195407505-195407605	-
chr1	195409260	195409401	1:195409260-195409401	-
chr1	195412683	195412836	1:195412683-195412836	-
chr1	195416052	195416252	1:195416052-195416252	-
chr1	195427744	195427849	1:195427744-195427849	-
chr1	195428680	195428838	1:195428680-195428838	-
chr1	195435235	195435350	1:195435235-195435350	-
chr1	195445057	195445157	1:195445057-195445157	-
chr1	195450359	195450459	1:195450359-195450459	-
chr1	195451314	195451488	1:195451314-195451488	-
chr1	195456720	195456820	1:195456720-195456820	-
chr1	195470039	195470139	1:195470039-195470139	-
chr1	195473809	195473909	1:195473809-195473909	-
chr1	195478463	195478563	1:195478463-195478563	-
chr1	195478627	195478727	1:195478627-195478727	-
chr1	195490887	195491128	1:195490887-195491128	-
chr1	195544474	195544651	1:195544474-195544651	-
chr1	195545315	195545415	1:195545315-195545415	-
chr1	195549962	195550074	1:195549962-195550074	-
chr1	195556269	195556369	1:195556269-195556369	-
chr1	195557362	195557462	1:195557362-195557462	-
chr1	195562198	195562298	1:195562198-195562298	-
chr1	195592426	195592526	1:195592426-195592526	-
chr1	195592775	195592936	1:195592775-195592936	-
chr1	195593983	195594083	1:195593983-195594083	-
chr1	195599945	195600045	1:195599945-195600045	-
chr1	195617159	195617270	1:195617159-195617270	-
chr1	195622044	195622203	1:195622044-195622203	-
chr1	195625832	195625944	1:195625832-195625944	-
chr1	195632970	195633070	1:195632970-195633070	-
chr1	195634240	195634340	1:195634240-195634340	-
chr1	195644413	195644540	1:195644413-195644540	-
chr1	195650750	195650850	1:195650750-195650850	-
chr1	195663673	195663787	1:195663673-195663787	-
chr1	195663932	195664032	1:195663932-195664032	-
chr1	195671403	195671616	1:195671403-195671616	-
chr1	195677167	195677267	1:195677167-195677267	-
chr1	195687995	195688106	1:195687995-195688106	-
chr1	195699998	195700098	1:195699998-195700098	-
chr1	195710059	195710221	1:195710059-195710221	-
chr1	195714364	195714491	1:195714364-195714491	-
chr1	195726738	195726878	1:195726738-195726878	-
chr1	195735937	195736037	1:195735937-195736037	-
chr1	195738658	195738758	1:195738658-195738758	-
chr1	195743719	195743882	1:195743719-195743882	-
chr1	195744187	195744287	1:195744187-195744287	-
chr1	195744402	195744502	1:195744402-195744502	-
chr1	195746300	195746459	1:195746300-195746459	ENSG00000287364
chr1	195756499	195756652	1:195756499-195756652	ENSG00000287364
chr1	195757488	195757620	1:195757488-195757620	ENSG00000287364
chr1	195762104	195762299	1:195762104-195762299	ENSG00000287364
chr1	195773742	195773885	1:195773742-195773885	ENSG00000287364
chr1	195776301	195776401	1:195776301-195776401	ENSG00000287364
chr1	195786972	195787080	1:195786972-195787080	-
chr1	195787588	195787688	1:195787588-195787688	-
chr1	195790920	195791033	1:195790920-195791033	-
chr1	195791739	195791839	1:195791739-195791839	-
chr1	195792172	195792272	1:195792172-195792272	-
chr1	195799124	195799224	1:195799124-195799224	-
chr1	195803135	195803235	1:195803135-195803235	-
chr1	195806813	195807718	1:195806813-195807718	-
chr1	195819452	195819552	1:195819452-195819552	-
chr1	195822954	195823133	1:195822954-195823133	-
chr1	195829511	195829611	1:195829511-195829611	-
chr1	195831678	195831800	1:195831678-195831800	-
chr1	195838921	195839021	1:195838921-195839021	-
chr1	195854563	195854663	1:195854563-195854663	-
chr1	195855739	195855839	1:195855739-195855839	-
chr1	195856196	195856300	1:195856196-195856300	-
chr1	195856660	195856779	1:195856660-195856779	-
chr1	195858244	195858344	1:195858244-195858344	-
chr1	195870364	195870464	1:195870364-195870464	-
chr1	195878155	195878255	1:195878155-195878255	-
chr1	195878579	195878679	1:195878579-195878679	-
chr1	195879171	195879271	1:195879171-195879271	-
chr1	195885396	195885618	1:195885396-195885618	-
chr1	195903857	195903987	1:195903857-195903987	-
chr1	195912803	195912934	1:195912803-195912934	-
chr1	195930595	195930695	1:195930595-195930695	-
chr1	195941420	195941520	1:195941420-195941520	-
chr1	195946686	195946786	1:195946686-195946786	-
chr1	195948230	195948627	1:195948230-195948627	-
chr1	195954832	195954979	1:195954832-195954979	-
chr1	195962894	195963059	1:195962894-195963059	-
chr1	195970990	195971090	1:195970990-195971090	-
chr1	195971260	195971360	1:195971260-195971360	-
chr1	195976371	195976471	1:195976371-195976471	-
chr1	196015191	196015291	1:196015191-196015291	-
chr1	196015549	196015710	1:196015549-196015710	-
chr1	196022185	196022285	1:196022185-196022285	-
chr1	196027806	196027906	1:196027806-196027906	-
chr1	196032965	196033065	1:196032965-196033065	-
chr1	196051628	196051803	1:196051628-196051803	-
chr1	196062774	196062876	1:196062774-196062876	ENSG00000227421
chr1	196065343	196065501	1:196065343-196065501	ENSG00000227421
chr1	196085323	196085423	1:196085323-196085423	-
chr1	196101261	196101411	1:196101261-196101411	-
chr1	196105251	196105459	1:196105251-196105459	-
chr1	196106662	196106762	1:196106662-196106762	-
chr1	196106823	196106962	1:196106823-196106962	-
chr1	196121897	196122009	1:196121897-196122009	-
chr1	196123596	196123718	1:196123596-196123718	-
chr1	196124303	196124405	1:196124303-196124405	-
chr1	196125219	196125319	1:196125219-196125319	-
chr1	196150426	196150526	1:196150426-196150526	-
chr1	196154688	196155951	1:196154688-196155951	-
chr1	196163624	196163778	1:196163624-196163778	-
chr1	196178033	196178133	1:196178033-196178133	-
chr1	196183027	196183127	1:196183027-196183127	-
chr1	196192870	196192970	1:196192870-196192970	-
chr1	196201119	196202724	1:196201119-196202724	-
chr1	196231589	196231747	1:196231589-196231747	-
chr1	196235202	196235302	1:196235202-196235302	-
chr1	196242823	196242969	1:196242823-196242969	-
chr1	196266659	196266759	1:196266659-196266759	-
chr1	196273652	196273762	1:196273652-196273762	-
chr1	196288484	196288584	1:196288484-196288584	-
chr1	196301768	196301887	1:196301768-196301887	-
chr1	196308033	196308133	1:196308033-196308133	-
chr1	196308666	196308766	1:196308666-196308766	-
chr1	196336610	196336780	1:196336610-196336780	-
chr1	196340096	196340206	1:196340096-196340206	-
chr1	196342536	196342636	1:196342536-196342636	-
chr1	196345862	196345962	1:196345862-196345962	-
chr1	196360452	196360552	1:196360452-196360552	-
chr1	196361377	196361477	1:196361377-196361477	-
chr1	196364136	196364236	1:196364136-196364236	-
chr1	196364867	196365036	1:196364867-196365036	-
chr1	196368432	196368532	1:196368432-196368532	-
chr1	196375381	196376121	1:196375381-196376121	-
chr1	196380140	196380240	1:196380140-196380240	-
chr1	196383086	196383186	1:196383086-196383186	-
chr1	196394378	196394478	1:196394378-196394478	-
chr1	196399852	196400143	1:196399852-196400143	-
chr1	196401157	196401316	1:196401157-196401316	-
chr1	196402366	196402466	1:196402366-196402466	-
chr1	196404177	196404356	1:196404177-196404356	-
chr1	196406795	196406895	1:196406795-196406895	-
chr1	196410075	196410175	1:196410075-196410175	-
chr1	196425561	196425704	1:196425561-196425704	ENSG00000162687
chr1	196434112	196434212	1:196434112-196434212	ENSG00000162687
chr1	196469776	196469876	1:196469776-196469876	ENSG00000162687
chr1	196470008	196470156	1:196470008-196470156	ENSG00000162687
chr1	196470188	196470346	1:196470188-196470346	ENSG00000162687
chr1	196485090	196485238	1:196485090-196485238	-
chr1	196503391	196503515	1:196503391-196503515	-
chr1	196512102	196512278	1:196512102-196512278	-
chr1	196532259	196532359	1:196532259-196532359	-
chr1	196535719	196535819	1:196535719-196535819	-
chr1	196536639	196536740	1:196536639-196536740	-
chr1	196537582	196537715	1:196537582-196537715	-
chr1	196537979	196538083	1:196537979-196538083	-
chr1	196542798	196542898	1:196542798-196542898	-
chr1	196543679	196543779	1:196543679-196543779	-
chr1	196547038	196547236	1:196547038-196547236	-
chr1	196552420	196552520	1:196552420-196552520	-
chr1	196563522	196563622	1:196563522-196563622	-
chr1	196576085	196576185	1:196576085-196576185	ENSG00000265986
chr1	196577992	196578092	1:196577992-196578092	ENSG00000265986
chr1	196592967	196593169	1:196592967-196593169	ENSG00000265986
chr1	196600047	196600147	1:196600047-196600147	ENSG00000162687
chr1	196600263	196600379	1:196600263-196600379	ENSG00000162687
chr1	196600673	196600793	1:196600673-196600793	ENSG00000162687
chr1	196608524	196608817	1:196608524-196608817	ENSG00000162687
chr1	196608867	196609152	1:196608867-196609152	ENSG00000162687
chr1	196610722	196611550	1:196610722-196611550	ENSG00000162687
chr1	196631956	196632056	1:196631956-196632056	-
chr1	196651597	196651824	1:196651597-196651824	ENSG00000000971
chr1	196651890	196652027	1:196651890-196652027	ENSG00000000971
chr1	196655321	196655519	1:196655321-196655519	ENSG00000000971
chr1	196658503	196658645	1:196658503-196658645	ENSG00000000971
chr1	196659543	196659719	1:196659543-196659719	ENSG00000000971
chr1	196661167	196661267	1:196661167-196661267	ENSG00000000971
chr1	196661462	196661579	1:196661462-196661579	ENSG00000000971
chr1	196673487	196673641	1:196673487-196673641	ENSG00000000971
chr1	196702105	196702271	1:196702105-196702271	-
chr1	196702587	196702711	1:196702587-196702711	-
chr1	196702791	196702891	1:196702791-196702891	-
chr1	196706328	196706428	1:196706328-196706428	-
chr1	196706565	196706761	1:196706565-196706761	-
chr1	196714648	196714851	1:196714648-196714851	-
chr1	196718493	196718616	1:196718493-196718616	-
chr1	196746317	196746417	1:196746317-196746417	ENSG00000116785
chr1	196751716	196751816	1:196751716-196751816	ENSG00000116785
chr1	196798769	196798888	1:196798769-196798888	ENSG00000116785,ENSG00000244414
chr1	196827999	196828099	1:196827999-196828099	ENSG00000244414
chr1	196847465	196847620	1:196847465-196847620	ENSG00000285986,ENSG00000134365
chr1	196858729	196858829	1:196858729-196858829	ENSG00000285986,ENSG00000134365
chr1	196867963	196868063	1:196867963-196868063	ENSG00000285986,ENSG00000134365
chr1	196868418	196868579	1:196868418-196868579	ENSG00000285986,ENSG00000134365
chr1	196876098	196876236	1:196876098-196876236	ENSG00000134365
chr1	196934188	196934288	1:196934188-196934288	ENSG00000134365,ENSG00000080910
chr1	196937649	196937762	1:196937649-196937762	ENSG00000080910
chr1	196955257	196958513	1:196955257-196958513	ENSG00000080910
chr1	196959464	196959581	1:196959464-196959581	ENSG00000080910,ENSG00000273844
chr1	196974610	196974736	1:196974610-196974736	ENSG00000273844,ENSG00000134389
chr1	196985288	196985441	1:196985288-196985441	ENSG00000273844,ENSG00000134389
chr1	196993816	196993924	1:196993816-196993924	ENSG00000273844,ENSG00000134389
chr1	197001606	197001706	1:197001606-197001706	-
chr1	197022959	197023059	1:197022959-197023059	-
chr1	197029245	197029345	1:197029245-197029345	-
chr1	197029493	197029593	1:197029493-197029593	-
chr1	197042503	197042717	1:197042503-197042717	ENSG00000143278
chr1	197050898	197051060	1:197050898-197051060	ENSG00000143278
chr1	197054035	197054135	1:197054035-197054135	ENSG00000143278
chr1	197056517	197056617	1:197056517-197056617	ENSG00000143278
chr1	197068869	197068969	1:197068869-197068969	ENSG00000143278
chr1	197082381	197082481	1:197082381-197082481	-
chr1	197089112	197089245	1:197089112-197089245	-
chr1	197098342	197098465	1:197098342-197098465	-
chr1	197100075	197100389	1:197100075-197100389	-
chr1	197118000	197118100	1:197118000-197118100	-
chr1	197131521	197131621	1:197131521-197131621	ENSG00000066279,ENSG00000235748
chr1	197137483	197137619	1:197137483-197137619	ENSG00000066279,ENSG00000235748
chr1	197144774	197144874	1:197144774-197144874	ENSG00000066279,ENSG00000235748
chr1	197146332	197147140	1:197146332-197147140	ENSG00000066279,ENSG00000235748
chr1	197148578	197148678	1:197148578-197148678	ENSG00000066279
chr1	197156260	197156360	1:197156260-197156360	-
chr1	197161916	197162016	1:197161916-197162016	-
chr1	197174811	197174911	1:197174811-197174911	-
chr1	197182859	197182959	1:197182859-197182959	-
chr1	197187858	197187958	1:197187858-197187958	-
chr1	197196644	197196798	1:197196644-197196798	ENSG00000177888
chr1	197196875	197196975	1:197196875-197196975	ENSG00000177888
chr1	197200166	197200266	1:197200166-197200266	ENSG00000177888
chr1	197200326	197200426	1:197200326-197200426	ENSG00000177888
chr1	197200709	197201743	1:197200709-197201743	ENSG00000177888,ENSG00000237861
chr1	197201944	197202044	1:197201944-197202044	ENSG00000177888
chr1	197202878	197202978	1:197202878-197202978	ENSG00000177888
chr1	197206220	197206320	1:197206220-197206320	ENSG00000177888,ENSG00000237861
chr1	197214005	197214105	1:197214005-197214105	ENSG00000237861
chr1	197226054	197226163	1:197226054-197226163	ENSG00000237861
chr1	197250499	197250599	1:197250499-197250599	ENSG00000134376
chr1	197259129	197259229	1:197259129-197259229	ENSG00000134376
chr1	197268203	197268329	1:197268203-197268329	ENSG00000134376
chr1	197281542	197281642	1:197281542-197281642	ENSG00000134376
chr1	197285925	197286025	1:197285925-197286025	-
chr1	197325875	197325989	1:197325875-197325989	ENSG00000221879
chr1	197330301	197330401	1:197330301-197330401	ENSG00000221879
chr1	197332802	197332902	1:197332802-197332902	ENSG00000221879
chr1	197335639	197335763	1:197335639-197335763	ENSG00000221879
chr1	197337313	197337447	1:197337313-197337447	ENSG00000221879
chr1	197370970	197371081	1:197370970-197371081	ENSG00000221879
chr1	197372948	197373094	1:197372948-197373094	ENSG00000221879
chr1	197380446	197380546	1:197380446-197380546	ENSG00000221879
chr1	197382851	197382951	1:197382851-197382951	ENSG00000221879
chr1	197391493	197391593	1:197391493-197391593	ENSG00000221879
chr1	197391719	197391819	1:197391719-197391819	ENSG00000221879
chr1	197400368	197400468	1:197400368-197400468	ENSG00000134376
chr1	197402074	197404041	1:197402074-197404041	-
chr1	197404279	197405953	1:197404279-197405953	ENSG00000134376
chr1	197422420	197422527	1:197422420-197422527	ENSG00000134376
chr1	197436385	197436485	1:197436385-197436485	ENSG00000134376,ENSG00000230260
chr1	197442551	197442651	1:197442551-197442651	ENSG00000134376,ENSG00000230260
chr1	197450834	197450934	1:197450834-197450934	ENSG00000230260
chr1	197473184	197473333	1:197473184-197473333	-
chr1	197480646	197480746	1:197480646-197480746	-
chr1	197496853	197497007	1:197496853-197497007	-
chr1	197513393	197513537	1:197513393-197513537	-
chr1	197516840	197516984	1:197516840-197516984	-
chr1	197547115	197547229	1:197547115-197547229	ENSG00000213047
chr1	197555740	197555849	1:197555740-197555849	-
chr1	197560209	197560309	1:197560209-197560309	-
chr1	197577462	197577636	1:197577462-197577636	-
chr1	197583489	197583605	1:197583489-197583605	-
chr1	197591029	197591143	1:197591029-197591143	-
chr1	197596646	197596769	1:197596646-197596769	-
chr1	197615291	197615391	1:197615291-197615391	-
chr1	197617096	197617239	1:197617096-197617239	-
chr1	197620765	197620876	1:197620765-197620876	-
chr1	197633632	197633732	1:197633632-197633732	-
chr1	197646644	197646744	1:197646644-197646744	-
chr1	197660867	197660967	1:197660867-197660967	ENSG00000213047
chr1	197677648	197677748	1:197677648-197677748	ENSG00000207139,ENSG00000213046
chr1	197687103	197687203	1:197687103-197687203	ENSG00000207139,ENSG00000213046
chr1	197688639	197688739	1:197688639-197688739	ENSG00000207139,ENSG00000213046
chr1	197696563	197696684	1:197696563-197696684	ENSG00000207139,ENSG00000213046
chr1	197707105	197707205	1:197707105-197707205	-
chr1	197735412	197735512	1:197735412-197735512	ENSG00000213047,ENSG00000235582,ENSG00000233040
chr1	197736674	197736821	1:197736674-197736821	ENSG00000213047,ENSG00000235582,ENSG00000233040
chr1	197746676	197746776	1:197746676-197746776	ENSG00000235582,ENSG00000233040,ENSG00000224901
chr1	197759706	197759829	1:197759706-197759829	ENSG00000233040,ENSG00000224901
chr1	197761728	197761877	1:197761728-197761877	ENSG00000233040,ENSG00000224901
chr1	197763120	197763220	1:197763120-197763220	ENSG00000233040,ENSG00000224901
chr1	197766037	197766137	1:197766037-197766137	ENSG00000213047,ENSG00000224901
chr1	197773910	197774010	1:197773910-197774010	ENSG00000213047
chr1	197774737	197775627	1:197774737-197775627	ENSG00000213047
chr1	197775665	197776339	1:197775665-197776339	ENSG00000213047
chr1	197776385	197776799	1:197776385-197776799	ENSG00000213047
chr1	197776835	197776993	1:197776835-197776993	ENSG00000213047
chr1	197788255	197788482	1:197788255-197788482	-
chr1	197789921	197790021	1:197789921-197790021	-
chr1	197802419	197802519	1:197802419-197802519	-
chr1	197806852	197807053	1:197806852-197807053	-
chr1	197809969	197812360	1:197809969-197812360	-
chr1	197814951	197815051	1:197814951-197815051	-
chr1	197839944	197840044	1:197839944-197840044	-
chr1	197841246	197841456	1:197841246-197841456	-
chr1	197841664	197842051	1:197841664-197842051	-
chr1	197843865	197843965	1:197843865-197843965	-
chr1	197869067	197869208	1:197869067-197869208	-
chr1	197901997	197902233	1:197901997-197902233	ENSG00000203724
chr1	197902377	197903209	1:197902377-197903209	ENSG00000203724,ENSG00000143355
chr1	197911431	197911531	1:197911431-197911531	ENSG00000203724,ENSG00000143355
chr1	197913297	197913560	1:197913297-197913560	ENSG00000203724,ENSG00000143355
chr1	197916413	197916573	1:197916413-197916573	ENSG00000143355
chr1	197918270	197918425	1:197918270-197918425	ENSG00000143355
chr1	197918950	197919050	1:197918950-197919050	ENSG00000143355
chr1	197922465	197922565	1:197922465-197922565	ENSG00000143355
chr1	197927706	197927806	1:197927706-197927806	-
chr1	197945033	197945133	1:197945033-197945133	-
chr1	197964238	197964378	1:197964238-197964378	-
chr1	197978930	197979091	1:197978930-197979091	-
chr1	197991357	197991520	1:197991357-197991520	-
chr1	198002955	198003077	1:198002955-198003077	-
chr1	198006152	198006252	1:198006152-198006252	-
chr1	198016864	198016967	1:198016864-198016967	-
chr1	198018037	198018143	1:198018037-198018143	-
chr1	198034975	198035075	1:198034975-198035075	-
chr1	198053917	198054085	1:198053917-198054085	-
chr1	198054631	198054731	1:198054631-198054731	-
chr1	198054787	198054887	1:198054787-198054887	-
chr1	198055595	198055695	1:198055595-198055695	-
chr1	198062085	198062185	1:198062085-198062185	-
chr1	198062355	198063938	1:198062355-198063938	-
chr1	198087877	198087977	1:198087877-198087977	-
chr1	198092026	198092201	1:198092026-198092201	-
chr1	198092298	198092439	1:198092298-198092439	-
chr1	198101075	198101209	1:198101075-198101209	-
chr1	198102559	198102787	1:198102559-198102787	-
chr1	198107387	198107487	1:198107387-198107487	-
chr1	198107620	198107720	1:198107620-198107720	-
chr1	198109663	198109763	1:198109663-198109763	-
chr1	198116165	198116265	1:198116165-198116265	-
chr1	198134951	198135051	1:198134951-198135051	-
chr1	198156123	198157889	1:198156123-198157889	ENSG00000151414
chr1	198157965	198158102	1:198157965-198158102	ENSG00000151414
chr1	198158432	198158580	1:198158432-198158580	ENSG00000151414
chr1	198158702	198158802	1:198158702-198158802	ENSG00000151414
chr1	198158877	198159271	1:198158877-198159271	ENSG00000151414
chr1	198159352	198159452	1:198159352-198159452	ENSG00000151414
chr1	198159888	198159990	1:198159888-198159990	ENSG00000151414
chr1	198167079	198167245	1:198167079-198167245	-
chr1	198167408	198167956	1:198167408-198167956	ENSG00000151414,ENSG00000232824
chr1	198173109	198173351	1:198173109-198173351	-
chr1	198176707	198176812	1:198176707-198176812	-
chr1	198179606	198179793	1:198179606-198179793	-
chr1	198180973	198181073	1:198180973-198181073	-
chr1	198188196	198188566	1:198188196-198188566	ENSG00000232824
chr1	198196800	198196900	1:198196800-198196900	ENSG00000232824
chr1	198203869	198203979	1:198203869-198203979	ENSG00000151414,ENSG00000232824
chr1	198212795	198212895	1:198212795-198212895	ENSG00000151414
chr1	198225263	198225402	1:198225263-198225402	ENSG00000151414
chr1	198234589	198234701	1:198234589-198234701	-
chr1	198253162	198253326	1:198253162-198253326	-
chr1	198274816	198274916	1:198274816-198274916	ENSG00000151414
chr1	198277237	198277337	1:198277237-198277337	ENSG00000151414
chr1	198284905	198285005	1:198284905-198285005	ENSG00000151414
chr1	198285144	198285313	1:198285144-198285313	-
chr1	198291138	198291263	1:198291138-198291263	-
chr1	198324090	198324190	1:198324090-198324190	-
chr1	198335895	198335995	1:198335895-198335995	-
chr1	198344848	198345021	1:198344848-198345021	-
chr1	198394596	198394705	1:198394596-198394705	-
chr1	198410354	198411201	1:198410354-198411201	-
chr1	198433716	198433852	1:198433716-198433852	-
chr1	198446432	198446559	1:198446432-198446559	-
chr1	198473635	198473735	1:198473635-198473735	-
chr1	198496750	198496892	1:198496750-198496892	-
chr1	198513263	198513388	1:198513263-198513388	ENSG00000287989
chr1	198517411	198517559	1:198517411-198517559	ENSG00000287989
chr1	198519388	198519599	1:198519388-198519599	ENSG00000287989
chr1	198519743	198519935	1:198519743-198519935	ENSG00000287989
chr1	198520076	198520300	1:198520076-198520300	ENSG00000287989
chr1	198520562	198520795	1:198520562-198520795	ENSG00000287989
chr1	198520984	198521099	1:198520984-198521099	ENSG00000287989
chr1	198522931	198523031	1:198522931-198523031	ENSG00000287989
chr1	198523302	198523582	1:198523302-198523582	ENSG00000287989,ENSG00000151418
chr1	198524002	198524263	1:198524002-198524263	ENSG00000287989
chr1	198525763	198525863	1:198525763-198525863	ENSG00000151418
chr1	198534306	198534522	1:198534306-198534522	ENSG00000151418
chr1	198542793	198542893	1:198542793-198542893	ENSG00000151418
chr1	198556433	198556594	1:198556433-198556594	ENSG00000151418
chr1	198556779	198556879	1:198556779-198556879	ENSG00000151418
chr1	198556924	198557231	1:198556924-198557231	ENSG00000151418
chr1	198559087	198559187	1:198559087-198559187	ENSG00000151418
chr1	198564830	198565058	1:198564830-198565058	ENSG00000151418
chr1	198565691	198565837	1:198565691-198565837	-
chr1	198576812	198576950	1:198576812-198576950	-
chr1	198583804	198583930	1:198583804-198583930	-
chr1	198586672	198586895	1:198586672-198586895	ENSG00000223881
chr1	198597696	198597960	1:198597696-198597960	ENSG00000223881
chr1	198598140	198598240	1:198598140-198598240	ENSG00000223881
chr1	198599051	198599151	1:198599051-198599151	ENSG00000223881
chr1	198604542	198604642	1:198604542-198604642	ENSG00000223881
chr1	198605134	198605234	1:198605134-198605234	ENSG00000223881
chr1	198609170	198609270	1:198609170-198609270	ENSG00000223881
chr1	198612677	198612777	1:198612677-198612777	-
chr1	198612900	198613055	1:198612900-198613055	-
chr1	198614635	198615234	1:198614635-198615234	-
chr1	198616612	198616735	1:198616612-198616735	-
chr1	198619747	198619917	1:198619747-198619917	-
chr1	198620441	198620541	1:198620441-198620541	-
chr1	198621155	198622040	1:198621155-198622040	ENSG00000081237
chr1	198624107	198624246	1:198624107-198624246	-
chr1	198627563	198627731	1:198627563-198627731	-
chr1	198627815	198627934	1:198627815-198627934	ENSG00000081237
chr1	198628126	198628229	1:198628126-198628229	-
chr1	198628273	198628448	1:198628273-198628448	-
chr1	198629187	198629338	1:198629187-198629338	-
chr1	198631572	198631682	1:198631572-198631682	ENSG00000081237
chr1	198633034	198633207	1:198633034-198633207	ENSG00000081237
chr1	198638043	198638374	1:198638043-198638374	ENSG00000081237
chr1	198638912	198639012	1:198638912-198639012	ENSG00000081237
chr1	198639045	198639537	1:198639045-198639537	ENSG00000081237
chr1	198639956	198640276	1:198639956-198640276	ENSG00000081237
chr1	198640307	198640407	1:198640307-198640407	ENSG00000081237
chr1	198641673	198642000	1:198641673-198642000	ENSG00000081237
chr1	198642456	198642574	1:198642456-198642574	ENSG00000081237
chr1	198643444	198644255	1:198643444-198644255	ENSG00000081237
chr1	198646765	198646899	1:198646765-198646899	-
chr1	198647307	198647407	1:198647307-198647407	-
chr1	198650675	198650785	1:198650675-198650785	-
chr1	198651691	198651840	1:198651691-198651840	-
chr1	198652321	198652524	1:198652321-198652524	-
chr1	198654969	198655079	1:198654969-198655079	-
chr1	198656519	198656989	1:198656519-198656989	-
chr1	198657210	198657365	1:198657210-198657365	-
chr1	198657497	198657809	1:198657497-198657809	-
chr1	198659263	198659409	1:198659263-198659409	-
chr1	198660588	198660698	1:198660588-198660698	ENSG00000261573
chr1	198664102	198664224	1:198664102-198664224	ENSG00000261573
chr1	198664371	198664471	1:198664371-198664471	ENSG00000261573
chr1	198664614	198664925	1:198664614-198664925	ENSG00000261573
chr1	198665135	198665299	1:198665135-198665299	ENSG00000261573
chr1	198665352	198665452	1:198665352-198665452	ENSG00000261573
chr1	198667562	198667662	1:198667562-198667662	ENSG00000261573
chr1	198668794	198668894	1:198668794-198668894	ENSG00000261573
chr1	198669156	198669394	1:198669156-198669394	ENSG00000261573
chr1	198671308	198671412	1:198671308-198671412	ENSG00000261573
chr1	198671902	198672002	1:198671902-198672002	ENSG00000261573
chr1	198673953	198674112	1:198673953-198674112	ENSG00000261573
chr1	198676389	198676503	1:198676389-198676503	ENSG00000236278
chr1	198677513	198677613	1:198677513-198677613	ENSG00000236278
chr1	198678388	198678761	1:198678388-198678761	ENSG00000236278
chr1	198678806	198678906	1:198678806-198678906	ENSG00000236278
chr1	198679755	198680196	1:198679755-198680196	ENSG00000236278
chr1	198680527	198680690	1:198680527-198680690	ENSG00000236278
chr1	198681531	198681643	1:198681531-198681643	ENSG00000236278
chr1	198681879	198682318	1:198681879-198682318	ENSG00000236278
chr1	198682388	198682496	1:198682388-198682496	ENSG00000236278
chr1	198687704	198687804	1:198687704-198687804	ENSG00000236278
chr1	198691341	198691517	1:198691341-198691517	-
chr1	198699492	198699719	1:198699492-198699719	-
chr1	198705976	198706076	1:198705976-198706076	-
chr1	198719085	198719185	1:198719085-198719185	-
chr1	198726961	198727137	1:198726961-198727137	-
chr1	198729586	198729686	1:198729586-198729686	-
chr1	198735662	198735772	1:198735662-198735772	-
chr1	198740405	198740505	1:198740405-198740505	-
chr1	198750660	198750792	1:198750660-198750792	-
chr1	198751642	198751742	1:198751642-198751742	-
chr1	198754834	198755091	1:198754834-198755091	-
chr1	198755137	198755237	1:198755137-198755237	-
chr1	198755370	198755508	1:198755370-198755508	-
chr1	198762522	198762689	1:198762522-198762689	-
chr1	198763276	198763376	1:198763276-198763376	-
chr1	198772739	198772843	1:198772739-198772843	-
chr1	198776604	198776960	1:198776604-198776960	-
chr1	198788787	198788911	1:198788787-198788911	-
chr1	198797611	198797747	1:198797611-198797747	ENSG00000207975,ENSG00000207759
chr1	198817442	198817542	1:198817442-198817542	ENSG00000207975,ENSG00000207759
chr1	198831345	198831605	1:198831345-198831605	ENSG00000229989,ENSG00000207975,ENSG00000207759
chr1	198874001	198874141	1:198874001-198874141	ENSG00000207975,ENSG00000207759
chr1	198880987	198881165	1:198880987-198881165	ENSG00000207975,ENSG00000207759
chr1	198902030	198902149	1:198902030-198902149	ENSG00000207975,ENSG00000207759
chr1	198902506	198902624	1:198902506-198902624	ENSG00000207975,ENSG00000207759
chr1	198917280	198917380	1:198917280-198917380	-
chr1	198919790	198919920	1:198919790-198919920	ENSG00000207975,ENSG00000207759
chr1	198922828	198922928	1:198922828-198922928	-
chr1	198928298	198928527	1:198928298-198928527	ENSG00000229989
chr1	198934930	198935154	1:198934930-198935154	ENSG00000229989,ENSG00000227747
chr1	198935278	198935434	1:198935278-198935434	ENSG00000229989,ENSG00000227747
chr1	198935623	198935866	1:198935623-198935866	ENSG00000229989,ENSG00000227747
chr1	198936937	198937082	1:198936937-198937082	ENSG00000229989,ENSG00000227747
chr1	198937314	198937751	1:198937314-198937751	ENSG00000229989,ENSG00000227747
chr1	198940686	198940846	1:198940686-198940846	ENSG00000229989,ENSG00000227747
chr1	198941142	198941242	1:198941142-198941242	ENSG00000229989,ENSG00000227747
chr1	198958988	198959088	1:198958988-198959088	ENSG00000227747,ENSG00000225172
chr1	198961766	198961866	1:198961766-198961866	ENSG00000227747,ENSG00000225172
chr1	198970299	198970425	1:198970299-198970425	ENSG00000225172
chr1	198970458	198970558	1:198970458-198970558	ENSG00000225172
chr1	198983270	198983370	1:198983270-198983370	ENSG00000225172
chr1	199012033	199012133	1:199012033-199012133	ENSG00000233410,ENSG00000235492
chr1	199021048	199021179	1:199021048-199021179	ENSG00000233410,ENSG00000235492
chr1	199041576	199041909	1:199041576-199041909	ENSG00000233410
chr1	199045395	199045548	1:199045395-199045548	-
chr1	199046110	199046245	1:199046110-199046245	-
chr1	199085709	199085835	1:199085709-199085835	ENSG00000286541
chr1	199085922	199089825	1:199085922-199089825	ENSG00000286541
chr1	199089878	199090148	1:199089878-199090148	ENSG00000286541
chr1	199091125	199091238	1:199091125-199091238	ENSG00000286541
chr1	199091385	199091485	1:199091385-199091485	ENSG00000286541
chr1	199095932	199096032	1:199095932-199096032	ENSG00000286541
chr1	199097387	199097520	1:199097387-199097520	-
chr1	199132292	199132414	1:199132292-199132414	ENSG00000231718
chr1	199152939	199153039	1:199152939-199153039	ENSG00000231718
chr1	199155434	199155600	1:199155434-199155600	ENSG00000231718
chr1	199162522	199162680	1:199162522-199162680	ENSG00000231718
chr1	199168147	199168256	1:199168147-199168256	ENSG00000231718
chr1	199172607	199172764	1:199172607-199172764	-
chr1	199198952	199199052	1:199198952-199199052	-
chr1	199200577	199200739	1:199200577-199200739	-
chr1	199201266	199201366	1:199201266-199201366	-
chr1	199208092	199208192	1:199208092-199208192	-
chr1	199218590	199218690	1:199218590-199218690	-
chr1	199237117	199237259	1:199237117-199237259	-
chr1	199242711	199242828	1:199242711-199242828	-
chr1	199243092	199243242	1:199243092-199243242	-
chr1	199243504	199243627	1:199243504-199243627	-
chr1	199269456	199269556	1:199269456-199269556	-
chr1	199312409	199313642	1:199312409-199313642	-
chr1	199315686	199315849	1:199315686-199315849	-
chr1	199318349	199318449	1:199318349-199318449	-
chr1	199318994	199319104	1:199318994-199319104	-
chr1	199337396	199337557	1:199337396-199337557	-
chr1	199371786	199371912	1:199371786-199371912	ENSG00000228190,ENSG00000236468
chr1	199384487	199384668	1:199384487-199384668	ENSG00000228190,ENSG00000236468
chr1	199390930	199391082	1:199390930-199391082	ENSG00000236468
chr1	199422613	199422713	1:199422613-199422713	-
chr1	199431207	199431313	1:199431207-199431313	-
chr1	199438859	199439083	1:199438859-199439083	-
chr1	199450553	199450670	1:199450553-199450670	-
chr1	199454985	199455085	1:199454985-199455085	-
chr1	199461315	199461421	1:199461315-199461421	-
chr1	199505322	199505422	1:199505322-199505422	-
chr1	199563257	199563357	1:199563257-199563357	-
chr1	199563489	199563589	1:199563489-199563589	-
chr1	199569339	199569445	1:199569339-199569445	-
chr1	199569494	199569594	1:199569494-199569594	-
chr1	199615435	199615550	1:199615435-199615550	-
chr1	199615592	199615692	1:199615592-199615692	-
chr1	199640931	199641031	1:199640931-199641031	-
chr1	199641103	199641239	1:199641103-199641239	-
chr1	199644463	199644601	1:199644463-199644601	-
chr1	199647833	199647956	1:199647833-199647956	-
chr1	199668164	199668281	1:199668164-199668281	-
chr1	199681576	199681685	1:199681576-199681685	-
chr1	199702142	199702242	1:199702142-199702242	ENSG00000231984
chr1	199721832	199721992	1:199721832-199721992	ENSG00000231984
chr1	199734075	199734189	1:199734075-199734189	ENSG00000231984
chr1	199789806	199789906	1:199789806-199789906	ENSG00000231984
chr1	199805841	199805941	1:199805841-199805941	ENSG00000231984
chr1	199844581	199844681	1:199844581-199844681	ENSG00000200139
chr1	199872734	199872834	1:199872734-199872834	ENSG00000228530,ENSG00000200139
chr1	199875999	199876099	1:199875999-199876099	ENSG00000228530,ENSG00000200139
chr1	199878988	199879088	1:199878988-199879088	ENSG00000228530,ENSG00000200139
chr1	199912127	199912424	1:199912127-199912424	ENSG00000200139,ENSG00000229747
chr1	199925812	199925912	1:199925812-199925912	ENSG00000200139,ENSG00000229747
chr1	199928220	199928320	1:199928220-199928320	ENSG00000200139,ENSG00000229747
chr1	199997889	200004035	1:199997889-200004035	ENSG00000202491,ENSG00000202329
chr1	200017494	200017610	1:200017494-200017610	ENSG00000202491,ENSG00000202329,ENSG00000116833
chr1	200027956	200028056	1:200027956-200028056	ENSG00000116833
chr1	200042961	200043075	1:200042961-200043075	ENSG00000116833,ENSG00000252860
chr1	200054950	200055050	1:200054950-200055050	ENSG00000252860
chr1	200065432	200065552	1:200065432-200065552	ENSG00000252860
chr1	200076381	200076493	1:200076381-200076493	-
chr1	200129688	200129842	1:200129688-200129842	-
chr1	200140000	200140780	1:200140000-200140780	ENSG00000229220
chr1	200140975	200141243	1:200140975-200141243	ENSG00000229220
chr1	200142139	200142245	1:200142139-200142245	ENSG00000229220
chr1	200142278	200142392	1:200142278-200142392	ENSG00000229220
chr1	200154178	200154490	1:200154178-200154490	ENSG00000229220
chr1	200158875	200158986	1:200158875-200158986	ENSG00000229220
chr1	200182608	200182753	1:200182608-200182753	ENSG00000233827
chr1	200184348	200184571	1:200184348-200184571	ENSG00000233827
chr1	200185859	200185959	1:200185859-200185959	ENSG00000233827
chr1	200198010	200198110	1:200198010-200198110	ENSG00000233827
chr1	200199572	200201932	1:200199572-200201932	ENSG00000233827
chr1	200226550	200226658	1:200226550-200226658	ENSG00000233827
chr1	200226928	200227028	1:200226928-200227028	ENSG00000233827
chr1	200229285	200229462	1:200229285-200229462	ENSG00000233827
chr1	200271230	200271341	1:200271230-200271341	-
chr1	200274469	200274569	1:200274469-200274569	-
chr1	200282357	200282457	1:200282357-200282457	-
chr1	200283153	200283320	1:200283153-200283320	-
chr1	200285117	200285261	1:200285117-200285261	ENSG00000213045
chr1	200287024	200287130	1:200287024-200287130	ENSG00000273093,ENSG00000213045
chr1	200300164	200300264	1:200300164-200300264	ENSG00000273093,ENSG00000213045
chr1	200302339	200302508	1:200302339-200302508	ENSG00000273093,ENSG00000213045
chr1	200303849	200304101	1:200303849-200304101	ENSG00000273093,ENSG00000213045
chr1	200304158	200304260	1:200304158-200304260	ENSG00000273093,ENSG00000213045
chr1	200307493	200307611	1:200307493-200307611	ENSG00000273093,ENSG00000213045
chr1	200336355	200336568	1:200336355-200336568	ENSG00000273093,ENSG00000213045,ENSG00000230623
chr1	200354552	200354666	1:200354552-200354666	ENSG00000273093,ENSG00000213045
chr1	200354825	200354925	1:200354825-200354925	ENSG00000213045
chr1	200362271	200362491	1:200362271-200362491	ENSG00000203721,ENSG00000213045
chr1	200365824	200365924	1:200365824-200365924	ENSG00000203721
chr1	200374611	200374711	1:200374611-200374711	ENSG00000203721
chr1	200382265	200382365	1:200382265-200382365	ENSG00000203721
chr1	200405104	200405204	1:200405104-200405204	ENSG00000203721,ENSG00000230623,ENSG00000162702
chr1	200409293	200409473	1:200409293-200409473	ENSG00000203721,ENSG00000230623,ENSG00000162702
chr1	200409919	200410355	1:200409919-200410355	ENSG00000203721,ENSG00000230623,ENSG00000162702
chr1	200439641	200439775	1:200439641-200439775	ENSG00000230623
chr1	200445835	200445968	1:200445835-200445968	ENSG00000230623
chr1	200458434	200458534	1:200458434-200458534	ENSG00000230623
chr1	200483643	200483746	1:200483643-200483746	ENSG00000282849
chr1	200488634	200488916	1:200488634-200488916	ENSG00000282849
chr1	200488968	200489155	1:200488968-200489155	ENSG00000282849
chr1	200508183	200508283	1:200508183-200508283	-
chr1	200508533	200508633	1:200508533-200508633	-
chr1	200512495	200512636	1:200512495-200512636	-
chr1	200530635	200530805	1:200530635-200530805	-
chr1	200542251	200542362	1:200542251-200542362	-
chr1	200565646	200565917	1:200565646-200565917	-
chr1	200585580	200585753	1:200585580-200585753	-
chr1	200588331	200588431	1:200588331-200588431	-
chr1	200588556	200588711	1:200588556-200588711	-
chr1	200605392	200605492	1:200605392-200605492	ENSG00000118193
chr1	200620568	200621003	1:200620568-200621003	ENSG00000118193
chr1	200637753	200637853	1:200637753-200637853	-
chr1	200640112	200640221	1:200640112-200640221	ENSG00000118197
chr1	200642291	200642411	1:200642291-200642411	ENSG00000118197
chr1	200643365	200643470	1:200643365-200643470	ENSG00000118197
chr1	200647823	200647923	1:200647823-200647923	ENSG00000118197
chr1	200666425	200666525	1:200666425-200666525	ENSG00000118197,ENSG00000260088
chr1	200668085	200668185	1:200668085-200668185	ENSG00000118197,ENSG00000260088
chr1	200669344	200670603	1:200669344-200670603	ENSG00000118193,ENSG00000118197,ENSG00000260088
chr1	200671712	200673044	1:200671712-200673044	ENSG00000118197,ENSG00000260088
chr1	200690292	200690413	1:200690292-200690413	-
chr1	200700024	200700173	1:200700024-200700173	-
chr1	200701758	200701881	1:200701758-200701881	-
chr1	200711597	200711697	1:200711597-200711697	-
chr1	200729197	200729310	1:200729197-200729310	-
chr1	200738410	200738966	1:200738410-200738966	ENSG00000118200
chr1	200739159	200739259	1:200739159-200739259	ENSG00000118200
chr1	200739362	200739643	1:200739362-200739643	ENSG00000118200
chr1	200739896	200739996	1:200739896-200739996	ENSG00000118200
chr1	200741867	200741967	1:200741867-200741967	ENSG00000118200
chr1	200778887	200779001	1:200778887-200779001	-
chr1	200861676	200861776	1:200861676-200861776	ENSG00000118200,ENSG00000231333,ENSG00000170128
chr1	200867840	200868022	1:200867840-200868022	ENSG00000231333,ENSG00000170128
chr1	200874139	200874239	1:200874139-200874239	ENSG00000231333,ENSG00000170128
chr1	200878040	200878140	1:200878040-200878140	ENSG00000170128
chr1	200880324	200880424	1:200880324-200880424	ENSG00000170128
chr1	200885555	200885701	1:200885555-200885701	ENSG00000163362
chr1	200888098	200888603	1:200888098-200888603	ENSG00000163362
chr1	200891175	200891275	1:200891175-200891275	ENSG00000163362
chr1	200891404	200891504	1:200891404-200891504	ENSG00000163362
chr1	200891620	200891734	1:200891620-200891734	ENSG00000163362
chr1	200902988	200903088	1:200902988-200903088	ENSG00000163362
chr1	200905849	200906051	1:200905849-200906051	ENSG00000163362,ENSG00000233217
chr1	200908858	200908979	1:200908858-200908979	ENSG00000163362,ENSG00000233217
chr1	200913337	200913442	1:200913337-200913442	ENSG00000163362,ENSG00000233217
chr1	200927681	200927945	1:200927681-200927945	ENSG00000233217,ENSG00000201032
chr1	200929916	200930017	1:200929916-200930017	ENSG00000233217,ENSG00000201032
chr1	200945893	200946043	1:200945893-200946043	-
chr1	200970730	200970856	1:200970730-200970856	ENSG00000229821
chr1	200971773	200971873	1:200971773-200971873	ENSG00000229821
chr1	200979196	200979296	1:200979196-200979296	-
chr1	200985012	200985112	1:200985012-200985112	-
chr1	201006841	201008156	1:201006841-201008156	ENSG00000116852
chr1	201013989	201014124	1:201013989-201014124	ENSG00000116852
chr1	201015793	201015967	1:201015793-201015967	ENSG00000116852,ENSG00000229191
chr1	201018008	201018218	1:201018008-201018218	ENSG00000116852,ENSG00000229191
chr1	201018314	201018514	1:201018314-201018514	ENSG00000116852,ENSG00000229191
chr1	201019317	201019797	1:201019317-201019797	ENSG00000116852,ENSG00000229191,ENSG00000234132
chr1	201020164	201020601	1:201020164-201020601	ENSG00000116852,ENSG00000229191
chr1	201021026	201021235	1:201021026-201021235	ENSG00000116852,ENSG00000229191
chr1	201021957	201022057	1:201021957-201022057	ENSG00000116852,ENSG00000229191
chr1	201022989	201023348	1:201022989-201023348	ENSG00000116852,ENSG00000229191,ENSG00000234132
chr1	201023415	201023874	1:201023415-201023874	ENSG00000116852,ENSG00000229191,ENSG00000234132
chr1	201024284	201024384	1:201024284-201024384	ENSG00000116852,ENSG00000229191
chr1	201024450	201024604	1:201024450-201024604	ENSG00000116852,ENSG00000229191,ENSG00000234132
chr1	201028502	201028602	1:201028502-201028602	ENSG00000116852,ENSG00000229191,ENSG00000234132
chr1	201039549	201039672	1:201039549-201039672	ENSG00000234132
chr1	201045822	201045922	1:201045822-201045922	ENSG00000234132
chr1	201046769	201046869	1:201046769-201046869	ENSG00000234132
chr1	201057344	201057444	1:201057344-201057444	ENSG00000081248
chr1	201074382	201074581	1:201074382-201074581	-
chr1	201110629	201110729	1:201110629-201110729	ENSG00000081248,ENSG00000232237
chr1	201113195	201113330	1:201113195-201113330	ENSG00000081248,ENSG00000232237
chr1	201114189	201114396	1:201114189-201114396	ENSG00000081248,ENSG00000232237
chr1	201134275	201134375	1:201134275-201134375	ENSG00000232237
chr1	201137649	201137792	1:201137649-201137792	ENSG00000232237,ENSG00000229821
chr1	201143169	201143270	1:201143169-201143270	ENSG00000116857,ENSG00000229821
chr1	201146645	201146790	1:201146645-201146790	ENSG00000116857,ENSG00000229821
chr1	201149868	201149968	1:201149868-201149968	ENSG00000116857,ENSG00000229821
chr1	201153248	201153348	1:201153248-201153348	ENSG00000116857,ENSG00000229821
chr1	201153887	201154063	1:201153887-201154063	ENSG00000116857,ENSG00000229821
chr1	201154223	201154653	1:201154223-201154653	ENSG00000116857,ENSG00000229821
chr1	201170494	201170648	1:201170494-201170648	ENSG00000116857,ENSG00000229821
chr1	201170691	201171275	1:201170691-201171275	ENSG00000116857,ENSG00000163395,ENSG00000229821
chr1	201171584	201171752	1:201171584-201171752	ENSG00000116857,ENSG00000163395,ENSG00000229821
chr1	201200336	201200458	1:201200336-201200458	ENSG00000163395,ENSG00000229821
chr1	201251801	201251920	1:201251801-201251920	ENSG00000229821
chr1	201275393	201275527	1:201275393-201275527	ENSG00000081277
chr1	201277864	201281456	1:201277864-201281456	ENSG00000081277
chr1	201284966	201289820	1:201284966-201289820	ENSG00000081277
chr1	201293740	201293882	1:201293740-201293882	ENSG00000081277
chr1	201293996	201294096	1:201293996-201294096	ENSG00000081277
chr1	201308061	201308161	1:201308061-201308161	-
chr1	201310006	201310106	1:201310006-201310106	ENSG00000081277
chr1	201348165	201348313	1:201348165-201348313	-
chr1	201348398	201348523	1:201348398-201348523	-
chr1	201353700	201353850	1:201353700-201353850	-
chr1	201354048	201354148	1:201354048-201354148	-
chr1	201354221	201354625	1:201354221-201354625	-
chr1	201356262	201356362	1:201356262-201356362	ENSG00000118194
chr1	201356834	201356934	1:201356834-201356934	ENSG00000118194
chr1	201358324	201358424	1:201358324-201358424	ENSG00000118194
chr1	201359347	201359491	1:201359347-201359491	ENSG00000118194
chr1	201363389	201363561	1:201363389-201363561	ENSG00000118194
chr1	201365987	201366087	1:201365987-201366087	ENSG00000118194
chr1	201367212	201367312	1:201367212-201367312	ENSG00000118194
chr1	201369480	201369585	1:201369480-201369585	ENSG00000118194
chr1	201370482	201370582	1:201370482-201370582	ENSG00000118194
chr1	201379806	201379958	1:201379806-201379958	ENSG00000118194,ENSG00000286600,ENSG00000159166,ENSG00000282221
chr1	201387218	201387330	1:201387218-201387330	ENSG00000286600,ENSG00000159166,ENSG00000282221
chr1	201409124	201409224	1:201409124-201409224	ENSG00000286600,ENSG00000159166,ENSG00000282221
chr1	201418685	201418785	1:201418685-201418785	ENSG00000282221,ENSG00000159173,ENSG00000227048
chr1	201427497	201427597	1:201427497-201427597	ENSG00000159173,ENSG00000227048
chr1	201448173	201448299	1:201448173-201448299	-
chr1	201448493	201448607	1:201448493-201448607	-
chr1	201451750	201451850	1:201451750-201451850	-
chr1	201455698	201455798	1:201455698-201455798	-
chr1	201461999	201462131	1:201461999-201462131	ENSG00000174307,ENSG00000224818
chr1	201463203	201463312	1:201463203-201463312	ENSG00000174307,ENSG00000224818
chr1	201468185	201468285	1:201468185-201468285	ENSG00000174307,ENSG00000224818
chr1	201468469	201468569	1:201468469-201468569	ENSG00000174307,ENSG00000224818
chr1	201469234	201469404	1:201469234-201469404	ENSG00000174307,ENSG00000224818
chr1	201469799	201469899	1:201469799-201469899	ENSG00000174307,ENSG00000224818
chr1	201470783	201470883	1:201470783-201470883	ENSG00000174307,ENSG00000224818
chr1	201480480	201480841	1:201480480-201480841	ENSG00000159176,ENSG00000224536,ENSG00000223396
chr1	201480908	201481169	1:201480908-201481169	ENSG00000159176,ENSG00000224536,ENSG00000223396
chr1	201481767	201482413	1:201481767-201482413	ENSG00000159176,ENSG00000224536,ENSG00000223396
chr1	201482628	201482744	1:201482628-201482744	ENSG00000159176,ENSG00000224536,ENSG00000223396
chr1	201484217	201484317	1:201484217-201484317	ENSG00000159176,ENSG00000223396
chr1	201484616	201484716	1:201484616-201484716	ENSG00000223396
chr1	201494817	201495005	1:201494817-201495005	ENSG00000159176
chr1	201506653	201506801	1:201506653-201506801	ENSG00000159176,ENSG00000224536
chr1	201506910	201507357	1:201506910-201507357	ENSG00000159176,ENSG00000224536,ENSG00000223396
chr1	201507565	201507675	1:201507565-201507675	ENSG00000159176,ENSG00000224536
chr1	201512155	201512255	1:201512155-201512255	ENSG00000159176,ENSG00000224536,ENSG00000223396
chr1	201513037	201513166	1:201513037-201513166	ENSG00000159176,ENSG00000224536,ENSG00000223396
chr1	201514591	201514698	1:201514591-201514698	ENSG00000159176,ENSG00000224536,ENSG00000223396
chr1	201530881	201530992	1:201530881-201530992	ENSG00000223396
chr1	201532685	201532785	1:201532685-201532785	ENSG00000223396
chr1	201538884	201538984	1:201538884-201538984	-
chr1	201546162	201546262	1:201546162-201546262	-
chr1	201559675	201559775	1:201559675-201559775	-
chr1	201574030	201574155	1:201574030-201574155	-
chr1	201593627	201593816	1:201593627-201593816	-
chr1	201602592	201602737	1:201602592-201602737	-
chr1	201624941	201625041	1:201624941-201625041	ENSG00000134369
chr1	201625415	201625515	1:201625415-201625515	ENSG00000134369
chr1	201636735	201636835	1:201636735-201636835	-
chr1	201648463	201648738	1:201648463-201648738	ENSG00000134369
chr1	201649192	201649374	1:201649192-201649374	ENSG00000134369
chr1	201651042	201651173	1:201651042-201651173	ENSG00000134369
chr1	201652091	201652214	1:201652091-201652214	ENSG00000134369
chr1	201654046	201654235	1:201654046-201654235	ENSG00000134369
chr1	201658698	201658829	1:201658698-201658829	-
chr1	201669577	201669724	1:201669577-201669724	ENSG00000236390
chr1	201673175	201673320	1:201673175-201673320	ENSG00000236390
chr1	201709631	201709771	1:201709631-201709771	ENSG00000221028
chr1	201713072	201713172	1:201713072-201713172	ENSG00000264802
chr1	201713575	201713861	1:201713575-201713861	ENSG00000264802,ENSG00000221028
chr1	201718742	201718842	1:201718742-201718842	ENSG00000264802
chr1	201724446	201724634	1:201724446-201724634	ENSG00000264802,ENSG00000200942
chr1	201732061	201732161	1:201732061-201732161	ENSG00000134369,ENSG00000235121,ENSG00000200942
chr1	201737023	201737156	1:201737023-201737156	ENSG00000134369,ENSG00000235121,ENSG00000200942
chr1	201739010	201739110	1:201739010-201739110	ENSG00000134369,ENSG00000235121,ENSG00000200942
chr1	201739473	201739625	1:201739473-201739625	ENSG00000134369,ENSG00000235121,ENSG00000200942
chr1	201739718	201739871	1:201739718-201739871	ENSG00000134369,ENSG00000235121,ENSG00000200942
chr1	201740454	201740554	1:201740454-201740554	ENSG00000134369,ENSG00000235121
chr1	201776007	201776107	1:201776007-201776107	ENSG00000134369
chr1	201792350	201792450	1:201792350-201792450	ENSG00000134369,ENSG00000221028
chr1	201817408	201817508	1:201817408-201817508	ENSG00000231871,ENSG00000221028,ENSG00000198700,ENSG00000277681
chr1	201829031	201829152	1:201829031-201829152	ENSG00000231871,ENSG00000221028,ENSG00000198700,ENSG00000277681
chr1	201829199	201829494	1:201829199-201829494	ENSG00000231871,ENSG00000221028,ENSG00000198700,ENSG00000277681
chr1	201851529	201851629	1:201851529-201851629	ENSG00000198700,ENSG00000277681
chr1	201876152	201876252	1:201876152-201876252	ENSG00000198700,ENSG00000277681
chr1	201884289	201884433	1:201884289-201884433	ENSG00000277681,ENSG00000198892
chr1	201888578	201888734	1:201888578-201888734	ENSG00000277681,ENSG00000198892,ENSG00000223774
chr1	201888769	201888885	1:201888769-201888885	ENSG00000277681,ENSG00000198892,ENSG00000223774
chr1	201888952	201889130	1:201888952-201889130	ENSG00000277681,ENSG00000198892,ENSG00000223774
chr1	201890219	201890319	1:201890219-201890319	ENSG00000198892,ENSG00000223774
chr1	201893496	201893605	1:201893496-201893605	ENSG00000277681,ENSG00000198892,ENSG00000223774
chr1	201896069	201896263	1:201896069-201896263	ENSG00000223774
chr1	201903812	201903927	1:201903812-201903927	ENSG00000223774
chr1	201913027	201913127	1:201913027-201913127	-
chr1	201938385	201938501	1:201938385-201938501	ENSG00000163431
chr1	201938559	201938745	1:201938559-201938745	ENSG00000163431
chr1	201941567	201941667	1:201941567-201941667	ENSG00000163431
chr1	201946464	201946706	1:201946464-201946706	ENSG00000163431,ENSG00000134375
chr1	201955151	201955602	1:201955151-201955602	ENSG00000277681,ENSG00000163431,ENSG00000134375,ENSG00000206637,ENSG00000238003,ENSG00000176393
chr1	201955876	201956005	1:201955876-201956005	ENSG00000163431,ENSG00000134375
chr1	201972729	201972829	1:201972729-201972829	ENSG00000206637,ENSG00000238003,ENSG00000176393
chr1	201982170	201982492	1:201982170-201982492	ENSG00000206637,ENSG00000238003,ENSG00000176393
chr1	201982527	201983334	1:201982527-201983334	ENSG00000206637,ENSG00000238003,ENSG00000176393,ENSG00000275207
chr1	202009417	202009517	1:202009417-202009517	ENSG00000176393,ENSG00000234678,ENSG00000275207,ENSG00000163435,ENSG00000249007,ENSG00000232296,ENSG00000235811,ENSG00000170075
chr1	202015185	202015328	1:202015185-202015328	ENSG00000234678,ENSG00000163435,ENSG00000249007,ENSG00000232296,ENSG00000235811
chr1	202055490	202055590	1:202055490-202055590	ENSG00000232296,ENSG00000235811,ENSG00000212512,ENSG00000227109
chr1	202061527	202061627	1:202061527-202061627	ENSG00000232296,ENSG00000235811,ENSG00000212512,ENSG00000227109
chr1	202086159	202086329	1:202086159-202086329	ENSG00000232296,ENSG00000235811,ENSG00000212512,ENSG00000227109
chr1	202107248	202107474	1:202107248-202107474	ENSG00000232296,ENSG00000235811,ENSG00000212512,ENSG00000227109,ENSG00000170075
chr1	202110434	202110835	1:202110434-202110835	ENSG00000275207,ENSG00000232296,ENSG00000235811,ENSG00000212512,ENSG00000227109,ENSG00000170075
chr1	202131488	202131668	1:202131488-202131668	ENSG00000170075,ENSG00000143862
chr1	202142578	202142684	1:202142578-202142684	ENSG00000170075,ENSG00000143862
chr1	202143881	202144004	1:202143881-202144004	ENSG00000170075,ENSG00000143862
chr1	202144240	202144340	1:202144240-202144340	ENSG00000170075,ENSG00000143862
chr1	202144469	202144875	1:202144469-202144875	ENSG00000170075,ENSG00000143862
chr1	202154004	202154209	1:202154004-202154209	ENSG00000143851
chr1	202154268	202154414	1:202154268-202154414	ENSG00000143851
chr1	202158344	202158444	1:202158344-202158444	ENSG00000143851
chr1	202158808	202158908	1:202158808-202158908	ENSG00000143851
chr1	202159768	202160162	1:202159768-202160162	ENSG00000143851
chr1	202160399	202160792	1:202160399-202160792	ENSG00000143851,ENSG00000243323
chr1	202161313	202161432	1:202161313-202161432	ENSG00000143851,ENSG00000243323
chr1	202162142	202162393	1:202162142-202162393	ENSG00000143851,ENSG00000243323
chr1	202162916	202163016	1:202162916-202163016	ENSG00000143851,ENSG00000243323
chr1	202163111	202163247	1:202163111-202163247	ENSG00000143851,ENSG00000243323
chr1	202163818	202163918	1:202163818-202163918	ENSG00000143851,ENSG00000243323
chr1	202164617	202164939	1:202164617-202164939	ENSG00000143851,ENSG00000243323
chr1	202165589	202165736	1:202165589-202165736	ENSG00000143851,ENSG00000243323
chr1	202167558	202167695	1:202167558-202167695	ENSG00000143851,ENSG00000243323
chr1	202174004	202174104	1:202174004-202174104	ENSG00000243323
chr1	202183400	202183548	1:202183400-202183548	ENSG00000243323
chr1	202183587	202183687	1:202183587-202183687	ENSG00000243323
chr1	202184703	202184855	1:202184703-202184855	ENSG00000243323
chr1	202185173	202185273	1:202185173-202185273	ENSG00000243323,ENSG00000133067
chr1	202186668	202186860	1:202186668-202186860	ENSG00000243323,ENSG00000133067
chr1	202193425	202193525	1:202193425-202193525	ENSG00000243323,ENSG00000133067
chr1	202201139	202201305	1:202201139-202201305	ENSG00000133067
chr1	202285393	202286995	1:202285393-202286995	ENSG00000133067
chr1	202295673	202295780	1:202295673-202295780	ENSG00000133067
chr1	202296647	202296747	1:202296647-202296747	ENSG00000133067
chr1	202340870	202341011	1:202340870-202341011	ENSG00000077152,ENSG00000077157,ENSG00000272262,ENSG00000232626
chr1	202341688	202342169	1:202341688-202342169	ENSG00000077152,ENSG00000077157,ENSG00000272262,ENSG00000232626
chr1	202342254	202342410	1:202342254-202342410	ENSG00000077152,ENSG00000077157,ENSG00000272262,ENSG00000232626
chr1	202342502	202342797	1:202342502-202342797	ENSG00000077152,ENSG00000077157,ENSG00000272262,ENSG00000232626
chr1	202348437	202349432	1:202348437-202349432	ENSG00000077152,ENSG00000077157,ENSG00000272262,ENSG00000232626
chr1	202350175	202350394	1:202350175-202350394	ENSG00000077157,ENSG00000272262,ENSG00000232626
chr1	202369747	202369886	1:202369747-202369886	ENSG00000229120,ENSG00000272262,ENSG00000232626
chr1	202484888	202485013	1:202484888-202485013	ENSG00000272262,ENSG00000232626,ENSG00000236439,ENSG00000253042
chr1	202506319	202506558	1:202506319-202506558	ENSG00000232626,ENSG00000236439,ENSG00000253042
chr1	202551826	202552026	1:202551826-202552026	ENSG00000077157,ENSG00000253042
chr1	202554677	202554802	1:202554677-202554802	ENSG00000077157,ENSG00000253042
chr1	202566952	202567052	1:202566952-202567052	ENSG00000077157,ENSG00000253042
chr1	202584831	202584931	1:202584831-202584931	ENSG00000253042
chr1	202585144	202585330	1:202585144-202585330	ENSG00000253042
chr1	202591946	202592046	1:202591946-202592046	ENSG00000253042
chr1	202595550	202600036	1:202595550-202600036	ENSG00000272262,ENSG00000232626,ENSG00000236439,ENSG00000253042,ENSG00000226862
chr1	202603562	202603679	1:202603562-202603679	ENSG00000232626,ENSG00000236439,ENSG00000253042,ENSG00000226862
chr1	202623523	202623643	1:202623523-202623643	ENSG00000232626,ENSG00000236439,ENSG00000253042,ENSG00000143858
chr1	202625102	202625222	1:202625102-202625222	ENSG00000236439,ENSG00000143858,ENSG00000225620
chr1	202629318	202629515	1:202629318-202629515	ENSG00000236439,ENSG00000143858,ENSG00000225620
chr1	202630839	202630956	1:202630839-202630956	ENSG00000232626,ENSG00000143858,ENSG00000225620
chr1	202631814	202631914	1:202631814-202631914	ENSG00000232626,ENSG00000143858,ENSG00000225620
chr1	202661933	202662033	1:202661933-202662033	ENSG00000143858
chr1	202717888	202717988	1:202717888-202717988	ENSG00000143858,ENSG00000235449
chr1	202807915	202808015	1:202807915-202808015	ENSG00000117139,ENSG00000235449,ENSG00000226148,ENSG00000260021,ENSG00000228288,ENSG00000184774
chr1	202808338	202808496	1:202808338-202808496	ENSG00000117139,ENSG00000235449,ENSG00000226148,ENSG00000260021,ENSG00000228288,ENSG00000184774
chr1	202810559	202811266	1:202810559-202811266	ENSG00000117139,ENSG00000235449,ENSG00000226148,ENSG00000260021,ENSG00000228288,ENSG00000184774
chr1	202811559	202811659	1:202811559-202811659	ENSG00000117139,ENSG00000235449,ENSG00000226148,ENSG00000260021,ENSG00000228288,ENSG00000184774
chr1	202837637	202839270	1:202837637-202839270	ENSG00000235449,ENSG00000226148,ENSG00000184774
chr1	202852649	202852749	1:202852649-202852749	ENSG00000235449,ENSG00000226148,ENSG00000184774,ENSG00000214796
chr1	202860737	202860837	1:202860737-202860837	ENSG00000235449,ENSG00000226148,ENSG00000184774,ENSG00000214796,ENSG00000234996
chr1	202861169	202861269	1:202861169-202861269	ENSG00000184774,ENSG00000214796,ENSG00000234996
chr1	202861874	202861974	1:202861874-202861974	ENSG00000214796,ENSG00000234996
chr1	202874079	202874179	1:202874079-202874179	ENSG00000234996
chr1	202874664	202874801	1:202874664-202874801	ENSG00000235449,ENSG00000184774,ENSG00000214796,ENSG00000234996
chr1	202879866	202880049	1:202879866-202880049	ENSG00000235449,ENSG00000184774,ENSG00000234996,ENSG00000183155,ENSG00000230280,ENSG00000199471
chr1	202888632	202889400	1:202888632-202889400	ENSG00000235449,ENSG00000226148,ENSG00000184774,ENSG00000234996,ENSG00000183155,ENSG00000230280,ENSG00000199471,ENSG00000234761,ENSG00000231547
chr1	202926863	202927389	1:202926863-202927389	ENSG00000235449,ENSG00000117153,ENSG00000230280,ENSG00000199471,ENSG00000159346,ENSG00000234761,ENSG00000231547
chr1	202930582	202930721	1:202930582-202930721	ENSG00000117153,ENSG00000230280,ENSG00000199471,ENSG00000234761,ENSG00000231547
chr1	202938490	202938590	1:202938490-202938590	ENSG00000117153,ENSG00000230280,ENSG00000199471,ENSG00000159346,ENSG00000234761
chr1	202942743	202942843	1:202942743-202942843	ENSG00000230280,ENSG00000199471,ENSG00000159346,ENSG00000234761
chr1	202958097	202958640	1:202958097-202958640	ENSG00000235449,ENSG00000117153,ENSG00000230280,ENSG00000199471,ENSG00000159346,ENSG00000159348,ENSG00000234761,ENSG00000231547
chr1	202959234	202959334	1:202959234-202959334	ENSG00000159346,ENSG00000159348,ENSG00000234761,ENSG00000231547
chr1	202964789	202964934	1:202964789-202964934	ENSG00000159346,ENSG00000159348,ENSG00000234761
chr1	202966950	202967623	1:202966950-202967623	ENSG00000230280,ENSG00000199471,ENSG00000159346,ENSG00000159348,ENSG00000234761,ENSG00000231547
chr1	202967741	202967863	1:202967741-202967863	ENSG00000159346,ENSG00000159348,ENSG00000234761,ENSG00000231547
chr1	203007026	203007547	1:203007026-203007547	ENSG00000234761,ENSG00000231547,ENSG00000163444
chr1	203007632	203007768	1:203007632-203007768	ENSG00000234761,ENSG00000231547,ENSG00000163444
chr1	203023911	203024011	1:203023911-203024011	ENSG00000163444
chr1	203026275	203026639	1:203026275-203026639	ENSG00000163444,ENSG00000143847,ENSG00000133055
chr1	203026738	203026931	1:203026738-203026931	ENSG00000143847
chr1	203038111	203038264	1:203038111-203038264	ENSG00000143847,ENSG00000133055,ENSG00000133048
chr1	203046393	203046493	1:203046393-203046493	ENSG00000143847,ENSG00000133055,ENSG00000133048
chr1	203046664	203046764	1:203046664-203046764	ENSG00000143847,ENSG00000133055,ENSG00000133048
chr1	203056101	203056201	1:203056101-203056201	ENSG00000143847
chr1	203056343	203056443	1:203056343-203056443	ENSG00000143847
chr1	203085741	203085875	1:203085741-203085875	ENSG00000122180,ENSG00000163485,ENSG00000133055,ENSG00000133048
chr1	203128208	203128308	1:203128208-203128308	ENSG00000163485,ENSG00000234775,ENSG00000133055,ENSG00000133048
chr1	203152230	203152330	1:203152230-203152330	ENSG00000163485,ENSG00000224671,ENSG00000133055,ENSG00000133048
chr1	203206935	203207110	1:203206935-203207110	ENSG00000133055,ENSG00000133048
chr1	203207146	203207628	1:203207146-203207628	ENSG00000133055,ENSG00000133048
chr1	203263669	203263832	1:203263669-203263832	ENSG00000133063,ENSG00000236523
chr1	203264776	203264959	1:203264776-203264959	ENSG00000133063,ENSG00000236523
chr1	203267408	203267627	1:203267408-203267627	ENSG00000133063,ENSG00000236523
chr1	203269020	203269184	1:203269020-203269184	ENSG00000133063,ENSG00000236523
chr1	203272123	203272223	1:203272123-203272223	ENSG00000133063
chr1	203273109	203273319	1:203273109-203273319	ENSG00000133063
chr1	203273352	203273877	1:203273352-203273877	ENSG00000133063
chr1	203274062	203274169	1:203274062-203274169	ENSG00000133063
chr1	203274254	203274354	1:203274254-203274354	ENSG00000133063
chr1	203274944	203275199	1:203274944-203275199	ENSG00000133063,ENSG00000231507
chr1	203275841	203275999	1:203275841-203275999	ENSG00000133063,ENSG00000231507
chr1	203276333	203276513	1:203276333-203276513	ENSG00000133063
chr1	203277956	203278056	1:203277956-203278056	ENSG00000133063
chr1	203278436	203278580	1:203278436-203278580	ENSG00000133063,ENSG00000231507
chr1	203279030	203279158	1:203279030-203279158	ENSG00000133063,ENSG00000231507
chr1	203280460	203280682	1:203280460-203280682	ENSG00000231507
chr1	203282677	203282777	1:203282677-203282777	ENSG00000231507
chr1	203283249	203283349	1:203283249-203283349	ENSG00000231507
chr1	203286215	203286592	1:203286215-203286592	ENSG00000231507
chr1	203287140	203287851	1:203287140-203287851	ENSG00000231507
chr1	203287898	203288021	1:203287898-203288021	ENSG00000231507
chr1	203289373	203289858	1:203289373-203289858	ENSG00000231507
chr1	203290082	203290213	1:203290082-203290213	ENSG00000231507
chr1	203290333	203290935	1:203290333-203290935	ENSG00000231507,ENSG00000233791
chr1	203291292	203291618	1:203291292-203291618	ENSG00000231507
chr1	203291768	203292089	1:203291768-203292089	ENSG00000231507
chr1	203294477	203294577	1:203294477-203294577	ENSG00000231507
chr1	203295798	203295898	1:203295798-203295898	ENSG00000233791
chr1	203297870	203297970	1:203297870-203297970	ENSG00000233791
chr1	203299275	203300687	1:203299275-203300687	ENSG00000233791
chr1	203304507	203304651	1:203304507-203304651	ENSG00000233791,ENSG00000159388
chr1	203304708	203304957	1:203304708-203304957	ENSG00000233791,ENSG00000159388
chr1	203305000	203306492	1:203305000-203306492	ENSG00000233791,ENSG00000159388,ENSG00000202300
chr1	203306596	203306717	1:203306596-203306717	ENSG00000233791,ENSG00000159388
chr1	203308107	203308207	1:203308107-203308207	ENSG00000233791,ENSG00000159388
chr1	203308412	203308625	1:203308412-203308625	ENSG00000233791,ENSG00000159388
chr1	203309670	203309917	1:203309670-203309917	ENSG00000233791,ENSG00000159388
chr1	203310622	203310722	1:203310622-203310722	ENSG00000233791,ENSG00000159388,ENSG00000202300
chr1	203313021	203313152	1:203313021-203313152	ENSG00000233791,ENSG00000159388,ENSG00000202300
chr1	203319532	203319632	1:203319532-203319632	ENSG00000202300
chr1	203319668	203319768	1:203319668-203319768	ENSG00000202300
chr1	203320568	203320782	1:203320568-203320782	ENSG00000159388,ENSG00000202300
chr1	203320985	203321364	1:203320985-203321364	ENSG00000159388,ENSG00000202300
chr1	203321423	203322119	1:203321423-203322119	ENSG00000202300
chr1	203323845	203323945	1:203323845-203323945	ENSG00000202300
chr1	203324254	203324418	1:203324254-203324418	ENSG00000202300
chr1	203325068	203325406	1:203325068-203325406	-
chr1	203325614	203325739	1:203325614-203325739	-
chr1	203327121	203328031	1:203327121-203328031	-
chr1	203338660	203338760	1:203338660-203338760	ENSG00000133063
chr1	203339684	203339784	1:203339684-203339784	-
chr1	203351187	203351287	1:203351187-203351287	ENSG00000122176,ENSG00000229652
chr1	203369353	203369453	1:203369353-203369453	ENSG00000122176,ENSG00000229652
chr1	203405085	203405192	1:203405085-203405192	ENSG00000271588
chr1	203406112	203406224	1:203406112-203406224	ENSG00000271588
chr1	203438050	203438150	1:203438050-203438150	-
chr1	203440942	203441076	1:203440942-203441076	ENSG00000188783
chr1	203448234	203448334	1:203448234-203448334	ENSG00000188783
chr1	203466405	203466505	1:203466405-203466505	ENSG00000188783
chr1	203487496	203487601	1:203487496-203487601	ENSG00000188783,ENSG00000188770
chr1	203487662	203487988	1:203487662-203487988	ENSG00000188783,ENSG00000188770
chr1	203488021	203488147	1:203488021-203488147	ENSG00000188783,ENSG00000188770
chr1	203501913	203502063	1:203501913-203502063	ENSG00000188770
chr1	203504857	203504962	1:203504857-203504962	ENSG00000188770
chr1	203537078	203537229	1:203537078-203537229	-
chr1	203556024	203556194	1:203556024-203556194	-
chr1	203585796	203585955	1:203585796-203585955	-
chr1	203593757	203593857	1:203593757-203593857	-
chr1	203602078	203602231	1:203602078-203602231	-
chr1	203606870	203607060	1:203606870-203607060	-
chr1	203609558	203609659	1:203609558-203609659	-
chr1	203613039	203613139	1:203613039-203613139	-
chr1	203613328	203613428	1:203613328-203613428	-
chr1	203625642	203625931	1:203625642-203625931	ENSG00000058668
chr1	203626104	203626251	1:203626104-203626251	ENSG00000058668
chr1	203626609	203626964	1:203626609-203626964	ENSG00000058668
chr1	203628289	203628389	1:203628289-203628389	ENSG00000058668
chr1	203629547	203629682	1:203629547-203629682	ENSG00000058668
chr1	203630101	203630201	1:203630101-203630201	ENSG00000058668
chr1	203630584	203630684	1:203630584-203630684	ENSG00000058668
chr1	203633230	203633365	1:203633230-203633365	ENSG00000058668
chr1	203636772	203636872	1:203636772-203636872	-
chr1	203638916	203639016	1:203638916-203639016	-
chr1	203646742	203646842	1:203646742-203646842	ENSG00000236035
chr1	203647336	203647436	1:203647336-203647436	ENSG00000236035
chr1	203648461	203648573	1:203648461-203648573	ENSG00000236035
chr1	203650312	203650564	1:203650312-203650564	ENSG00000236035
chr1	203650636	203650754	1:203650636-203650754	ENSG00000236035
chr1	203653272	203653487	1:203653272-203653487	ENSG00000236035
chr1	203656458	203656558	1:203656458-203656558	ENSG00000236035
chr1	203670615	203670738	1:203670615-203670738	-
chr1	203672988	203673180	1:203672988-203673180	-
chr1	203673936	203674557	1:203673936-203674557	ENSG00000236035
chr1	203675963	203676063	1:203675963-203676063	ENSG00000058668
chr1	203676585	203676685	1:203676585-203676685	ENSG00000058668
chr1	203678427	203678529	1:203678427-203678529	ENSG00000058668
chr1	203681980	203682080	1:203681980-203682080	ENSG00000058668
chr1	203682639	203682868	1:203682639-203682868	ENSG00000058668
chr1	203682927	203683248	1:203682927-203683248	ENSG00000058668
chr1	203684406	203684534	1:203684406-203684534	ENSG00000058668
chr1	203692806	203693076	1:203692806-203693076	-
chr1	203693110	203693210	1:203693110-203693210	-
chr1	203693724	203693827	1:203693724-203693827	-
chr1	203707011	203707119	1:203707011-203707119	ENSG00000221643
chr1	203712064	203712164	1:203712064-203712164	ENSG00000221643
chr1	203734607	203734707	1:203734607-203734707	ENSG00000058668,ENSG00000221643
chr1	203743779	203743879	1:203743779-203743879	ENSG00000221643
chr1	203754878	203754978	1:203754878-203754978	-
chr1	203762858	203762958	1:203762858-203762958	ENSG00000122188
chr1	203763620	203763720	1:203763620-203763720	ENSG00000122188
chr1	203763944	203764045	1:203763944-203764045	ENSG00000122188
chr1	203764933	203765458	1:203764933-203765458	ENSG00000122188
chr1	203765655	203765784	1:203765655-203765784	ENSG00000122188
chr1	203795353	203795831	1:203795353-203795831	ENSG00000058673,ENSG00000257315,ENSG00000288644,ENSG00000227417,ENSG00000223505
chr1	203795862	203795962	1:203795862-203795962	ENSG00000058673,ENSG00000257315,ENSG00000288644,ENSG00000227417
chr1	203823538	203823638	1:203823538-203823638	ENSG00000058673,ENSG00000227417,ENSG00000223505
chr1	203825801	203825928	1:203825801-203825928	ENSG00000058673,ENSG00000227417,ENSG00000223505
chr1	203846002	203846102	1:203846002-203846102	ENSG00000058673,ENSG00000227417,ENSG00000223505
chr1	203861367	203862033	1:203861367-203862033	ENSG00000223505,ENSG00000182004,ENSG00000236430,ENSG00000232917,ENSG00000237379,ENSG00000261065,ENSG00000230550
chr1	203871107	203871249	1:203871107-203871249	ENSG00000182004,ENSG00000236430,ENSG00000232917,ENSG00000237379,ENSG00000261065,ENSG00000230550
chr1	203986781	203986881	1:203986781-203986881	ENSG00000232917,ENSG00000237379,ENSG00000286383
chr1	203993343	203993443	1:203993343-203993443	ENSG00000232917,ENSG00000237379,ENSG00000286383,ENSG00000196550
chr1	204041597	204041726	1:204041597-204041726	ENSG00000232917,ENSG00000237379,ENSG00000176754
chr1	204062588	204062689	1:204062588-204062689	ENSG00000232917,ENSG00000237379,ENSG00000176754,ENSG00000286572,ENSG00000143842
chr1	204069291	204069391	1:204069291-204069391	ENSG00000232917,ENSG00000286572,ENSG00000143842
chr1	204073004	204073419	1:204073004-204073419	ENSG00000232917,ENSG00000237379,ENSG00000286572,ENSG00000143842
chr1	204074581	204074688	1:204074581-204074688	ENSG00000286572,ENSG00000143842
chr1	204089032	204089132	1:204089032-204089132	ENSG00000232917
chr1	204089214	204089348	1:204089214-204089348	ENSG00000232917,ENSG00000237379,ENSG00000143842
chr1	204095436	204095536	1:204095436-204095536	-
chr1	204102358	204102501	1:204102358-204102501	ENSG00000232917,ENSG00000237379
chr1	204104127	204104227	1:204104127-204104227	ENSG00000232917
chr1	204104390	204104597	1:204104390-204104597	ENSG00000232917
chr1	204106731	204106831	1:204106731-204106831	ENSG00000232917,ENSG00000143842
chr1	204129746	204129872	1:204129746-204129872	ENSG00000182004,ENSG00000236430,ENSG00000232917,ENSG00000143842,ENSG00000261065,ENSG00000230550
chr1	204152061	204152218	1:204152061-204152218	ENSG00000143845,ENSG00000230550
chr1	204152344	204152447	1:204152344-204152447	ENSG00000143845,ENSG00000230550
chr1	204162829	204163027	1:204162829-204163027	ENSG00000143845,ENSG00000230550,ENSG00000143839,ENSG00000170498,ENSG00000174567,ENSG00000280924
chr1	204175616	204175726	1:204175616-204175726	ENSG00000143839,ENSG00000225522,ENSG00000170498
chr1	204197959	204198059	1:204197959-204198059	ENSG00000143839,ENSG00000170498,ENSG00000174567
chr1	204214006	204214139	1:204214006-204214139	ENSG00000170498,ENSG00000174567,ENSG00000280924
chr1	204254859	204255046	1:204254859-204255046	-
chr1	204266597	204266706	1:204266597-204266706	ENSG00000143850,ENSG00000231691
chr1	204284417	204284517	1:204284417-204284517	ENSG00000143850,ENSG00000231691
chr1	204287013	204287198	1:204287013-204287198	ENSG00000143850,ENSG00000231691
chr1	204287795	204288056	1:204287795-204288056	ENSG00000143850,ENSG00000231691
chr1	204288094	204288194	1:204288094-204288194	ENSG00000231691
chr1	204324003	204324103	1:204324003-204324103	-
chr1	204341009	204341109	1:204341009-204341109	ENSG00000219133
chr1	204347904	204348004	1:204347904-204348004	ENSG00000143850,ENSG00000219133
chr1	204348841	204348984	1:204348841-204348984	ENSG00000143850,ENSG00000219133,ENSG00000280924
chr1	204363493	204363764	1:204363493-204363764	ENSG00000143850,ENSG00000280924,ENSG00000226330
chr1	204384338	204384478	1:204384338-204384478	ENSG00000143850,ENSG00000280924,ENSG00000226330,ENSG00000237848
chr1	204405350	204405450	1:204405350-204405450	ENSG00000237848,ENSG00000158615
chr1	204406547	204406674	1:204406547-204406674	ENSG00000237848,ENSG00000158615
chr1	204410695	204410825	1:204410695-204410825	ENSG00000237848,ENSG00000158615
chr1	204411433	204412329	1:204411433-204412329	ENSG00000237848,ENSG00000158615
chr1	204412667	204412783	1:204412667-204412783	ENSG00000237848,ENSG00000158615
chr1	204413112	204415383	1:204413112-204415383	ENSG00000237848,ENSG00000158615
chr1	204417248	204417348	1:204417248-204417348	ENSG00000158615
chr1	204417413	204417513	1:204417413-204417513	ENSG00000158615
chr1	204417731	204417869	1:204417731-204417869	ENSG00000158615
chr1	204430780	204430880	1:204430780-204430880	ENSG00000133056
chr1	204431595	204431864	1:204431595-204431864	-
chr1	204433597	204433697	1:204433597-204433697	ENSG00000133056
chr1	204436017	204436117	1:204436017-204436117	ENSG00000133056
chr1	204442780	204442880	1:204442780-204442880	-
chr1	204444328	204444449	1:204444328-204444449	-
chr1	204446835	204446947	1:204446835-204446947	ENSG00000133056
chr1	204446991	204448261	1:204446991-204448261	ENSG00000133056
chr1	204451223	204451323	1:204451223-204451323	ENSG00000133056
chr1	204453317	204453417	1:204453317-204453417	ENSG00000133056
chr1	204454147	204454290	1:204454147-204454290	ENSG00000133056
chr1	204455599	204455718	1:204455599-204455718	ENSG00000133056
chr1	204456071	204456171	1:204456071-204456171	ENSG00000133056
chr1	204460410	204460510	1:204460410-204460510	ENSG00000133056
chr1	204461313	204461427	1:204461313-204461427	ENSG00000133056
chr1	204463990	204464090	1:204463990-204464090	ENSG00000133056
chr1	204464231	204464331	1:204464231-204464331	ENSG00000133056
chr1	204467201	204467307	1:204467201-204467307	ENSG00000133056
chr1	204481147	204481247	1:204481147-204481247	ENSG00000133056
chr1	204494493	204494817	1:204494493-204494817	ENSG00000133056
chr1	204494859	204495150	1:204494859-204495150	ENSG00000133056
chr1	204495676	204495776	1:204495676-204495776	ENSG00000133056
chr1	204495847	204495985	1:204495847-204495985	ENSG00000133056
chr1	204498551	204498651	1:204498551-204498651	ENSG00000133056
chr1	204499660	204499760	1:204499660-204499760	ENSG00000133056
chr1	204503635	204503735	1:204503635-204503735	-
chr1	204506258	204506874	1:204506258-204506874	-
chr1	204506945	204507510	1:204506945-204507510	ENSG00000198625
chr1	204507563	204507683	1:204507563-204507683	-
chr1	204507742	204507842	1:204507742-204507842	-
chr1	204509156	204509256	1:204509156-204509256	-
chr1	204512355	204512455	1:204512355-204512455	ENSG00000198625
chr1	204513410	204513669	1:204513410-204513669	ENSG00000198625
chr1	204513873	204514070	1:204513873-204514070	ENSG00000198625
chr1	204515768	204515868	1:204515768-204515868	ENSG00000198625
chr1	204516001	204516159	1:204516001-204516159	ENSG00000198625,ENSG00000236779
chr1	204516213	204516715	1:204516213-204516715	ENSG00000198625,ENSG00000236779
chr1	204516779	204516997	1:204516779-204516997	ENSG00000198625,ENSG00000236779
chr1	204517752	204517870	1:204517752-204517870	ENSG00000198625
chr1	204518072	204518210	1:204518072-204518210	ENSG00000198625
chr1	204520744	204520899	1:204520744-204520899	ENSG00000198625,ENSG00000236779
chr1	204523094	204523194	1:204523094-204523194	ENSG00000198625,ENSG00000236779
chr1	204528671	204528771	1:204528671-204528771	ENSG00000198625,ENSG00000236779
chr1	204535886	204535986	1:204535886-204535986	ENSG00000198625,ENSG00000236779
chr1	204543490	204543590	1:204543490-204543590	-
chr1	204543775	204543875	1:204543775-204543875	-
chr1	204544338	204544502	1:204544338-204544502	ENSG00000198625,ENSG00000236779
chr1	204544541	204544698	1:204544541-204544698	ENSG00000198625,ENSG00000236779
chr1	204547531	204547690	1:204547531-204547690	-
chr1	204561044	204561144	1:204561044-204561144	ENSG00000200408,ENSG00000240710
chr1	204565988	204566118	1:204565988-204566118	ENSG00000200408,ENSG00000240710,ENSG00000170382,ENSG00000228153,ENSG00000252650,ENSG00000251861
chr1	204631900	204632005	1:204631900-204632005	ENSG00000240710,ENSG00000170382,ENSG00000240219,ENSG00000228153,ENSG00000252650,ENSG00000251861
chr1	204638090	204638190	1:204638090-204638190	ENSG00000240710,ENSG00000170382,ENSG00000240219,ENSG00000228153,ENSG00000252650,ENSG00000251861
chr1	204746262	204746393	1:204746262-204746393	ENSG00000240710,ENSG00000170382,ENSG00000228153,ENSG00000252650,ENSG00000251861
chr1	204756918	204757018	1:204756918-204757018	ENSG00000240710,ENSG00000170382,ENSG00000228153,ENSG00000252650,ENSG00000251861
chr1	204763955	204764055	1:204763955-204764055	ENSG00000240710,ENSG00000170382,ENSG00000228153,ENSG00000252650,ENSG00000251861
chr1	204801355	204801455	1:204801355-204801455	-
chr1	204807309	204807470	1:204807309-204807470	ENSG00000240710,ENSG00000170382,ENSG00000228153,ENSG00000252650,ENSG00000251861,ENSG00000287197
chr1	204822295	204822395	1:204822295-204822395	ENSG00000287197,ENSG00000163531
chr1	204841479	204841579	1:204841479-204841579	ENSG00000287197
chr1	204867533	204867633	1:204867533-204867633	ENSG00000163531
chr1	204919104	204919204	1:204919104-204919204	ENSG00000163531
chr1	204925769	204925910	1:204925769-204925910	ENSG00000163531
chr1	204944673	204944773	1:204944673-204944773	ENSG00000163531,ENSG00000229657
chr1	204980074	204980174	1:204980074-204980174	ENSG00000163531
chr1	204980687	204980851	1:204980687-204980851	ENSG00000163531
chr1	205000554	205000656	1:205000554-205000656	ENSG00000163531
chr1	205013672	205013772	1:205013672-205013772	ENSG00000163531
chr1	205041908	205042052	1:205041908-205042052	ENSG00000184144
chr1	205069675	205069775	1:205069675-205069775	ENSG00000184144,ENSG00000271580
chr1	205072036	205072136	1:205072036-205072136	ENSG00000184144,ENSG00000174529,ENSG00000271580
chr1	205077193	205077391	1:205077193-205077391	ENSG00000184144,ENSG00000174529,ENSG00000271580
chr1	205121752	205122471	1:205121752-205122471	ENSG00000117222,ENSG00000271580,ENSG00000236108
chr1	205137669	205137782	1:205137669-205137782	ENSG00000117222,ENSG00000271580,ENSG00000236108
chr1	205157333	205157473	1:205157333-205157473	ENSG00000271580
chr1	205172247	205172397	1:205172247-205172397	ENSG00000271580,ENSG00000133059
chr1	205183731	205183906	1:205183731-205183906	ENSG00000213041
chr1	205206670	205206817	1:205206670-205206817	ENSG00000133059,ENSG00000213041
chr1	205211273	205211858	1:205211273-205211858	ENSG00000271580,ENSG00000133059,ENSG00000213041,ENSG00000133069
chr1	205227030	205227132	1:205227030-205227132	ENSG00000133059,ENSG00000133069,ENSG00000225063
chr1	205227765	205227895	1:205227765-205227895	ENSG00000133069
chr1	205228221	205228795	1:205228221-205228795	ENSG00000133069
chr1	205234695	205234795	1:205234695-205234795	ENSG00000133069,ENSG00000225063
chr1	205236676	205236870	1:205236676-205236870	ENSG00000133069,ENSG00000225063
chr1	205239285	205239469	1:205239285-205239469	ENSG00000133069,ENSG00000225063
chr1	205257219	205257319	1:205257219-205257319	ENSG00000133069
chr1	205266747	205266847	1:205266747-205266847	ENSG00000133069
chr1	205266882	205266982	1:205266882-205266982	ENSG00000133069
chr1	205271304	205271451	1:205271304-205271451	ENSG00000133069,ENSG00000163545
chr1	205273616	205273717	1:205273616-205273717	ENSG00000133069,ENSG00000163545
chr1	205274276	205274383	1:205274276-205274383	ENSG00000133069,ENSG00000163545
chr1	205275640	205275740	1:205275640-205275740	ENSG00000133069,ENSG00000163545
chr1	205284309	205284454	1:205284309-205284454	ENSG00000163545,ENSG00000229509
chr1	205284651	205285087	1:205284651-205285087	ENSG00000163545,ENSG00000229509
chr1	205285809	205286204	1:205285809-205286204	ENSG00000163545
chr1	205286313	205286413	1:205286313-205286413	-
chr1	205286745	205286938	1:205286745-205286938	-
chr1	205287835	205288235	1:205287835-205288235	-
chr1	205288288	205288778	1:205288288-205288778	ENSG00000163545
chr1	205302428	205302570	1:205302428-205302570	-
chr1	205313735	205313892	1:205313735-205313892	ENSG00000163545
chr1	205313969	205314233	1:205313969-205314233	ENSG00000163545
chr1	205317455	205317555	1:205317455-205317555	ENSG00000163545
chr1	205319734	205319875	1:205319734-205319875	ENSG00000163545
chr1	205321606	205321918	1:205321606-205321918	ENSG00000163545
chr1	205335708	205335834	1:205335708-205335834	ENSG00000162873,ENSG00000235363
chr1	205354384	205354512	1:205354384-205354512	ENSG00000162873,ENSG00000235363
chr1	205362217	205362317	1:205362217-205362317	ENSG00000162873,ENSG00000235363,ENSG00000226235
chr1	205376035	205381640	1:205376035-205381640	ENSG00000226235,ENSG00000281406,ENSG00000224717,ENSG00000225483
chr1	205426432	205426532	1:205426432-205426532	ENSG00000186007,ENSG00000281406,ENSG00000224717
chr1	205440498	205440640	1:205440498-205440640	ENSG00000186007,ENSG00000281406,ENSG00000199059,ENSG00000224717
chr1	205470718	205470828	1:205470718-205470828	ENSG00000186007,ENSG00000281406,ENSG00000199059,ENSG00000224717
chr1	205493195	205493448	1:205493195-205493448	ENSG00000281406,ENSG00000224717,ENSG00000117266
chr1	205498514	205498614	1:205498514-205498614	ENSG00000117266
chr1	205500827	205500927	1:205500827-205500927	ENSG00000117266
chr1	205514280	205514380	1:205514280-205514380	ENSG00000117266
chr1	205514912	205515012	1:205514912-205515012	ENSG00000117266
chr1	205527424	205527524	1:205527424-205527524	ENSG00000117266,ENSG00000253097
chr1	205529072	205529172	1:205529072-205529172	ENSG00000117266,ENSG00000253097
chr1	205531663	205531763	1:205531663-205531763	ENSG00000117266,ENSG00000253097
chr1	205591752	205591855	1:205591752-205591855	ENSG00000253097,ENSG00000174514,ENSG00000206762,ENSG00000158711
chr1	205591940	205592074	1:205591940-205592074	ENSG00000253097,ENSG00000174514,ENSG00000206762,ENSG00000158711
chr1	205592154	205592254	1:205592154-205592254	ENSG00000253097,ENSG00000174514,ENSG00000206762,ENSG00000158711
chr1	205598026	205598218	1:205598026-205598218	ENSG00000253097,ENSG00000174514,ENSG00000206762,ENSG00000158711
chr1	205631158	205631632	1:205631158-205631632	ENSG00000253097,ENSG00000174514,ENSG00000206762,ENSG00000158711,ENSG00000236942
chr1	205631702	205632334	1:205631702-205632334	ENSG00000253097,ENSG00000174514,ENSG00000206762,ENSG00000158711,ENSG00000236942
chr1	205659618	205659804	1:205659618-205659804	ENSG00000253097,ENSG00000174514,ENSG00000158715
chr1	205662238	205662338	1:205662238-205662338	ENSG00000253097,ENSG00000158715
chr1	205676939	205677063	1:205676939-205677063	ENSG00000158715,ENSG00000275213
chr1	205677097	205677294	1:205677097-205677294	ENSG00000158715,ENSG00000275213
chr1	205679833	205679933	1:205679833-205679933	ENSG00000158715,ENSG00000275213
chr1	205680018	205680146	1:205680018-205680146	ENSG00000158715,ENSG00000275213
chr1	205680187	205680287	1:205680187-205680287	ENSG00000158715,ENSG00000275213
chr1	205697731	205697831	1:205697731-205697831	-
chr1	205703741	205703877	1:205703741-205703877	-
chr1	205707009	205707109	1:205707009-205707109	-
chr1	205727862	205727962	1:205727862-205727962	ENSG00000201944
chr1	205749069	205749255	1:205749069-205749255	ENSG00000069275,ENSG00000201944
chr1	205749300	205750091	1:205749300-205750091	ENSG00000069275,ENSG00000201944,ENSG00000117280,ENSG00000285521,ENSG00000229509
chr1	205750149	205750541	1:205750149-205750541	ENSG00000069275,ENSG00000201944,ENSG00000117280,ENSG00000285521
chr1	205750638	205750796	1:205750638-205750796	ENSG00000069275
chr1	205774157	205774341	1:205774157-205774341	ENSG00000117280,ENSG00000285521
chr1	205775023	205775265	1:205775023-205775265	ENSG00000117280,ENSG00000285521
chr1	205775326	205775489	1:205775326-205775489	ENSG00000117280,ENSG00000285521
chr1	205782093	205782193	1:205782093-205782193	ENSG00000117280,ENSG00000285521
chr1	205785516	205785638	1:205785516-205785638	ENSG00000117280,ENSG00000285521,ENSG00000133065
chr1	205793031	205793161	1:205793031-205793161	ENSG00000133065
chr1	205812561	205812661	1:205812561-205812661	ENSG00000133065,ENSG00000286619
chr1	205813006	205813540	1:205813006-205813540	ENSG00000133065,ENSG00000286619
chr1	205813664	205813769	1:205813664-205813769	ENSG00000133065,ENSG00000286619
chr1	205814109	205814209	1:205814109-205814209	ENSG00000133065,ENSG00000286619
chr1	205814270	205814370	1:205814270-205814370	ENSG00000133065,ENSG00000286619
chr1	205817864	205818038	1:205817864-205818038	ENSG00000133065,ENSG00000286619
chr1	205840830	205840930	1:205840830-205840930	ENSG00000162877
chr1	205850036	205850328	1:205850036-205850328	ENSG00000286619,ENSG00000162877
chr1	205852753	205852853	1:205852753-205852853	ENSG00000286619,ENSG00000162877
chr1	205909876	205909976	1:205909876-205909976	-
chr1	205940615	205940715	1:205940615-205940715	ENSG00000174502,ENSG00000227687
chr1	205944877	205944985	1:205944877-205944985	ENSG00000174502,ENSG00000227687
chr1	206001676	206001795	1:206001676-206001795	ENSG00000276600,ENSG00000196188,ENSG00000229509
chr1	206002861	206003017	1:206002861-206003017	ENSG00000276600,ENSG00000229509
chr1	206012209	206012309	1:206012209-206012309	ENSG00000276600,ENSG00000196188
chr1	206029521	206029621	1:206029521-206029621	ENSG00000196188
chr1	206030783	206030950	1:206030783-206030950	ENSG00000196188,ENSG00000285417
chr1	206033807	206033950	1:206033807-206033950	ENSG00000196188,ENSG00000285417
chr1	206035173	206035273	1:206035173-206035273	ENSG00000285417,ENSG00000266028
chr1	206041869	206041969	1:206041869-206041969	ENSG00000285417
chr1	206072673	206072773	1:206072673-206072773	-
chr1	206080485	206080585	1:206080485-206080585	ENSG00000263961,ENSG00000252692
chr1	206080670	206080770	1:206080670-206080770	ENSG00000263961,ENSG00000252692
chr1	206083189	206083658	1:206083189-206083658	ENSG00000263961,ENSG00000252692
chr1	206086877	206086977	1:206086877-206086977	ENSG00000263961,ENSG00000252692
chr1	206099924	206100063	1:206099924-206100063	ENSG00000263961,ENSG00000287432
chr1	206101369	206101512	1:206101369-206101512	ENSG00000263961
chr1	206101977	206102111	1:206101977-206102111	ENSG00000263961
chr1	206102544	206102678	1:206102544-206102678	ENSG00000263961,ENSG00000287432
chr1	206105951	206106051	1:206105951-206106051	ENSG00000198049,ENSG00000226780,ENSG00000287432
chr1	206106496	206106734	1:206106496-206106734	ENSG00000198049,ENSG00000226780,ENSG00000287432
chr1	206117312	206117412	1:206117312-206117412	ENSG00000198049,ENSG00000226780,ENSG00000287432,ENSG00000225483
chr1	206203016	206203337	1:206203016-206203337	ENSG00000143839,ENSG00000252650,ENSG00000251861,ENSG00000253097,ENSG00000174514,ENSG00000236889,ENSG00000196550,ENSG00000266028
chr1	206428760	206428974	1:206428760-206428974	ENSG00000225483,ENSG00000266028,ENSG00000229509
chr1	206449191	206449316	1:206449191-206449316	ENSG00000225483,ENSG00000196550,ENSG00000266028,ENSG00000229509
chr1	206461229	206461413	1:206461229-206461413	ENSG00000196550,ENSG00000266028
chr1	206465463	206465563	1:206465463-206465563	ENSG00000263528,ENSG00000278465
chr1	206466483	206466599	1:206466483-206466599	ENSG00000263528,ENSG00000278465
chr1	206468643	206468743	1:206468643-206468743	ENSG00000263528,ENSG00000278465
chr1	206470874	206470974	1:206470874-206470974	ENSG00000263528,ENSG00000278465
chr1	206471074	206471189	1:206471074-206471189	ENSG00000263528,ENSG00000278465
chr1	206471266	206471476	1:206471266-206471476	ENSG00000263528,ENSG00000278465
chr1	206473449	206473622	1:206473449-206473622	ENSG00000263528,ENSG00000278465
chr1	206474838	206474949	1:206474838-206474949	ENSG00000263528,ENSG00000278465
chr1	206475705	206475805	1:206475705-206475805	ENSG00000225483,ENSG00000263528,ENSG00000278465
chr1	206476668	206476768	1:206476668-206476768	ENSG00000263528,ENSG00000278465
chr1	206504273	206504441	1:206504273-206504441	ENSG00000162888,ENSG00000261000,ENSG00000266094
chr1	206505009	206505270	1:206505009-206505270	ENSG00000162888,ENSG00000261000,ENSG00000266094,ENSG00000234981
chr1	206505581	206505693	1:206505581-206505693	ENSG00000162888,ENSG00000261000,ENSG00000266094,ENSG00000234981
chr1	206507399	206507580	1:206507399-206507580	ENSG00000162888,ENSG00000261000,ENSG00000266094,ENSG00000234981,ENSG00000279946
chr1	206511648	206511748	1:206511648-206511748	ENSG00000266094,ENSG00000234981
chr1	206515053	206515252	1:206515053-206515252	ENSG00000266094,ENSG00000234981
chr1	206519230	206519346	1:206519230-206519346	ENSG00000266094,ENSG00000234981
chr1	206551963	206552247	1:206551963-206552247	ENSG00000266094,ENSG00000234981,ENSG00000279946
chr1	206556014	206556175	1:206556014-206556175	ENSG00000196550
chr1	206556208	206556367	1:206556208-206556367	ENSG00000196550,ENSG00000266028,ENSG00000266094,ENSG00000279946
chr1	206556840	206556940	1:206556840-206556940	ENSG00000196550,ENSG00000266028,ENSG00000266094
chr1	206557027	206557647	1:206557027-206557647	ENSG00000196550,ENSG00000266028,ENSG00000266094,ENSG00000234981,ENSG00000279946
chr1	206558252	206558355	1:206558252-206558355	ENSG00000196550,ENSG00000266028,ENSG00000266094,ENSG00000279946
chr1	206563147	206563367	1:206563147-206563367	ENSG00000225483,ENSG00000266094,ENSG00000279946
chr1	206567747	206567847	1:206567747-206567847	-
chr1	206568247	206568492	1:206568247-206568492	-
chr1	206568691	206568791	1:206568691-206568791	-
chr1	206575349	206575449	1:206575349-206575449	ENSG00000266094
chr1	206575577	206575677	1:206575577-206575677	ENSG00000266094
chr1	206575718	206575966	1:206575718-206575966	ENSG00000266094,ENSG00000279946
chr1	206578349	206578532	1:206578349-206578532	ENSG00000266094
chr1	206580043	206580391	1:206580043-206580391	ENSG00000162888,ENSG00000266094,ENSG00000234981,ENSG00000279946
chr1	206581642	206581879	1:206581642-206581879	ENSG00000266094,ENSG00000279946
chr1	206581952	206582104	1:206581952-206582104	ENSG00000266094,ENSG00000279946
chr1	206582933	206583033	1:206582933-206583033	ENSG00000266094,ENSG00000279946
chr1	206585032	206585132	1:206585032-206585132	ENSG00000266094,ENSG00000279946
chr1	206585283	206585403	1:206585283-206585403	ENSG00000266094,ENSG00000279946
chr1	206590056	206590223	1:206590056-206590223	ENSG00000143486
chr1	206590282	206590408	1:206590282-206590408	ENSG00000143486
chr1	206591392	206591538	1:206591392-206591538	ENSG00000143486
chr1	206592827	206592927	1:206592827-206592927	ENSG00000143486
chr1	206606292	206606392	1:206606292-206606392	ENSG00000143486
chr1	206612135	206612835	1:206612135-206612835	ENSG00000143486
chr1	206613030	206613130	1:206613030-206613130	ENSG00000143486
chr1	206634388	206634539	1:206634388-206634539	ENSG00000237605,ENSG00000143479
chr1	206635259	206635647	1:206635259-206635647	ENSG00000237605,ENSG00000143479
chr1	206642271	206642371	1:206642271-206642371	ENSG00000237605,ENSG00000143479
chr1	206648320	206648453	1:206648320-206648453	ENSG00000237605,ENSG00000143479
chr1	206657641	206659057	1:206657641-206659057	ENSG00000237605,ENSG00000143479
chr1	206659279	206659406	1:206659279-206659406	ENSG00000237605,ENSG00000143479
chr1	206663982	206664082	1:206663982-206664082	ENSG00000237605,ENSG00000143479
chr1	206664326	206664430	1:206664326-206664430	ENSG00000237605,ENSG00000143479
chr1	206680708	206680813	1:206680708-206680813	ENSG00000162889
chr1	206680855	206680955	1:206680855-206680955	ENSG00000162889
chr1	206682068	206682168	1:206682068-206682168	ENSG00000162889
chr1	206684352	206684452	1:206684352-206684452	ENSG00000162889
chr1	206684662	206685296	1:206684662-206685296	ENSG00000162889
chr1	206685488	206685588	1:206685488-206685588	-
chr1	206685717	206685875	1:206685717-206685875	ENSG00000224114
chr1	206686091	206686191	1:206686091-206686191	ENSG00000224114
chr1	206686417	206686546	1:206686417-206686546	-
chr1	206687036	206687198	1:206687036-206687198	-
chr1	206687946	206688057	1:206687946-206688057	ENSG00000162889,ENSG00000224114
chr1	206691081	206691181	1:206691081-206691181	ENSG00000224114
chr1	206691658	206691825	1:206691658-206691825	ENSG00000224114
chr1	206691865	206691965	1:206691865-206691965	ENSG00000224114
chr1	206710451	206710582	1:206710451-206710582	-
chr1	206713326	206713426	1:206713326-206713426	-
chr1	206715252	206715352	1:206715252-206715352	-
chr1	206715660	206715924	1:206715660-206715924	-
chr1	206716746	206716902	1:206716746-206716902	-
chr1	206716992	206717119	1:206716992-206717119	-
chr1	206717283	206717433	1:206717283-206717433	-
chr1	206717465	206717629	1:206717465-206717629	-
chr1	206723904	206724004	1:206723904-206724004	ENSG00000162889
chr1	206726436	206726536	1:206726436-206726536	ENSG00000162889
chr1	206727650	206727750	1:206727650-206727750	ENSG00000162889
chr1	206728582	206728782	1:206728582-206728782	ENSG00000162889
chr1	206728883	206728983	1:206728883-206728983	ENSG00000162889
chr1	206731637	206731765	1:206731637-206731765	ENSG00000162889,ENSG00000199349
chr1	206731920	206732079	1:206731920-206732079	ENSG00000162889,ENSG00000199349
chr1	206734593	206734858	1:206734593-206734858	ENSG00000162889,ENSG00000199349
chr1	206735010	206735110	1:206735010-206735110	ENSG00000199349
chr1	206737046	206737146	1:206737046-206737146	ENSG00000162889,ENSG00000199349
chr1	206737187	206737426	1:206737187-206737426	ENSG00000162889,ENSG00000199349
chr1	206737767	206738056	1:206737767-206738056	ENSG00000162889,ENSG00000199349
chr1	206739100	206739203	1:206739100-206739203	ENSG00000162889,ENSG00000199349
chr1	206757762	206757993	1:206757762-206757993	ENSG00000199349
chr1	206761942	206762125	1:206761942-206762125	ENSG00000199349,ENSG00000236911
chr1	206765874	206766067	1:206765874-206766067	ENSG00000136634,ENSG00000142224
chr1	206766641	206766782	1:206766641-206766782	ENSG00000136634,ENSG00000142224
chr1	206768010	206768138	1:206768010-206768138	ENSG00000136634,ENSG00000142224
chr1	206769342	206769442	1:206769342-206769442	ENSG00000136634,ENSG00000142224
chr1	206774103	206774335	1:206774103-206774335	ENSG00000136634,ENSG00000142224
chr1	206782366	206782553	1:206782366-206782553	ENSG00000136634
chr1	206784484	206784911	1:206784484-206784911	ENSG00000136634
chr1	206786052	206786152	1:206786052-206786152	-
chr1	206786424	206786569	1:206786424-206786569	-
chr1	206786669	206786784	1:206786669-206786784	-
chr1	206787751	206787861	1:206787751-206787861	-
chr1	206791583	206791744	1:206791583-206791744	-
chr1	206793443	206793543	1:206793443-206793543	-
chr1	206794376	206794476	1:206794376-206794476	-
chr1	206798758	206798908	1:206798758-206798908	-
chr1	206800268	206800368	1:206800268-206800368	-
chr1	206801438	206801637	1:206801438-206801637	-
chr1	206801846	206801972	1:206801846-206801972	-
chr1	206802333	206802433	1:206802333-206802433	-
chr1	206802642	206802878	1:206802642-206802878	-
chr1	206803018	206803665	1:206803018-206803665	ENSG00000199349,ENSG00000162891
chr1	206804507	206804607	1:206804507-206804607	-
chr1	206808108	206808238	1:206808108-206808238	-
chr1	206808590	206808700	1:206808590-206808700	ENSG00000225483
chr1	206815889	206816006	1:206815889-206816006	ENSG00000162891
chr1	206823812	206823912	1:206823812-206823912	ENSG00000142224
chr1	206829134	206829234	1:206829134-206829234	ENSG00000142224
chr1	206829273	206829524	1:206829273-206829524	ENSG00000142224
chr1	206829629	206829729	1:206829629-206829729	ENSG00000142224
chr1	206890010	206890134	1:206890010-206890134	ENSG00000266028,ENSG00000162891,ENSG00000162892
chr1	206891620	206891722	1:206891620-206891722	ENSG00000266028,ENSG00000162891,ENSG00000162892
chr1	206902889	206903065	1:206902889-206903065	ENSG00000162892,ENSG00000271680,ENSG00000226945
chr1	206909303	206909498	1:206909303-206909498	ENSG00000162891,ENSG00000162892,ENSG00000271680,ENSG00000226945
chr1	206911191	206911395	1:206911191-206911395	ENSG00000162891,ENSG00000271680,ENSG00000226945
chr1	206912168	206912268	1:206912168-206912268	ENSG00000162891,ENSG00000271680,ENSG00000226945
chr1	206921606	206921941	1:206921606-206921941	ENSG00000162894
chr1	206921977	206922168	1:206921977-206922168	ENSG00000162891,ENSG00000162894,ENSG00000162896,ENSG00000162897
chr1	206922646	206922746	1:206922646-206922746	ENSG00000162894
chr1	206923053	206923525	1:206923053-206923525	ENSG00000162894,ENSG00000162897
chr1	206923564	206923684	1:206923564-206923684	ENSG00000162894
chr1	206924219	206924319	1:206924219-206924319	ENSG00000162894
chr1	206924804	206924908	1:206924804-206924908	ENSG00000162894
chr1	206925234	206925334	1:206925234-206925334	ENSG00000162894,ENSG00000162896,ENSG00000162897
chr1	206925386	206925847	1:206925386-206925847	ENSG00000162894,ENSG00000162896,ENSG00000162897
chr1	206930104	206930204	1:206930104-206930204	ENSG00000162896,ENSG00000162897
chr1	206930249	206930349	1:206930249-206930349	ENSG00000162896,ENSG00000162897
chr1	206932953	206933053	1:206932953-206933053	ENSG00000162896,ENSG00000162897
chr1	206933316	206933582	1:206933316-206933582	ENSG00000162896,ENSG00000162897
chr1	206934413	206934580	1:206934413-206934580	ENSG00000162896,ENSG00000162897
chr1	206948562	206948680	1:206948562-206948680	ENSG00000162896,ENSG00000162897
chr1	207003916	207004019	1:207003916-207004019	ENSG00000162897
chr1	207025036	207025136	1:207025036-207025136	ENSG00000182795,ENSG00000123836
chr1	207042944	207043044	1:207042944-207043044	ENSG00000182795
chr1	207049564	207049677	1:207049564-207049677	ENSG00000182795,ENSG00000123836,ENSG00000180667
chr1	207050056	207050163	1:207050056-207050163	ENSG00000123836,ENSG00000180667
chr1	207050724	207051056	1:207050724-207051056	ENSG00000123836,ENSG00000180667
chr1	207051357	207051518	1:207051357-207051518	ENSG00000123836,ENSG00000180667
chr1	207052117	207052285	1:207052117-207052285	ENSG00000123836,ENSG00000180667
chr1	207052916	207053385	1:207052916-207053385	ENSG00000182795,ENSG00000123836,ENSG00000180667
chr1	207053426	207053551	1:207053426-207053551	ENSG00000123836,ENSG00000180667
chr1	207053616	207053755	1:207053616-207053755	ENSG00000123836,ENSG00000180667
chr1	207054429	207054529	1:207054429-207054529	ENSG00000123836,ENSG00000180667
chr1	207058975	207059077	1:207058975-207059077	ENSG00000123836,ENSG00000180667
chr1	207066782	207067018	1:207066782-207067018	ENSG00000123836
chr1	207070700	207070831	1:207070700-207070831	ENSG00000123836
chr1	207078916	207079048	1:207078916-207079048	ENSG00000123836,ENSG00000123843
chr1	207084919	207085102	1:207084919-207085102	ENSG00000123843,ENSG00000123838
chr1	207098773	207098898	1:207098773-207098898	ENSG00000123843,ENSG00000123838,ENSG00000226565
chr1	207134379	207134479	1:207134379-207134479	ENSG00000275392,ENSG00000226565
chr1	207174658	207174758	1:207174658-207174758	ENSG00000226565,ENSG00000224462,ENSG00000243636,ENSG00000237074
chr1	207205272	207205436	1:207205272-207205436	ENSG00000226565,ENSG00000232621,ENSG00000237074
chr1	207214331	207216560	1:207214331-207216560	ENSG00000226565,ENSG00000232621,ENSG00000237074
chr1	207299943	207300043	1:207299943-207300043	ENSG00000237074
chr1	207302365	207302489	1:207302365-207302489	ENSG00000229509,ENSG00000232621,ENSG00000237074
chr1	207309726	207309826	1:207309726-207309826	ENSG00000237074,ENSG00000236911
chr1	207309867	207309967	1:207309867-207309967	ENSG00000237074,ENSG00000236911
chr1	207310093	207310193	1:207310093-207310193	ENSG00000237074,ENSG00000196352
chr1	207319150	207319250	1:207319150-207319250	ENSG00000196352
chr1	207320561	207320661	1:207320561-207320661	ENSG00000196352
chr1	207320805	207322251	1:207320805-207322251	ENSG00000232621,ENSG00000237074,ENSG00000196352
chr1	207323131	207323231	1:207323131-207323231	ENSG00000196352
chr1	207327736	207327842	1:207327736-207327842	ENSG00000196352
chr1	207336131	207336355	1:207336131-207336355	ENSG00000237074,ENSG00000196352,ENSG00000236911
chr1	207336629	207336769	1:207336629-207336769	ENSG00000237074,ENSG00000196352
chr1	207336885	207337226	1:207336885-207337226	ENSG00000237074,ENSG00000196352
chr1	207345361	207345461	1:207345361-207345461	ENSG00000237074
chr1	207363253	207363353	1:207363253-207363353	-
chr1	207363407	207363507	1:207363407-207363507	-
chr1	207367652	207367818	1:207367652-207367818	-
chr1	207370196	207370308	1:207370196-207370308	ENSG00000237074
chr1	207389413	207389513	1:207389413-207389513	-
chr1	207414645	207414771	1:207414645-207414771	ENSG00000226565,ENSG00000283044,ENSG00000117322
chr1	207461636	207461783	1:207461636-207461783	ENSG00000117322
chr1	207499668	207499818	1:207499668-207499818	ENSG00000203710
chr1	207627544	207627644	1:207627544-207627644	ENSG00000236911,ENSG00000244703,ENSG00000226289
chr1	207644893	207644993	1:207644893-207644993	ENSG00000236911,ENSG00000197721,ENSG00000244703,ENSG00000226289
chr1	207670488	207670594	1:207670488-207670594	ENSG00000236911,ENSG00000197721,ENSG00000244703,ENSG00000226289,ENSG00000274059,ENSG00000285239
chr1	207672680	207672869	1:207672680-207672869	ENSG00000197721,ENSG00000226289,ENSG00000274059,ENSG00000285239
chr1	207726755	207726855	1:207726755-207726855	ENSG00000274059,ENSG00000285239
chr1	207751292	207751411	1:207751292-207751411	ENSG00000117335,ENSG00000234219
chr1	207751527	207751678	1:207751527-207751678	ENSG00000117335,ENSG00000234219
chr1	207751857	207752476	1:207751857-207752476	ENSG00000274059,ENSG00000285239,ENSG00000117335,ENSG00000234219
chr1	207752585	207752904	1:207752585-207752904	ENSG00000117335,ENSG00000234219
chr1	207794590	207794823	1:207794590-207794823	ENSG00000274059,ENSG00000285239,ENSG00000234219
chr1	207797520	207797620	1:207797520-207797620	ENSG00000274059,ENSG00000285239,ENSG00000234219,ENSG00000284214,ENSG00000284203
chr1	207797652	207797752	1:207797652-207797752	ENSG00000274059,ENSG00000285239,ENSG00000234219,ENSG00000284214,ENSG00000284203
chr1	207798213	207798313	1:207798213-207798313	ENSG00000274059,ENSG00000285239,ENSG00000234219,ENSG00000284214,ENSG00000284203
chr1	207799174	207799274	1:207799174-207799274	ENSG00000274059,ENSG00000285239,ENSG00000234219,ENSG00000284214,ENSG00000284203
chr1	207804351	207804457	1:207804351-207804457	ENSG00000284214,ENSG00000284203
chr1	207805869	207806131	1:207805869-207806131	ENSG00000284214,ENSG00000284203
chr1	207807883	207808091	1:207807883-207808091	ENSG00000284214,ENSG00000284203
chr1	207808170	207808270	1:207808170-207808270	ENSG00000284214,ENSG00000284203
chr1	207808382	207808550	1:207808382-207808550	ENSG00000234219,ENSG00000284214,ENSG00000284203
chr1	207809350	207809450	1:207809350-207809450	ENSG00000284214,ENSG00000284203
chr1	207810641	207810764	1:207810641-207810764	-
chr1	207811577	207811696	1:207811577-207811696	ENSG00000229509
chr1	207814991	207815091	1:207814991-207815091	ENSG00000203709
chr1	207815138	207815238	1:207815138-207815238	ENSG00000203709
chr1	207815890	207816109	1:207815890-207816109	ENSG00000203709
chr1	207818318	207818476	1:207818318-207818476	ENSG00000203709
chr1	207818743	207818843	1:207818743-207818843	ENSG00000203709
chr1	207819962	207820070	1:207819962-207820070	ENSG00000203709
chr1	207820831	207821169	1:207820831-207821169	ENSG00000203709
chr1	207822594	207823106	1:207822594-207823106	ENSG00000203709
chr1	207823193	207823293	1:207823193-207823293	ENSG00000203709
chr1	207823665	207823814	1:207823665-207823814	ENSG00000203709
chr1	207823889	207824383	1:207823889-207824383	ENSG00000203709
chr1	207825226	207825326	1:207825226-207825326	-
chr1	207825798	207826250	1:207825798-207826250	ENSG00000203709
chr1	207827584	207827760	1:207827584-207827760	-
chr1	207828658	207828833	1:207828658-207828833	ENSG00000203709
chr1	207832087	207832187	1:207832087-207832187	-
chr1	207834886	207834997	1:207834886-207834997	-
chr1	207838063	207838178	1:207838063-207838178	-
chr1	207848482	207848621	1:207848482-207848621	-
chr1	207858796	207858896	1:207858796-207858896	-
chr1	207861063	207861163	1:207861063-207861163	-
chr1	207861948	207862106	1:207861948-207862106	-
chr1	207862980	207863117	1:207862980-207863117	-
chr1	207863992	207864488	1:207863992-207864488	-
chr1	207866874	207867250	1:207866874-207867250	ENSG00000203709
chr1	207867438	207867593	1:207867438-207867593	ENSG00000203709
chr1	207867697	207867950	1:207867697-207867950	ENSG00000203709
chr1	207868327	207868630	1:207868327-207868630	ENSG00000203709
chr1	207868730	207869022	1:207868730-207869022	ENSG00000203709
chr1	207869075	207869601	1:207869075-207869601	ENSG00000203709
chr1	207873256	207873416	1:207873256-207873416	ENSG00000203709
chr1	207882354	207882454	1:207882354-207882454	-
chr1	207883267	207883404	1:207883267-207883404	-
chr1	207883460	207883606	1:207883460-207883606	ENSG00000203709
chr1	207883656	207883791	1:207883656-207883791	ENSG00000203709
chr1	207884444	207884593	1:207884444-207884593	ENSG00000203709
chr1	207885427	207885527	1:207885427-207885527	ENSG00000174059
chr1	207888917	207889017	1:207888917-207889017	ENSG00000174059
chr1	207890685	207890801	1:207890685-207890801	ENSG00000174059
chr1	207892980	207893085	1:207892980-207893085	ENSG00000174059
chr1	207907247	207907347	1:207907247-207907347	ENSG00000174059,ENSG00000285719
chr1	207908270	207908370	1:207908270-207908370	ENSG00000174059,ENSG00000285719
chr1	207910241	207910403	1:207910241-207910403	ENSG00000174059,ENSG00000285719
chr1	207918689	207918789	1:207918689-207918789	ENSG00000174059,ENSG00000285719
chr1	207919142	207919314	1:207919142-207919314	ENSG00000174059,ENSG00000285719
chr1	207922630	207922789	1:207922630-207922789	ENSG00000285719
chr1	207958799	207958942	1:207958799-207958942	ENSG00000284237
chr1	207959194	207959447	1:207959194-207959447	ENSG00000284237
chr1	207960332	207960488	1:207960332-207960488	ENSG00000284237
chr1	207963347	207963601	1:207963347-207963601	ENSG00000284237
chr1	207963645	207964139	1:207963645-207964139	ENSG00000284237
chr1	207965135	207965235	1:207965135-207965235	-
chr1	207979221	207979356	1:207979221-207979356	-
chr1	207987242	207987406	1:207987242-207987406	-
chr1	208008410	208008512	1:208008410-208008512	-
chr1	208021722	208021863	1:208021722-208021863	-
chr1	208021911	208022033	1:208021911-208022033	-
chr1	208026644	208026744	1:208026644-208026744	ENSG00000076356
chr1	208029577	208029680	1:208029577-208029680	ENSG00000076356
chr1	208032684	208032784	1:208032684-208032784	ENSG00000076356
chr1	208034085	208034222	1:208034085-208034222	ENSG00000076356
chr1	208044521	208044621	1:208044521-208044621	ENSG00000076356
chr1	208049125	208049235	1:208049125-208049235	ENSG00000076356
chr1	208057782	208057969	1:208057782-208057969	-
chr1	208058796	208058896	1:208058796-208058896	-
chr1	208059065	208059165	1:208059065-208059165	-
chr1	208071310	208071452	1:208071310-208071452	-
chr1	208078591	208078756	1:208078591-208078756	-
chr1	208086628	208086728	1:208086628-208086728	-
chr1	208107191	208107291	1:208107191-208107291	ENSG00000287220
chr1	208118044	208118144	1:208118044-208118144	ENSG00000287220
chr1	208132061	208132161	1:208132061-208132161	-
chr1	208132633	208132733	1:208132633-208132733	-
chr1	208139353	208139453	1:208139353-208139453	-
chr1	208139694	208139831	1:208139694-208139831	-
chr1	208149155	208149323	1:208149155-208149323	-
chr1	208149489	208149589	1:208149489-208149589	-
chr1	208176340	208176482	1:208176340-208176482	-
chr1	208195122	208195222	1:208195122-208195222	-
chr1	208207523	208207786	1:208207523-208207786	-
chr1	208210396	208210496	1:208210396-208210496	ENSG00000076356
chr1	208218025	208218125	1:208218025-208218125	ENSG00000076356
chr1	208221666	208221766	1:208221666-208221766	ENSG00000076356
chr1	208226267	208226379	1:208226267-208226379	-
chr1	208226593	208226693	1:208226593-208226693	-
chr1	208236384	208236572	1:208236384-208236572	ENSG00000076356,ENSG00000226843
chr1	208236755	208236855	1:208236755-208236855	ENSG00000076356
chr1	208240081	208240227	1:208240081-208240227	ENSG00000076356,ENSG00000226843
chr1	208244033	208244759	1:208244033-208244759	ENSG00000076356,ENSG00000226843
chr1	208245268	208245446	1:208245268-208245446	ENSG00000076356,ENSG00000226843
chr1	208273435	208273535	1:208273435-208273535	ENSG00000226843,ENSG00000286198
chr1	208347774	208347874	1:208347774-208347874	-
chr1	208350864	208350964	1:208350864-208350964	-
chr1	208359103	208359260	1:208359103-208359260	-
chr1	208373483	208373586	1:208373483-208373586	-
chr1	208375323	208375457	1:208375323-208375457	-
chr1	208401647	208401747	1:208401647-208401747	-
chr1	208408205	208408305	1:208408205-208408305	-
chr1	208458133	208458233	1:208458133-208458233	ENSG00000261453
chr1	208462750	208462850	1:208462750-208462850	-
chr1	208476617	208476717	1:208476617-208476717	ENSG00000261453
chr1	208497447	208497547	1:208497447-208497547	-
chr1	208504720	208504828	1:208504720-208504828	ENSG00000261453
chr1	208538650	208538819	1:208538650-208538819	ENSG00000261453,ENSG00000259815
chr1	208550783	208550950	1:208550783-208550950	ENSG00000261453,ENSG00000259815
chr1	208566278	208566378	1:208566278-208566378	ENSG00000261453,ENSG00000259815
chr1	208576195	208576309	1:208576195-208576309	ENSG00000261453,ENSG00000259815
chr1	208586535	208586635	1:208586535-208586635	ENSG00000261453,ENSG00000259815
chr1	208653045	208653158	1:208653045-208653158	ENSG00000261453,ENSG00000259815,ENSG00000227887,ENSG00000224540
chr1	208669222	208669322	1:208669222-208669322	ENSG00000261453,ENSG00000259815,ENSG00000227887
chr1	208687520	208687657	1:208687520-208687657	ENSG00000259815,ENSG00000227887,ENSG00000232812
chr1	208739405	208739505	1:208739405-208739505	ENSG00000227887,ENSG00000232812
chr1	208740618	208740718	1:208740618-208740718	ENSG00000227887,ENSG00000232812
chr1	208758813	208758913	1:208758813-208758913	ENSG00000232812
chr1	208821071	208821171	1:208821071-208821171	-
chr1	208843126	208843226	1:208843126-208843226	ENSG00000236950
chr1	208846854	208847029	1:208846854-208847029	-
chr1	208851207	208851346	1:208851207-208851346	ENSG00000236950
chr1	208853589	208853728	1:208853589-208853728	ENSG00000236950
chr1	208909477	208909577	1:208909477-208909577	ENSG00000236950
chr1	208931888	208932015	1:208931888-208932015	ENSG00000236950
chr1	208988695	208988795	1:208988695-208988795	ENSG00000236950,ENSG00000278684
chr1	209014553	209014671	1:209014553-209014671	ENSG00000236950,ENSG00000278684,ENSG00000224540
chr1	209039715	209039897	1:209039715-209039897	ENSG00000236950,ENSG00000278684
chr1	209078597	209078697	1:209078597-209078697	-
chr1	209096377	209096577	1:209096377-209096577	ENSG00000287046
chr1	209098383	209098585	1:209098383-209098585	ENSG00000287046,ENSG00000224540
chr1	209107624	209107727	1:209107624-209107727	ENSG00000287046,ENSG00000228081,ENSG00000224540
chr1	209139820	209139920	1:209139820-209139920	ENSG00000228081,ENSG00000224540,ENSG00000227940
chr1	209150338	209150481	1:209150338-209150481	ENSG00000232537,ENSG00000228081,ENSG00000224540
chr1	209160597	209160718	1:209160597-209160718	ENSG00000232537,ENSG00000228081,ENSG00000224540
chr1	209190776	209190876	1:209190776-209190876	ENSG00000232537,ENSG00000228081,ENSG00000224540,ENSG00000227940
chr1	209268034	209268181	1:209268034-209268181	ENSG00000232537,ENSG00000224540,ENSG00000225712,ENSG00000227940
chr1	209404610	209404722	1:209404610-209404722	ENSG00000227940,ENSG00000231648,ENSG00000230937,ENSG00000284485
chr1	209416068	209416168	1:209416068-209416168	ENSG00000227940,ENSG00000231648,ENSG00000230937,ENSG00000284485
chr1	209472731	209473990	1:209472731-209473990	ENSG00000227940,ENSG00000231648,ENSG00000230937,ENSG00000284485
chr1	209529866	209529966	1:209529866-209529966	ENSG00000287902
chr1	209540641	209540838	1:209540641-209540838	ENSG00000224260,ENSG00000287902
chr1	209545713	209545843	1:209545713-209545843	ENSG00000224260,ENSG00000287902
chr1	209563849	209563949	1:209563849-209563949	ENSG00000224260
chr1	209576757	209576943	1:209576757-209576943	ENSG00000008118,ENSG00000117594
chr1	209603616	209603716	1:209603616-209603716	ENSG00000008118,ENSG00000283876,ENSG00000117594
chr1	209611554	209611721	1:209611554-209611721	ENSG00000008118,ENSG00000196878,ENSG00000283876,ENSG00000117594
chr1	209618631	209618769	1:209618631-209618769	ENSG00000008118,ENSG00000196878,ENSG00000283876,ENSG00000117594
chr1	209630806	209630906	1:209630806-209630906	ENSG00000283876,ENSG00000123689,ENSG00000117594
chr1	209643432	209643532	1:209643432-209643532	ENSG00000123689,ENSG00000117594
chr1	209653163	209653353	1:209653163-209653353	ENSG00000196878,ENSG00000227591,ENSG00000123689,ENSG00000117594
chr1	209658924	209659024	1:209658924-209659024	ENSG00000196878,ENSG00000123689,ENSG00000117594
chr1	209672557	209672657	1:209672557-209672657	ENSG00000227591,ENSG00000123689,ENSG00000117594
chr1	209719065	209719165	1:209719065-209719165	ENSG00000227591,ENSG00000117594
chr1	209747562	209748230	1:209747562-209748230	ENSG00000227591,ENSG00000117594,ENSG00000236136
chr1	209748284	209748484	1:209748284-209748484	ENSG00000117594,ENSG00000236136
chr1	209749860	209749989	1:209749860-209749989	ENSG00000117594,ENSG00000236136
chr1	209751718	209751821	1:209751718-209751821	ENSG00000009790
chr1	209752085	209752185	1:209752085-209752185	ENSG00000009790
chr1	209755297	209755397	1:209755297-209755397	ENSG00000009790
chr1	209755516	209755616	1:209755516-209755616	ENSG00000009790
chr1	209755748	209756256	1:209755748-209756256	ENSG00000117594,ENSG00000009790
chr1	209756351	209756494	1:209756351-209756494	ENSG00000009790
chr1	209756547	209756838	1:209756547-209756838	ENSG00000009790
chr1	209756924	209757048	1:209756924-209757048	ENSG00000009790
chr1	209757649	209757749	1:209757649-209757749	ENSG00000009790
chr1	209757916	209758016	1:209757916-209758016	ENSG00000009790
chr1	209768402	209768789	1:209768402-209768789	ENSG00000009790,ENSG00000162757
chr1	209769000	209769100	1:209769000-209769100	ENSG00000009790,ENSG00000162757
chr1	209769273	209769395	1:209769273-209769395	ENSG00000009790,ENSG00000162757
chr1	209769441	209769802	1:209769441-209769802	ENSG00000009790,ENSG00000162757
chr1	209772110	209772210	1:209772110-209772210	ENSG00000009790,ENSG00000162757
chr1	209772576	209772687	1:209772576-209772687	ENSG00000009790,ENSG00000162757
chr1	209784527	209785042	1:209784527-209785042	ENSG00000009790,ENSG00000162757,ENSG00000117595
chr1	209805708	209805881	1:209805708-209805881	ENSG00000117595
chr1	209827783	209827995	1:209827783-209827995	ENSG00000162757,ENSG00000117595,ENSG00000117597
chr1	209828074	209828174	1:209828074-209828174	ENSG00000117595,ENSG00000117597
chr1	209828245	209828345	1:209828245-209828345	ENSG00000117595,ENSG00000117597
chr1	209828679	209828797	1:209828679-209828797	ENSG00000117595,ENSG00000117597
chr1	209828905	209829105	1:209828905-209829105	ENSG00000117595,ENSG00000117597
chr1	209829499	209829599	1:209829499-209829599	ENSG00000117595,ENSG00000117597
chr1	209866120	209866242	1:209866120-209866242	-
chr1	209948260	209948360	1:209948260-209948360	ENSG00000143469
chr1	209992655	209992851	1:209992655-209992851	ENSG00000287343
chr1	210023317	210023417	1:210023317-210023417	ENSG00000143469
chr1	210050958	210051058	1:210050958-210051058	-
chr1	210056998	210057098	1:210056998-210057098	-
chr1	210057255	210059428	1:210057255-210059428	-
chr1	210105561	210105668	1:210105561-210105668	-
chr1	210132220	210132320	1:210132220-210132320	ENSG00000233455
chr1	210192929	210201649	1:210192929-210201649	-
chr1	210237000	210237221	1:210237000-210237221	ENSG00000203706,ENSG00000082497
chr1	210237272	210237385	1:210237272-210237385	ENSG00000203706,ENSG00000082497,ENSG00000233455
chr1	210252885	210252987	1:210252885-210252987	ENSG00000082497,ENSG00000233455
chr1	210257473	210257685	1:210257473-210257685	ENSG00000228110,ENSG00000233455
chr1	210265097	210265246	1:210265097-210265246	ENSG00000228110,ENSG00000233455
chr1	210275681	210275879	1:210275681-210275879	ENSG00000228110,ENSG00000233455
chr1	210278148	210278248	1:210278148-210278248	ENSG00000228110,ENSG00000233455
chr1	210278394	210278608	1:210278394-210278608	ENSG00000228110,ENSG00000233455
chr1	210311793	210311893	1:210311793-210311893	ENSG00000233455
chr1	210328713	210329114	1:210328713-210329114	ENSG00000233455,ENSG00000054392
chr1	210329202	210329468	1:210329202-210329468	ENSG00000233455,ENSG00000054392
chr1	210330771	210331067	1:210330771-210331067	ENSG00000054392
chr1	210332549	210332649	1:210332549-210332649	ENSG00000054392
chr1	210332783	210332883	1:210332783-210332883	ENSG00000054392
chr1	210363205	210363331	1:210363205-210363331	ENSG00000054392,ENSG00000287354,ENSG00000200972
chr1	210363364	210363464	1:210363364-210363464	ENSG00000054392,ENSG00000287354,ENSG00000200972
chr1	210374302	210374590	1:210374302-210374590	ENSG00000054392,ENSG00000287354,ENSG00000200972
chr1	210375044	210375176	1:210375044-210375176	ENSG00000287354,ENSG00000200972,ENSG00000287157
chr1	210384723	210384823	1:210384723-210384823	ENSG00000200972,ENSG00000287157
chr1	210394311	210394627	1:210394311-210394627	ENSG00000287157
chr1	210407342	210407456	1:210407342-210407456	ENSG00000143473,ENSG00000284299,ENSG00000234233
chr1	210409379	210409479	1:210409379-210409479	ENSG00000143473,ENSG00000284299,ENSG00000234233
chr1	210411272	210411372	1:210411272-210411372	-
chr1	210413985	210414085	1:210413985-210414085	-
chr1	210446548	210446691	1:210446548-210446691	ENSG00000270936,ENSG00000143473,ENSG00000284299,ENSG00000234233
chr1	210447734	210447834	1:210447734-210447834	ENSG00000270936,ENSG00000284299,ENSG00000234233
chr1	210452286	210452386	1:210452286-210452386	ENSG00000270936
chr1	210490026	210490126	1:210490026-210490126	ENSG00000270936
chr1	210540287	210540387	1:210540287-210540387	ENSG00000270936
chr1	210559933	210560033	1:210559933-210560033	-
chr1	210567713	210567816	1:210567713-210567816	ENSG00000224668
chr1	210584465	210584645	1:210584465-210584645	ENSG00000143473,ENSG00000284299,ENSG00000224668,ENSG00000234233
chr1	210632544	210632644	1:210632544-210632644	ENSG00000224668
chr1	210653871	210653985	1:210653871-210653985	ENSG00000224668
chr1	210656319	210656419	1:210656319-210656419	-
chr1	210664434	210664598	1:210664434-210664598	-
chr1	210670549	210670706	1:210670549-210670706	ENSG00000279333
chr1	210684030	210684253	1:210684030-210684253	ENSG00000143473,ENSG00000279333
chr1	210697598	210697705	1:210697598-210697705	ENSG00000224668
chr1	210898403	210898503	1:210898403-210898503	ENSG00000224668
chr1	210986917	210987017	1:210986917-210987017	ENSG00000224668
chr1	211038504	211038604	1:211038504-211038604	ENSG00000224668
chr1	211053479	211053665	1:211053479-211053665	ENSG00000224668
chr1	211055972	211056103	1:211055972-211056103	ENSG00000224668
chr1	211056277	211056377	1:211056277-211056377	ENSG00000224668
chr1	211110757	211110857	1:211110757-211110857	ENSG00000143473,ENSG00000284299,ENSG00000234233
chr1	211134049	211134421	1:211134049-211134421	ENSG00000143473,ENSG00000284299,ENSG00000234233
chr1	211161966	211162109	1:211161966-211162109	ENSG00000283952,ENSG00000284376,ENSG00000234004
chr1	211213623	211213723	1:211213623-211213723	ENSG00000283952,ENSG00000284376,ENSG00000234004,ENSG00000226986
chr1	211219947	211220113	1:211219947-211220113	ENSG00000283952,ENSG00000284376,ENSG00000234004,ENSG00000226986
chr1	211226636	211226736	1:211226636-211226736	ENSG00000283952
chr1	211228916	211229016	1:211228916-211229016	ENSG00000283952,ENSG00000284376
chr1	211229117	211229318	1:211229117-211229318	ENSG00000283952,ENSG00000284376,ENSG00000234004,ENSG00000226986
chr1	211249698	211249855	1:211249698-211249855	-
chr1	211257366	211257528	1:211257366-211257528	ENSG00000117625
chr1	211258344	211258580	1:211258344-211258580	ENSG00000117625
chr1	211258628	211259933	1:211258628-211259933	ENSG00000283952,ENSG00000117625
chr1	211260202	211260450	1:211260202-211260450	ENSG00000117625
chr1	211260868	211261080	1:211260868-211261080	ENSG00000117625
chr1	211278999	211279134	1:211278999-211279134	ENSG00000117625
chr1	211287839	211287939	1:211287839-211287939	ENSG00000117625
chr1	211289190	211289292	1:211289190-211289292	ENSG00000117625
chr1	211316683	211316843	1:211316683-211316843	ENSG00000117625
chr1	211321048	211321316	1:211321048-211321316	ENSG00000082512
chr1	211323446	211323689	1:211323446-211323689	ENSG00000082512
chr1	211325898	211326044	1:211325898-211326044	ENSG00000082512
chr1	211326571	211326938	1:211326571-211326938	ENSG00000082512
chr1	211327449	211327861	1:211327449-211327861	ENSG00000082512
chr1	211330082	211330182	1:211330082-211330182	ENSG00000082512
chr1	211344939	211345163	1:211344939-211345163	ENSG00000082512
chr1	211350496	211350609	1:211350496-211350609	ENSG00000082512
chr1	211353050	211353150	1:211353050-211353150	ENSG00000082512
chr1	211353313	211353576	1:211353313-211353576	ENSG00000082512
chr1	211362544	211362646	1:211362544-211362646	ENSG00000082512
chr1	211365041	211365191	1:211365041-211365191	ENSG00000082512
chr1	211378506	211378623	1:211378506-211378623	ENSG00000287033,ENSG00000153363
chr1	211381802	211382127	1:211381802-211382127	ENSG00000287033,ENSG00000153363
chr1	211382622	211383060	1:211382622-211383060	ENSG00000287033,ENSG00000153363
chr1	211383140	211383379	1:211383140-211383379	ENSG00000287033,ENSG00000153363
chr1	211395430	211395530	1:211395430-211395530	ENSG00000153363
chr1	211416205	211416305	1:211416205-211416305	ENSG00000236809,ENSG00000238137
chr1	211416380	211416596	1:211416380-211416596	ENSG00000236809,ENSG00000238137
chr1	211416858	211417064	1:211416858-211417064	ENSG00000236809,ENSG00000238137
chr1	211417154	211417354	1:211417154-211417354	ENSG00000236809,ENSG00000238137
chr1	211417448	211417648	1:211417448-211417648	ENSG00000236809,ENSG00000238137
chr1	211466837	211466962	1:211466837-211466962	ENSG00000238137
chr1	211468327	211468480	1:211468327-211468480	ENSG00000238137
chr1	211468627	211468841	1:211468627-211468841	ENSG00000238137
chr1	211474104	211474338	1:211474104-211474338	ENSG00000238137
chr1	211474643	211474743	1:211474643-211474743	ENSG00000238137
chr1	211474829	211474929	1:211474829-211474929	ENSG00000238137
chr1	211478238	211478379	1:211478238-211478379	ENSG00000238137
chr1	211483856	211483956	1:211483856-211483956	ENSG00000238137,ENSG00000198570,ENSG00000223649
chr1	211484154	211484254	1:211484154-211484254	ENSG00000198570,ENSG00000223649
chr1	211492745	211492861	1:211492745-211492861	ENSG00000198570,ENSG00000223649
chr1	211508653	211508760	1:211508653-211508760	ENSG00000238137,ENSG00000198570,ENSG00000223649,ENSG00000224763
chr1	211513884	211513984	1:211513884-211513984	-
chr1	211514036	211514136	1:211514036-211514136	-
chr1	211515483	211515583	1:211515483-211515583	ENSG00000224763
chr1	211515644	211515794	1:211515644-211515794	ENSG00000224763
chr1	211534829	211534929	1:211534829-211534929	-
chr1	211537213	211537313	1:211537213-211537313	-
chr1	211548775	211548875	1:211548775-211548875	-
chr1	211556128	211556294	1:211556128-211556294	-
chr1	211577532	211577632	1:211577532-211577632	ENSG00000170385,ENSG00000261314,ENSG00000224763
chr1	211577737	211577896	1:211577737-211577896	ENSG00000170385,ENSG00000261314,ENSG00000228792,ENSG00000227764,ENSG00000224763
chr1	211577978	211578174	1:211577978-211578174	ENSG00000170385,ENSG00000261314
chr1	211578275	211578995	1:211578275-211578995	ENSG00000170385,ENSG00000261314,ENSG00000224763
chr1	211579037	211579726	1:211579037-211579726	ENSG00000170385,ENSG00000261314,ENSG00000228792,ENSG00000227764,ENSG00000224763
chr1	211581662	211581764	1:211581662-211581764	ENSG00000170385,ENSG00000261314
chr1	211590108	211590378	1:211590108-211590378	ENSG00000261314
chr1	211590430	211590530	1:211590430-211590530	ENSG00000261314
chr1	211610888	211610988	1:211610888-211610988	-
chr1	211613452	211613567	1:211613452-211613567	ENSG00000227764
chr1	211616453	211616553	1:211616453-211616553	-
chr1	211633655	211633755	1:211633655-211633755	ENSG00000228792,ENSG00000227764
chr1	211643850	211644003	1:211643850-211644003	ENSG00000228792,ENSG00000227764
chr1	211675578	211675880	1:211675578-211675880	ENSG00000117650,ENSG00000224763,ENSG00000231057
chr1	211676011	211676134	1:211676011-211676134	ENSG00000117650,ENSG00000224763,ENSG00000231057
chr1	211680311	211680685	1:211680311-211680685	ENSG00000117650,ENSG00000231057
chr1	211680728	211680948	1:211680728-211680948	ENSG00000117650,ENSG00000231057
chr1	211681262	211681472	1:211681262-211681472	ENSG00000117650,ENSG00000231057
chr1	211681657	211681764	1:211681657-211681764	ENSG00000117650,ENSG00000231057
chr1	211681924	211682078	1:211681924-211682078	ENSG00000117650,ENSG00000231057
chr1	211710151	211710251	1:211710151-211710251	ENSG00000226868
chr1	211738758	211738897	1:211738758-211738897	ENSG00000226868,ENSG00000212205
chr1	211758662	211763035	1:211758662-211763035	ENSG00000226868,ENSG00000212205
chr1	211778328	211778460	1:211778328-211778460	ENSG00000226868,ENSG00000241395,ENSG00000212205
chr1	211779673	211779839	1:211779673-211779839	ENSG00000241395,ENSG00000212205
chr1	211792161	211792376	1:211792161-211792376	ENSG00000123684,ENSG00000241395,ENSG00000212205
chr1	211829273	211829373	1:211829273-211829373	ENSG00000123684,ENSG00000212205,ENSG00000229258
chr1	211830132	211831027	1:211830132-211831027	ENSG00000226868,ENSG00000123684,ENSG00000212205,ENSG00000229258
chr1	211853771	211853871	1:211853771-211853871	ENSG00000212205
chr1	211910177	211910277	1:211910177-211910277	-
chr1	211939045	211939145	1:211939045-211939145	ENSG00000233626
chr1	211939943	211940159	1:211939943-211940159	ENSG00000233626
chr1	211943701	211943801	1:211943701-211943801	ENSG00000233626
chr1	211975324	211975504	1:211975324-211975504	ENSG00000143493
chr1	212011980	212012197	1:212011980-212012197	ENSG00000143493,ENSG00000212187
chr1	212028416	212028516	1:212028416-212028516	ENSG00000212187
chr1	212034701	212034888	1:212034701-212034888	ENSG00000143493,ENSG00000212187,ENSG00000143476
chr1	212034988	212036019	1:212034988-212036019	ENSG00000143493,ENSG00000212187,ENSG00000143476,ENSG00000220749
chr1	212040346	212040446	1:212040346-212040446	ENSG00000143493,ENSG00000143476,ENSG00000220749
chr1	212063312	212063412	1:212063312-212063412	ENSG00000220749
chr1	212074421	212074559	1:212074421-212074559	ENSG00000143476,ENSG00000220749,ENSG00000264358
chr1	212077662	212077762	1:212077662-212077762	ENSG00000143476,ENSG00000264358
chr1	212099569	212099753	1:212099569-212099753	ENSG00000143476,ENSG00000252879
chr1	212121074	212121174	1:212121074-212121174	-
chr1	212121434	212121534	1:212121434-212121534	-
chr1	212121849	212121990	1:212121849-212121990	ENSG00000252879
chr1	212125331	212125460	1:212125331-212125460	-
chr1	212140128	212140228	1:212140128-212140228	-
chr1	212152774	212152874	1:212152774-212152874	ENSG00000229983
chr1	212167121	212167355	1:212167121-212167355	ENSG00000229983
chr1	212186770	212186870	1:212186770-212186870	-
chr1	212189332	212189461	1:212189332-212189461	ENSG00000229983
chr1	212189508	212189608	1:212189508-212189608	ENSG00000229983
chr1	212202645	212202805	1:212202645-212202805	-
chr1	212204827	212204944	1:212204827-212204944	-
chr1	212225857	212225957	1:212225857-212225957	ENSG00000226251
chr1	212226639	212226794	1:212226639-212226794	ENSG00000226251
chr1	212230867	212230967	1:212230867-212230967	ENSG00000226251
chr1	212234684	212234785	1:212234684-212234785	ENSG00000226251
chr1	212238879	212238979	1:212238879-212238979	ENSG00000226251
chr1	212256051	212256168	1:212256051-212256168	-
chr1	212256376	212256606	1:212256376-212256606	-
chr1	212259117	212259275	1:212259117-212259275	-
chr1	212261414	212261514	1:212261414-212261514	-
chr1	212283943	212284139	1:212283943-212284139	ENSG00000066027
chr1	212284725	212286398	1:212284725-212286398	ENSG00000143476,ENSG00000220749,ENSG00000264358,ENSG00000066027,ENSG00000230063,ENSG00000234915,ENSG00000225338,ENSG00000201544
chr1	212290777	212290877	1:212290777-212290877	ENSG00000066027,ENSG00000230063,ENSG00000225338
chr1	212291483	212291732	1:212291483-212291732	ENSG00000066027,ENSG00000230063,ENSG00000225338
chr1	212306781	212306881	1:212306781-212306881	ENSG00000066027,ENSG00000230063,ENSG00000225338
chr1	212339836	212339936	1:212339836-212339936	ENSG00000234915,ENSG00000201544
chr1	212364225	212364337	1:212364225-212364337	ENSG00000201544,ENSG00000229832
chr1	212364471	212364571	1:212364471-212364571	ENSG00000201544,ENSG00000229832
chr1	212366585	212366823	1:212366585-212366823	ENSG00000220749,ENSG00000201544,ENSG00000229832
chr1	212367933	212368097	1:212367933-212368097	ENSG00000220749,ENSG00000201544,ENSG00000229832
chr1	212377285	212377424	1:212377285-212377424	ENSG00000201544,ENSG00000065600
chr1	212399976	212400076	1:212399976-212400076	ENSG00000065600
chr1	212413821	212413921	1:212413821-212413921	ENSG00000065600
chr1	212414835	212415149	1:212414835-212415149	ENSG00000065600
chr1	212430485	212430663	1:212430485-212430663	ENSG00000287445,ENSG00000117691
chr1	212431458	212431558	1:212431458-212431558	ENSG00000287445,ENSG00000117691
chr1	212431870	212431999	1:212431870-212431999	ENSG00000287445,ENSG00000117691
chr1	212432689	212433423	1:212432689-212433423	ENSG00000287445,ENSG00000117691
chr1	212434151	212434251	1:212434151-212434251	ENSG00000287445,ENSG00000117691
chr1	212436805	212436905	1:212436805-212436905	ENSG00000287445,ENSG00000117691
chr1	212437003	212437103	1:212437003-212437103	ENSG00000287445,ENSG00000117691
chr1	212437136	212437703	1:212437136-212437703	ENSG00000287445,ENSG00000117691
chr1	212438321	212438471	1:212438321-212438471	ENSG00000287445,ENSG00000117691
chr1	212450532	212450639	1:212450532-212450639	-
chr1	212452872	212452998	1:212452872-212452998	-
chr1	212455779	212455879	1:212455779-212455879	-
chr1	212455910	212456170	1:212455910-212456170	-
chr1	212460586	212460702	1:212460586-212460702	ENSG00000224535
chr1	212469892	212470000	1:212469892-212470000	ENSG00000224535
chr1	212470048	212470148	1:212470048-212470148	ENSG00000224535
chr1	212470310	212470410	1:212470310-212470410	ENSG00000224535
chr1	212471342	212471442	1:212471342-212471442	ENSG00000224535
chr1	212477230	212477402	1:212477230-212477402	ENSG00000224535,ENSG00000286213,ENSG00000162771
chr1	212492098	212492198	1:212492098-212492198	ENSG00000286213
chr1	212515346	212515446	1:212515346-212515446	ENSG00000286213,ENSG00000228067
chr1	212558003	212558212	1:212558003-212558212	ENSG00000228067,ENSG00000260805,ENSG00000288007
chr1	212558252	212559384	1:212558252-212559384	ENSG00000286213,ENSG00000228067,ENSG00000260805,ENSG00000288007
chr1	212560967	212561067	1:212560967-212561067	ENSG00000228067,ENSG00000260805,ENSG00000288007,ENSG00000162772
chr1	212561472	212561572	1:212561472-212561572	ENSG00000228067,ENSG00000260805,ENSG00000288007,ENSG00000162772
chr1	212566716	212566929	1:212566716-212566929	ENSG00000228067,ENSG00000260805,ENSG00000288007,ENSG00000162772
chr1	212567008	212567324	1:212567008-212567324	ENSG00000228067,ENSG00000260805,ENSG00000288007,ENSG00000162772
chr1	212576844	212576944	1:212576844-212576944	ENSG00000228067
chr1	212587441	212587541	1:212587441-212587541	-
chr1	212596019	212596119	1:212596019-212596119	-
chr1	212596379	212596557	1:212596379-212596557	-
chr1	212606848	212606984	1:212606848-212606984	ENSG00000162772,ENSG00000162771
chr1	212608224	212608324	1:212608224-212608324	ENSG00000162772
chr1	212608371	212608899	1:212608371-212608899	ENSG00000162772,ENSG00000162771
chr1	212609252	212609368	1:212609252-212609368	ENSG00000162772,ENSG00000162771
chr1	212609570	212609670	1:212609570-212609670	ENSG00000162772
chr1	212609815	212609936	1:212609815-212609936	ENSG00000162772
chr1	212630156	212630301	1:212630156-212630301	ENSG00000235862,ENSG00000162771,ENSG00000226036
chr1	212635787	212635896	1:212635787-212635896	ENSG00000235862,ENSG00000162771,ENSG00000226036
chr1	212636727	212636953	1:212636727-212636953	ENSG00000235862,ENSG00000162771,ENSG00000226036
chr1	212639015	212639143	1:212639015-212639143	ENSG00000235862,ENSG00000162771,ENSG00000226036
chr1	212642419	212642519	1:212642419-212642519	ENSG00000162771,ENSG00000226036
chr1	212673996	212674137	1:212673996-212674137	ENSG00000237980
chr1	212683437	212683537	1:212683437-212683537	ENSG00000237980,ENSG00000123685
chr1	212691816	212691945	1:212691816-212691945	ENSG00000123685
chr1	212695110	212695253	1:212695110-212695253	ENSG00000123685
chr1	212699197	212699461	1:212699197-212699461	ENSG00000237980,ENSG00000123685
chr1	212699580	212699824	1:212699580-212699824	ENSG00000237980,ENSG00000123685
chr1	212699874	212700014	1:212699874-212700014	ENSG00000237980,ENSG00000123685
chr1	212700288	212700408	1:212700288-212700408	ENSG00000123685
chr1	212701094	212701267	1:212701094-212701267	ENSG00000123685
chr1	212721356	212721456	1:212721356-212721456	-
chr1	212762105	212762231	1:212762105-212762231	-
chr1	212791398	212792019	1:212791398-212792019	ENSG00000117697,ENSG00000203705
chr1	212792053	212792164	1:212792053-212792164	ENSG00000117697,ENSG00000203705
chr1	212792326	212792507	1:212792326-212792507	ENSG00000117697,ENSG00000203705
chr1	212817951	212818051	1:212817951-212818051	ENSG00000185523,ENSG00000236905
chr1	212828518	212828778	1:212828518-212828778	ENSG00000185523,ENSG00000236905
chr1	212857558	212857674	1:212857558-212857674	ENSG00000162769,ENSG00000236317,ENSG00000235182,ENSG00000198468,ENSG00000185523
chr1	212857886	212858019	1:212857886-212858019	ENSG00000162769,ENSG00000236317,ENSG00000235182,ENSG00000198468,ENSG00000185523
chr1	212858056	212858413	1:212858056-212858413	ENSG00000162769,ENSG00000236317,ENSG00000235182,ENSG00000198468,ENSG00000185523
chr1	212858773	212858920	1:212858773-212858920	ENSG00000162769,ENSG00000236317,ENSG00000235182,ENSG00000198468,ENSG00000185523
chr1	212875044	212875144	1:212875044-212875144	ENSG00000162769,ENSG00000185523
chr1	212898878	212898978	1:212898878-212898978	ENSG00000282718
chr1	212924948	212925098	1:212924948-212925098	ENSG00000282718
chr1	212925135	212925303	1:212925135-212925303	ENSG00000282718
chr1	212926385	212926543	1:212926385-212926543	ENSG00000282718
chr1	212942805	212944479	1:212942805-212944479	ENSG00000143494,ENSG00000282718
chr1	212950563	212950783	1:212950563-212950783	ENSG00000143494
chr1	212950939	212951039	1:212950939-212951039	ENSG00000143494
chr1	212997959	212998094	1:212997959-212998094	ENSG00000174606
chr1	213004895	213005087	1:213004895-213005087	ENSG00000174606
chr1	213005318	213005418	1:213005318-213005418	ENSG00000174606
chr1	213015172	213015272	1:213015172-213015272	ENSG00000174606
chr1	213015304	213016054	1:213015304-213016054	ENSG00000136643,ENSG00000174606
chr1	213051078	213051845	1:213051078-213051845	ENSG00000136643
chr1	213064146	213064264	1:213064146-213064264	ENSG00000136643
chr1	213082979	213083079	1:213082979-213083079	-
chr1	213123286	213123390	1:213123286-213123390	ENSG00000136643
chr1	213152248	213152398	1:213152248-213152398	-
chr1	213176367	213176477	1:213176367-213176477	-
chr1	213178819	213178919	1:213178819-213178919	-
chr1	213196635	213196878	1:213196635-213196878	-
chr1	213204737	213204837	1:213204737-213204837	-
chr1	213251067	213251167	1:213251067-213251167	-
chr1	213286659	213286759	1:213286659-213286759	-
chr1	213330162	213330279	1:213330162-213330279	-
chr1	213374406	213374544	1:213374406-213374544	-
chr1	213377698	213377798	1:213377698-213377798	-
chr1	213381360	213381460	1:213381360-213381460	ENSG00000228646
chr1	213396776	213396876	1:213396776-213396876	ENSG00000228646
chr1	213397208	213397308	1:213397208-213397308	ENSG00000228646
chr1	213397807	213397907	1:213397807-213397907	ENSG00000228646
chr1	213399469	213399569	1:213399469-213399569	ENSG00000228646
chr1	213410431	213410531	1:213410431-213410531	ENSG00000228646
chr1	213415907	213416077	1:213415907-213416077	ENSG00000228646
chr1	213470768	213470868	1:213470768-213470868	ENSG00000228646
chr1	213475352	213475452	1:213475352-213475452	ENSG00000225233,ENSG00000228646
chr1	213475706	213475806	1:213475706-213475806	ENSG00000225233,ENSG00000228646
chr1	213499661	213499797	1:213499661-213499797	ENSG00000225233
chr1	213505728	213505885	1:213505728-213505885	ENSG00000225233
chr1	213520760	213524103	1:213520760-213524103	-
chr1	213528615	213528715	1:213528615-213528715	-
chr1	213531367	213531520	1:213531367-213531520	-
chr1	213545829	213545929	1:213545829-213545929	-
chr1	213578730	213578893	1:213578730-213578893	-
chr1	213581062	213581217	1:213581062-213581217	-
chr1	213627817	213627917	1:213627817-213627917	-
chr1	213658491	213658591	1:213658491-213658591	-
chr1	213658728	213658828	1:213658728-213658828	-
chr1	213659347	213659447	1:213659347-213659447	-
chr1	213674047	213674147	1:213674047-213674147	-
chr1	213680499	213683375	1:213680499-213683375	-
chr1	213725767	213725867	1:213725767-213725867	ENSG00000228255
chr1	213733262	213733362	1:213733262-213733362	ENSG00000228255
chr1	213737832	213737932	1:213737832-213737932	ENSG00000228255
chr1	213742545	213742929	1:213742545-213742929	ENSG00000228255
chr1	213753132	213753232	1:213753132-213753232	-
chr1	213802977	213803077	1:213802977-213803077	-
chr1	213840725	213840825	1:213840725-213840825	ENSG00000230461
chr1	213883999	213884108	1:213883999-213884108	ENSG00000281664
chr1	213905565	213905665	1:213905565-213905665	ENSG00000281664
chr1	213916216	213916343	1:213916216-213916343	ENSG00000281664
chr1	213937203	213937303	1:213937203-213937303	ENSG00000281664,ENSG00000230461
chr1	213941138	213941238	1:213941138-213941238	ENSG00000281664,ENSG00000230461
chr1	213982228	213985273	1:213982228-213985273	ENSG00000274895,ENSG00000117707,ENSG00000230461
chr1	213985849	213985949	1:213985849-213985949	ENSG00000274895,ENSG00000117707,ENSG00000230461
chr1	213986230	213986330	1:213986230-213986330	ENSG00000274895,ENSG00000117707,ENSG00000230461
chr1	213988223	213988687	1:213988223-213988687	ENSG00000274895,ENSG00000117707,ENSG00000230461
chr1	213989987	213990235	1:213989987-213990235	ENSG00000274895,ENSG00000117707,ENSG00000230461
chr1	214021543	214021732	1:214021543-214021732	ENSG00000272167
chr1	214022968	214023068	1:214022968-214023068	ENSG00000272167
chr1	214026304	214026404	1:214026304-214026404	ENSG00000272167
chr1	214049076	214049239	1:214049076-214049239	ENSG00000272167
chr1	214067312	214067412	1:214067312-214067412	-
chr1	214089390	214089490	1:214089390-214089490	-
chr1	214107294	214107394	1:214107294-214107394	-
chr1	214107536	214107636	1:214107536-214107636	-
chr1	214111763	214111963	1:214111763-214111963	-
chr1	214135113	214135214	1:214135113-214135214	ENSG00000283518
chr1	214152917	214153017	1:214152917-214153017	ENSG00000283518
chr1	214167138	214167238	1:214167138-214167238	ENSG00000283518
chr1	214170344	214170507	1:214170344-214170507	ENSG00000283518
chr1	214214064	214214164	1:214214064-214214164	ENSG00000283518
chr1	214256307	214256407	1:214256307-214256407	-
chr1	214261595	214261806	1:214261595-214261806	ENSG00000143499
chr1	214266776	214266876	1:214266776-214266876	-
chr1	214277871	214277971	1:214277871-214277971	ENSG00000143499
chr1	214280418	214280518	1:214280418-214280518	ENSG00000143499
chr1	214280703	214281983	1:214280703-214281983	ENSG00000143499
chr1	214282049	214282160	1:214282049-214282160	ENSG00000143499
chr1	214282208	214282334	1:214282208-214282334	ENSG00000143499
chr1	214297415	214297515	1:214297415-214297515	-
chr1	214304819	214305000	1:214304819-214305000	-
chr1	214308477	214308577	1:214308477-214308577	-
chr1	214312585	214312720	1:214312585-214312720	-
chr1	214319045	214319145	1:214319045-214319145	-
chr1	214329026	214329369	1:214329026-214329369	ENSG00000143499
chr1	214334550	214334678	1:214334550-214334678	ENSG00000143499
chr1	214337660	214337760	1:214337660-214337760	ENSG00000143499
chr1	214342122	214342222	1:214342122-214342222	ENSG00000228470
chr1	214348049	214348151	1:214348049-214348151	ENSG00000228470
chr1	214362187	214362287	1:214362187-214362287	ENSG00000228470
chr1	214362964	214363064	1:214362964-214363064	ENSG00000228470
chr1	214404272	214404372	1:214404272-214404372	-
chr1	214406195	214406295	1:214406195-214406295	-
chr1	214410717	214410918	1:214410717-214410918	-
chr1	214415253	214415362	1:214415253-214415362	-
chr1	214416329	214416468	1:214416329-214416468	-
chr1	214423971	214425770	1:214423971-214425770	-
chr1	214427820	214428221	1:214427820-214428221	ENSG00000213036
chr1	214428605	214428741	1:214428605-214428741	-
chr1	214439571	214439682	1:214439571-214439682	ENSG00000213036
chr1	214443621	214443721	1:214443621-214443721	ENSG00000213036
chr1	214460186	214460286	1:214460186-214460286	ENSG00000213036
chr1	214460482	214460582	1:214460482-214460582	ENSG00000213036
chr1	214493769	214493869	1:214493769-214493869	ENSG00000213036
chr1	214513278	214513406	1:214513278-214513406	ENSG00000215819,ENSG00000213036
chr1	214523175	214523275	1:214523175-214523275	ENSG00000215819
chr1	214536168	214536268	1:214536168-214536268	ENSG00000215819
chr1	214550205	214550343	1:214550205-214550343	ENSG00000152104
chr1	214551372	214551472	1:214551372-214551472	ENSG00000152104
chr1	214551619	214552003	1:214551619-214552003	ENSG00000152104
chr1	214552036	214552136	1:214552036-214552136	ENSG00000152104
chr1	214552399	214552589	1:214552399-214552589	ENSG00000152104
chr1	214565936	214566036	1:214565936-214566036	-
chr1	214576952	214577079	1:214576952-214577079	-
chr1	214580040	214580140	1:214580040-214580140	-
chr1	214580401	214580601	1:214580401-214580601	-
chr1	214602886	214603318	1:214602886-214603318	ENSG00000224584,ENSG00000250536,ENSG00000117724
chr1	214608580	214608706	1:214608580-214608706	ENSG00000224584,ENSG00000250536,ENSG00000117724
chr1	214608962	214609153	1:214608962-214609153	ENSG00000224584,ENSG00000250536,ENSG00000117724
chr1	214618326	214618426	1:214618326-214618426	ENSG00000224584,ENSG00000250536
chr1	214636495	214636723	1:214636495-214636723	-
chr1	214641392	214641492	1:214641392-214641492	ENSG00000117724
chr1	214661341	214661441	1:214661341-214661441	ENSG00000117724
chr1	214661858	214662004	1:214661858-214662004	ENSG00000117724
chr1	214670675	214674231	1:214670675-214674231	-
chr1	214701898	214702061	1:214701898-214702061	-
chr1	214741443	214741543	1:214741443-214741543	-
chr1	214753130	214753230	1:214753130-214753230	-
chr1	214766135	214766235	1:214766135-214766235	-
chr1	214770179	214770388	1:214770179-214770388	-
chr1	214810081	214810181	1:214810081-214810181	-
chr1	214810250	214810350	1:214810250-214810350	-
chr1	214847607	214847716	1:214847607-214847716	-
chr1	214849084	214849184	1:214849084-214849184	-
chr1	214851197	214851409	1:214851197-214851409	-
chr1	214855565	214856747	1:214855565-214856747	-
chr1	214864978	214865078	1:214864978-214865078	ENSG00000185221
chr1	214876683	214876783	1:214876683-214876783	ENSG00000185221
chr1	214915136	214915903	1:214915136-214915903	ENSG00000223869
chr1	214918984	214919084	1:214918984-214919084	-
chr1	214927743	214927843	1:214927743-214927843	ENSG00000287008,ENSG00000223869
chr1	214940737	214940871	1:214940737-214940871	ENSG00000287008,ENSG00000223869
chr1	214955819	214955919	1:214955819-214955919	ENSG00000287008,ENSG00000223869
chr1	214961244	214964437	1:214961244-214964437	ENSG00000287008,ENSG00000223869
chr1	214971342	214971468	1:214971342-214971468	-
chr1	215008966	215009156	1:215008966-215009156	ENSG00000082482
chr1	215009477	215009577	1:215009477-215009577	ENSG00000082482
chr1	215039270	215039370	1:215039270-215039370	-
chr1	215043070	215043366	1:215043070-215043366	-
chr1	215055491	215055593	1:215055491-215055593	-
chr1	215057465	215057565	1:215057465-215057565	-
chr1	215058759	215058859	1:215058759-215058859	-
chr1	215064200	215064300	1:215064200-215064300	-
chr1	215066076	215066176	1:215066076-215066176	ENSG00000082482
chr1	215082337	215082437	1:215082337-215082437	ENSG00000082482
chr1	215096548	215096736	1:215096548-215096736	ENSG00000082482
chr1	215112753	215112869	1:215112753-215112869	-
chr1	215115461	215115779	1:215115461-215115779	-
chr1	215134126	215134226	1:215134126-215134226	-
chr1	215134375	215134475	1:215134375-215134475	-
chr1	215149613	215149713	1:215149613-215149713	-
chr1	215169868	215170874	1:215169868-215170874	-
chr1	215177150	215177250	1:215177150-215177250	-
chr1	215187726	215187826	1:215187726-215187826	-
chr1	215221238	215221338	1:215221238-215221338	-
chr1	215248768	215249020	1:215248768-215249020	-
chr1	215249720	215249820	1:215249720-215249820	-
chr1	215251094	215251194	1:215251094-215251194	-
chr1	215254817	215254917	1:215254817-215254917	-
chr1	215265376	215265476	1:215265376-215265476	-
chr1	215266560	215266696	1:215266560-215266696	-
chr1	215275451	215275551	1:215275451-215275551	-
chr1	215322728	215322828	1:215322728-215322828	-
chr1	215365709	215365809	1:215365709-215365809	ENSG00000232809
chr1	215382151	215382261	1:215382151-215382261	ENSG00000282265,ENSG00000232809
chr1	215389741	215389841	1:215389741-215389841	ENSG00000282265,ENSG00000232809
chr1	215395840	215395940	1:215395840-215395940	ENSG00000282265
chr1	215418769	215418869	1:215418769-215418869	-
chr1	215447510	215447610	1:215447510-215447610	-
chr1	215447682	215447782	1:215447682-215447782	-
chr1	215447853	215447954	1:215447853-215447954	-
chr1	215461784	215461884	1:215461784-215461884	-
chr1	215462549	215462649	1:215462549-215462649	-
chr1	215469531	215469631	1:215469531-215469631	-
chr1	215528509	215528609	1:215528509-215528609	-
chr1	215547506	215547657	1:215547506-215547657	-
chr1	215557554	215557671	1:215557554-215557671	-
chr1	215567163	215567475	1:215567163-215567475	ENSG00000136636
chr1	215567957	215568124	1:215567957-215568124	ENSG00000136636
chr1	215570002	215570102	1:215570002-215570102	ENSG00000136636
chr1	215573370	215573503	1:215573370-215573503	ENSG00000136636
chr1	215575230	215575330	1:215575230-215575330	ENSG00000136636
chr1	215602889	215603070	1:215602889-215603070	ENSG00000136636
chr1	215609219	215609413	1:215609219-215609413	ENSG00000136636
chr1	215629360	215629460	1:215629360-215629460	ENSG00000202498
chr1	215631815	215631915	1:215631815-215631915	ENSG00000202498
chr1	215638336	215638436	1:215638336-215638436	ENSG00000202498
chr1	215685146	215685246	1:215685146-215685246	-
chr1	215704698	215704798	1:215704698-215704798	-
chr1	215721823	215721923	1:215721823-215721923	-
chr1	215739166	215739266	1:215739166-215739266	-
chr1	215754541	215756811	1:215754541-215756811	-
chr1	215758472	215758658	1:215758472-215758658	-
chr1	215764687	215764787	1:215764687-215764787	-
chr1	215770927	215771027	1:215770927-215771027	-
chr1	215774079	215774210	1:215774079-215774210	-
chr1	215774242	215774342	1:215774242-215774342	-
chr1	215784139	215784239	1:215784139-215784239	-
chr1	215793371	215793478	1:215793371-215793478	-
chr1	215810090	215810190	1:215810090-215810190	-
chr1	215810262	215810362	1:215810262-215810362	-
chr1	215810504	215810693	1:215810504-215810693	-
chr1	215820277	215820377	1:215820277-215820377	-
chr1	215832761	215832928	1:215832761-215832928	-
chr1	215838888	215838988	1:215838888-215838988	-
chr1	215839869	215839969	1:215839869-215839969	-
chr1	215844708	215844833	1:215844708-215844833	-
chr1	215850416	215850535	1:215850416-215850535	-
chr1	215860972	215861072	1:215860972-215861072	-
chr1	215879418	215879545	1:215879418-215879545	ENSG00000229242
chr1	215889092	215890467	1:215889092-215890467	ENSG00000229242
chr1	215895820	215895943	1:215895820-215895943	ENSG00000229242
chr1	215897638	215897782	1:215897638-215897782	ENSG00000229242
chr1	215912134	215912323	1:215912134-215912323	-
chr1	215914700	215914800	1:215914700-215914800	-
chr1	215947908	215948008	1:215947908-215948008	-
chr1	215956526	215956689	1:215956526-215956689	-
chr1	215974759	215974859	1:215974759-215974859	-
chr1	215992560	215992660	1:215992560-215992660	-
chr1	215992832	215992932	1:215992832-215992932	-
chr1	216010374	216010540	1:216010374-216010540	-
chr1	216017986	216018086	1:216017986-216018086	-
chr1	216019630	216021414	1:216019630-216021414	-
chr1	216022275	216022468	1:216022275-216022468	-
chr1	216032184	216032284	1:216032184-216032284	-
chr1	216060165	216060265	1:216060165-216060265	ENSG00000233620
chr1	216079727	216079834	1:216079727-216079834	ENSG00000233620,ENSG00000042781
chr1	216096173	216096390	1:216096173-216096390	ENSG00000042781
chr1	216097872	216097972	1:216097872-216097972	ENSG00000042781
chr1	216162507	216162607	1:216162507-216162607	-
chr1	216165819	216165919	1:216165819-216165919	ENSG00000226013
chr1	216166288	216166465	1:216166288-216166465	-
chr1	216168833	216168933	1:216168833-216168933	-
chr1	216170938	216171038	1:216170938-216171038	ENSG00000226013
chr1	216176079	216176179	1:216176079-216176179	ENSG00000226013
chr1	216185118	216185218	1:216185118-216185218	ENSG00000226013,ENSG00000236292
chr1	216188228	216188374	1:216188228-216188374	ENSG00000226013,ENSG00000236292
chr1	216193679	216193839	1:216193679-216193839	ENSG00000226013,ENSG00000236292
chr1	216215349	216215538	1:216215349-216215538	ENSG00000226013
chr1	216223230	216223526	1:216223230-216223526	ENSG00000226013
chr1	216225813	216225968	1:216225813-216225968	ENSG00000226013
chr1	216229842	216230008	1:216229842-216230008	ENSG00000226013
chr1	216230338	216230438	1:216230338-216230438	ENSG00000226013
chr1	216258054	216258170	1:216258054-216258170	-
chr1	216262347	216262447	1:216262347-216262447	-
chr1	216267095	216267195	1:216267095-216267195	-
chr1	216267394	216267537	1:216267394-216267537	-
chr1	216268180	216268280	1:216268180-216268280	-
chr1	216276714	216276830	1:216276714-216276830	-
chr1	216284646	216284773	1:216284646-216284773	-
chr1	216285381	216285481	1:216285381-216285481	-
chr1	216285774	216285920	1:216285774-216285920	-
chr1	216293108	216293273	1:216293108-216293273	-
chr1	216300716	216300816	1:216300716-216300816	-
chr1	216300864	216300965	1:216300864-216300965	-
chr1	216303397	216303497	1:216303397-216303497	-
chr1	216311042	216311165	1:216311042-216311165	-
chr1	216312253	216312365	1:216312253-216312365	-
chr1	216326182	216326284	1:216326182-216326284	-
chr1	216329041	216329141	1:216329041-216329141	-
chr1	216329681	216329840	1:216329681-216329840	-
chr1	216337060	216337160	1:216337060-216337160	-
chr1	216341910	216342021	1:216341910-216342021	-
chr1	216344635	216344735	1:216344635-216344735	-
chr1	216344773	216344873	1:216344773-216344873	-
chr1	216355072	216355196	1:216355072-216355196	-
chr1	216356190	216356290	1:216356190-216356290	-
chr1	216357287	216357518	1:216357287-216357518	-
chr1	216364212	216364312	1:216364212-216364312	-
chr1	216364642	216364742	1:216364642-216364742	-
chr1	216370784	216370942	1:216370784-216370942	-
chr1	216376097	216376197	1:216376097-216376197	-
chr1	216385223	216385323	1:216385223-216385323	-
chr1	216385788	216385888	1:216385788-216385888	-
chr1	216387116	216387216	1:216387116-216387216	-
chr1	216403734	216403834	1:216403734-216403834	ENSG00000042781
chr1	216413137	216413237	1:216413137-216413237	ENSG00000042781
chr1	216431842	216431994	1:216431842-216431994	ENSG00000042781
chr1	216442509	216442612	1:216442509-216442612	ENSG00000042781
chr1	216443229	216443429	1:216443229-216443429	ENSG00000042781
chr1	216445617	216445751	1:216445617-216445751	-
chr1	216447466	216447566	1:216447466-216447566	-
chr1	216448688	216448795	1:216448688-216448795	ENSG00000042781
chr1	216449667	216449811	1:216449667-216449811	-
chr1	216450622	216450722	1:216450622-216450722	-
chr1	216494070	216494170	1:216494070-216494170	-
chr1	216498273	216498373	1:216498273-216498373	-
chr1	216529629	216529729	1:216529629-216529729	-
chr1	216531483	216531593	1:216531483-216531593	-
chr1	216531778	216531922	1:216531778-216531922	-
chr1	216541953	216542053	1:216541953-216542053	-
chr1	216544671	216544771	1:216544671-216544771	-
chr1	216550861	216550961	1:216550861-216550961	-
chr1	216551023	216551123	1:216551023-216551123	-
chr1	216554853	216554953	1:216554853-216554953	-
chr1	216557987	216558087	1:216557987-216558087	-
chr1	216561536	216561636	1:216561536-216561636	-
chr1	216566939	216567078	1:216566939-216567078	-
chr1	216571693	216571793	1:216571693-216571793	-
chr1	216575137	216575237	1:216575137-216575237	-
chr1	216585218	216586722	1:216585218-216586722	-
chr1	216590149	216590249	1:216590149-216590249	-
chr1	216590449	216590549	1:216590449-216590549	-
chr1	216599790	216599890	1:216599790-216599890	-
chr1	216600860	216601404	1:216600860-216601404	-
chr1	216601674	216601843	1:216601674-216601843	-
chr1	216609495	216609680	1:216609495-216609680	-
chr1	216610395	216610495	1:216610395-216610495	-
chr1	216610553	216610653	1:216610553-216610653	-
chr1	216621869	216621969	1:216621869-216621969	-
chr1	216636497	216636609	1:216636497-216636609	-
chr1	216650206	216650306	1:216650206-216650306	-
chr1	216656553	216656667	1:216656553-216656667	-
chr1	216681316	216681416	1:216681316-216681416	-
chr1	216682907	216683022	1:216682907-216683022	-
chr1	216683216	216683320	1:216683216-216683320	-
chr1	216686561	216686684	1:216686561-216686684	-
chr1	216698153	216698261	1:216698153-216698261	-
chr1	216700420	216700559	1:216700420-216700559	-
chr1	216706631	216706731	1:216706631-216706731	ENSG00000196482
chr1	216712132	216712232	1:216712132-216712232	ENSG00000196482
chr1	216734595	216734705	1:216734595-216734705	ENSG00000196482
chr1	216745286	216745436	1:216745286-216745436	-
chr1	216773518	216773635	1:216773518-216773635	-
chr1	216774347	216774473	1:216774347-216774473	-
chr1	216840517	216840636	1:216840517-216840636	-
chr1	216849279	216849379	1:216849279-216849379	-
chr1	216860099	216860199	1:216860099-216860199	-
chr1	216879743	216879969	1:216879743-216879969	-
chr1	216894586	216894786	1:216894586-216894786	-
chr1	216907010	216907128	1:216907010-216907128	-
chr1	216911795	216911952	1:216911795-216911952	-
chr1	216919420	216919535	1:216919420-216919535	-
chr1	216922852	216923013	1:216922852-216923013	-
chr1	216933698	216933798	1:216933698-216933798	ENSG00000196482
chr1	216935798	216935995	1:216935798-216935995	ENSG00000196482
chr1	216972921	216973021	1:216972921-216973021	-
chr1	216977199	216977299	1:216977199-216977299	-
chr1	216978405	216978543	1:216978405-216978543	-
chr1	216978883	216978983	1:216978883-216978983	-
chr1	217009322	217009422	1:217009322-217009422	-
chr1	217033076	217033278	1:217033076-217033278	-
chr1	217048207	217048357	1:217048207-217048357	-
chr1	217055791	217057979	1:217055791-217057979	-
chr1	217080089	217080189	1:217080089-217080189	ENSG00000196482
chr1	217089870	217089970	1:217089870-217089970	ENSG00000196482
chr1	217090877	217090977	1:217090877-217090977	ENSG00000196482
chr1	217093395	217093495	1:217093395-217093495	ENSG00000196482
chr1	217123710	217123810	1:217123710-217123810	-
chr1	217153912	217154090	1:217153912-217154090	-
chr1	217160727	217163884	1:217160727-217163884	-
chr1	217167256	217167501	1:217167256-217167501	-
chr1	217183839	217183939	1:217183839-217183939	-
chr1	217196449	217196580	1:217196449-217196580	-
chr1	217199896	217199996	1:217199896-217199996	-
chr1	217222310	217222439	1:217222310-217222439	-
chr1	217237284	217237474	1:217237284-217237474	-
chr1	217260793	217261395	1:217260793-217261395	-
chr1	217268199	217268347	1:217268199-217268347	-
chr1	217269188	217269288	1:217269188-217269288	-
chr1	217269342	217269489	1:217269342-217269489	-
chr1	217273673	217273773	1:217273673-217273773	-
chr1	217277680	217277780	1:217277680-217277780	-
chr1	217291708	217291808	1:217291708-217291808	-
chr1	217305337	217305437	1:217305337-217305437	-
chr1	217315684	217315816	1:217315684-217315816	-
chr1	217321742	217321842	1:217321742-217321842	-
chr1	217335792	217335895	1:217335792-217335895	-
chr1	217344012	217344312	1:217344012-217344312	-
chr1	217369628	217369830	1:217369628-217369830	-
chr1	217370118	217370220	1:217370118-217370220	-
chr1	217370925	217371083	1:217370925-217371083	-
chr1	217372419	217372519	1:217372419-217372519	-
chr1	217385110	217385210	1:217385110-217385210	-
chr1	217397398	217397498	1:217397398-217397498	-
chr1	217429458	217429693	1:217429458-217429693	-
chr1	217431996	217432106	1:217431996-217432106	-
chr1	217448552	217448688	1:217448552-217448688	-
chr1	217456514	217456625	1:217456514-217456625	-
chr1	217538648	217538748	1:217538648-217538748	-
chr1	217538919	217539087	1:217538919-217539087	-
chr1	217554146	217554322	1:217554146-217554322	-
chr1	217560020	217560120	1:217560020-217560120	-
chr1	217585365	217585465	1:217585365-217585465	-
chr1	217586650	217586759	1:217586650-217586759	-
chr1	217589946	217590058	1:217589946-217590058	-
chr1	217601911	217602019	1:217601911-217602019	ENSG00000092978
chr1	217605212	217605358	1:217605212-217605358	ENSG00000092978
chr1	217627961	217628075	1:217627961-217628075	ENSG00000162814,ENSG00000092978
chr1	217630796	217631416	1:217630796-217631416	ENSG00000162814,ENSG00000092978
chr1	217660861	217660996	1:217660861-217660996	-
chr1	217666247	217666347	1:217666247-217666347	-
chr1	217671123	217671223	1:217671123-217671223	-
chr1	217680953	217681155	1:217680953-217681155	-
chr1	217689958	217690058	1:217689958-217690058	-
chr1	217701338	217701447	1:217701338-217701447	-
chr1	217732451	217732561	1:217732451-217732561	ENSG00000162814
chr1	217750369	217750525	1:217750369-217750525	-
chr1	217757079	217757179	1:217757079-217757179	-
chr1	217757395	217757495	1:217757395-217757495	-
chr1	217764157	217764257	1:217764157-217764257	-
chr1	217793450	217793624	1:217793450-217793624	ENSG00000234070
chr1	217797363	217797463	1:217797363-217797463	ENSG00000234070,ENSG00000162814
chr1	217798614	217798714	1:217798614-217798714	ENSG00000234070,ENSG00000162814
chr1	217802599	217802699	1:217802599-217802699	ENSG00000234070,ENSG00000162814
chr1	217805339	217805439	1:217805339-217805439	ENSG00000162814
chr1	217814639	217814797	1:217814639-217814797	ENSG00000228247
chr1	217815494	217815627	1:217815494-217815627	ENSG00000228247
chr1	217818230	217818330	1:217818230-217818330	ENSG00000228247
chr1	217820941	217821109	1:217820941-217821109	ENSG00000228247
chr1	217821665	217821765	1:217821665-217821765	ENSG00000228247
chr1	217829823	217829923	1:217829823-217829923	ENSG00000228247
chr1	217865402	217865513	1:217865402-217865513	ENSG00000228247,ENSG00000162814
chr1	217868918	217869090	1:217868918-217869090	ENSG00000228247,ENSG00000162814
chr1	217883749	217883849	1:217883749-217883849	ENSG00000231814,ENSG00000228247
chr1	217887781	217887881	1:217887781-217887881	ENSG00000231814
chr1	217888563	217888669	1:217888563-217888669	ENSG00000231814
chr1	217889026	217889130	1:217889026-217889130	ENSG00000231814,ENSG00000228247
chr1	217896018	217896120	1:217896018-217896120	ENSG00000231814
chr1	217933267	217933367	1:217933267-217933367	-
chr1	217942088	217942188	1:217942088-217942188	-
chr1	217969032	217969132	1:217969032-217969132	-
chr1	217973640	217973740	1:217973640-217973740	-
chr1	217976945	217977045	1:217976945-217977045	-
chr1	217979418	217979593	1:217979418-217979593	ENSG00000232100
chr1	217984807	217984907	1:217984807-217984907	-
chr1	217986693	217986793	1:217986693-217986793	ENSG00000232100
chr1	217996616	217996716	1:217996616-217996716	ENSG00000232100
chr1	218027052	218027152	1:218027052-218027152	ENSG00000232100,ENSG00000230714
chr1	218051167	218051423	1:218051167-218051423	ENSG00000286775,ENSG00000232100
chr1	218053588	218053699	1:218053588-218053699	ENSG00000286775,ENSG00000232100
chr1	218068996	218069157	1:218068996-218069157	ENSG00000232100
chr1	218074952	218075076	1:218074952-218075076	ENSG00000232100
chr1	218100487	218100587	1:218100487-218100587	ENSG00000201493
chr1	218102712	218102812	1:218102712-218102812	ENSG00000201493
chr1	218118274	218118511	1:218118274-218118511	ENSG00000201493
chr1	218144139	218144239	1:218144139-218144239	ENSG00000201493
chr1	218164518	218164618	1:218164518-218164618	-
chr1	218169714	218169814	1:218169714-218169814	-
chr1	218177282	218177453	1:218177282-218177453	-
chr1	218222976	218223155	1:218222976-218223155	-
chr1	218232366	218232466	1:218232366-218232466	-
chr1	218248489	218248589	1:218248489-218248589	-
chr1	218251628	218251780	1:218251628-218251780	-
chr1	218264951	218265062	1:218264951-218265062	-
chr1	218266093	218266193	1:218266093-218266193	-
chr1	218284220	218284479	1:218284220-218284479	ENSG00000067533
chr1	218284701	218284867	1:218284701-218284867	ENSG00000067533
chr1	218284975	218285357	1:218284975-218285357	ENSG00000229016,ENSG00000067533
chr1	218299183	218299350	1:218299183-218299350	ENSG00000229016,ENSG00000067533
chr1	218322740	218322840	1:218322740-218322840	-
chr1	218324385	218324485	1:218324385-218324485	ENSG00000229016
chr1	218330217	218330317	1:218330217-218330317	ENSG00000223375
chr1	218343306	218343421	1:218343306-218343421	ENSG00000092969,ENSG00000232480,ENSG00000223375
chr1	218344573	218344673	1:218344573-218344673	ENSG00000092969,ENSG00000232480,ENSG00000223375
chr1	218344993	218345135	1:218344993-218345135	ENSG00000092969,ENSG00000232480
chr1	218345360	218345565	1:218345360-218345565	ENSG00000092969,ENSG00000232480
chr1	218345704	218346267	1:218345704-218346267	ENSG00000092969,ENSG00000232480,ENSG00000223375
chr1	218351724	218351824	1:218351724-218351824	ENSG00000092969,ENSG00000232480
chr1	218351888	218352053	1:218351888-218352053	ENSG00000092969,ENSG00000232480
chr1	218377517	218377665	1:218377517-218377665	-
chr1	218377857	218378160	1:218377857-218378160	-
chr1	218378308	218378408	1:218378308-218378408	-
chr1	218381487	218381629	1:218381487-218381629	-
chr1	218387234	218391690	1:218387234-218391690	-
chr1	218435889	218436098	1:218435889-218436098	ENSG00000281453,ENSG00000092969
chr1	218463301	218463412	1:218463301-218463412	ENSG00000228208,ENSG00000281453
chr1	218466922	218467036	1:218466922-218467036	ENSG00000212610,ENSG00000228208,ENSG00000281453
chr1	218470203	218470303	1:218470203-218470303	-
chr1	218470824	218470983	1:218470824-218470983	ENSG00000228208
chr1	218487785	218487885	1:218487785-218487885	ENSG00000228208
chr1	218498870	218498970	1:218498870-218498970	ENSG00000212610,ENSG00000228208
chr1	218557888	218558061	1:218557888-218558061	ENSG00000212610
chr1	218571090	218571190	1:218571090-218571190	ENSG00000212610
chr1	218595151	218595276	1:218595151-218595276	ENSG00000212610
chr1	218636852	218636965	1:218636852-218636965	ENSG00000212610
chr1	218642421	218642572	1:218642421-218642572	-
chr1	218655559	218655685	1:218655559-218655685	-
chr1	218670720	218670820	1:218670720-218670820	-
chr1	218675628	218675774	1:218675628-218675774	-
chr1	218682281	218682381	1:218682281-218682381	-
chr1	218683576	218683676	1:218683576-218683676	-
chr1	218703985	218704085	1:218703985-218704085	-
chr1	218713859	218714040	1:218713859-218714040	-
chr1	218735630	218735730	1:218735630-218735730	-
chr1	218742679	218742817	1:218742679-218742817	-
chr1	218787985	218788085	1:218787985-218788085	-
chr1	218806242	218806342	1:218806242-218806342	-
chr1	218817885	218817991	1:218817885-218817991	-
chr1	218818454	218818554	1:218818454-218818554	-
chr1	218819995	218820095	1:218819995-218820095	-
chr1	218823468	218823608	1:218823468-218823608	-
chr1	218828421	218828577	1:218828421-218828577	-
chr1	218846792	218846906	1:218846792-218846906	-
chr1	218856041	218856141	1:218856041-218856141	-
chr1	218864860	218864960	1:218864860-218864960	-
chr1	218878979	218879132	1:218878979-218879132	ENSG00000226693
chr1	218883756	218883879	1:218883756-218883879	ENSG00000226693
chr1	218889920	218890020	1:218889920-218890020	ENSG00000226693
chr1	218900340	218900493	1:218900340-218900493	ENSG00000225561
chr1	218914031	218914131	1:218914031-218914131	ENSG00000225561
chr1	218916741	218916857	1:218916741-218916857	ENSG00000225561
chr1	218944668	218944768	1:218944668-218944768	-
chr1	218944886	218944986	1:218944886-218944986	-
chr1	218945444	218945544	1:218945444-218945544	-
chr1	218946183	218946393	1:218946183-218946393	-
chr1	218956806	218956916	1:218956806-218956916	-
chr1	218983437	218983537	1:218983437-218983537	-
chr1	219023719	219023871	1:219023719-219023871	-
chr1	219071347	219071447	1:219071347-219071447	-
chr1	219111491	219111632	1:219111491-219111632	-
chr1	219121041	219121191	1:219121041-219121191	-
chr1	219121243	219121344	1:219121243-219121344	ENSG00000225920
chr1	219121375	219121475	1:219121375-219121475	-
chr1	219147391	219147538	1:219147391-219147538	ENSG00000225920
chr1	219151728	219151828	1:219151728-219151828	-
chr1	219161085	219161185	1:219161085-219161185	ENSG00000143353,ENSG00000228063
chr1	219167333	219167433	1:219167333-219167433	ENSG00000143353,ENSG00000228063
chr1	219173654	219174268	1:219173654-219174268	ENSG00000225920,ENSG00000143353,ENSG00000228063
chr1	219174900	219175167	1:219174900-219175167	ENSG00000225920,ENSG00000143353,ENSG00000228063
chr1	219179498	219179598	1:219179498-219179598	ENSG00000225920,ENSG00000143353,ENSG00000228063
chr1	219227061	219227161	1:219227061-219227161	ENSG00000277007,ENSG00000223842,ENSG00000225920
chr1	219236243	219236398	1:219236243-219236398	ENSG00000277007,ENSG00000223842,ENSG00000225920
chr1	219288422	219288548	1:219288422-219288548	ENSG00000287676,ENSG00000277007
chr1	219299252	219299352	1:219299252-219299352	ENSG00000287676,ENSG00000277007
chr1	219305108	219305250	1:219305108-219305250	ENSG00000287676,ENSG00000277007
chr1	219317756	219317905	1:219317756-219317905	ENSG00000277007,ENSG00000225920
chr1	219346709	219346809	1:219346709-219346809	ENSG00000277007
chr1	219380367	219380486	1:219380367-219380486	ENSG00000225920
chr1	219381298	219381398	1:219381298-219381398	ENSG00000225920
chr1	219397137	219397265	1:219397137-219397265	-
chr1	219417810	219417913	1:219417810-219417913	ENSG00000228536,ENSG00000225920
chr1	219420104	219420204	1:219420104-219420204	ENSG00000228536
chr1	219430029	219431919	1:219430029-219431919	ENSG00000228536
chr1	219460542	219460642	1:219460542-219460642	ENSG00000228536
chr1	219469676	219469832	1:219469676-219469832	ENSG00000228536
chr1	219471773	219471900	1:219471773-219471900	-
chr1	219489561	219489773	1:219489561-219489773	ENSG00000238232
chr1	219499120	219499220	1:219499120-219499220	ENSG00000238232
chr1	219514539	219515900	1:219514539-219515900	ENSG00000238232
chr1	219532449	219532549	1:219532449-219532549	ENSG00000238232
chr1	219586770	219586870	1:219586770-219586870	ENSG00000238232
chr1	219616825	219616925	1:219616825-219616925	ENSG00000215817
chr1	219623059	219623253	1:219623059-219623253	ENSG00000215817
chr1	219626294	219626510	1:219626294-219626510	ENSG00000215817,ENSG00000238232
chr1	219642294	219642492	1:219642294-219642492	-
chr1	219647322	219647506	1:219647322-219647506	-
chr1	219661238	219661423	1:219661238-219661423	ENSG00000238232
chr1	219678268	219678417	1:219678268-219678417	-
chr1	219768387	219768517	1:219768387-219768517	ENSG00000252086
chr1	219781579	219781679	1:219781579-219781679	ENSG00000252086
chr1	219806143	219806244	1:219806143-219806244	-
chr1	219827113	219827213	1:219827113-219827213	-
chr1	219829169	219829269	1:219829169-219829269	-
chr1	219836623	219836723	1:219836623-219836723	-
chr1	219854754	219854854	1:219854754-219854854	-
chr1	219860351	219860451	1:219860351-219860451	-
chr1	219862650	219870633	1:219862650-219870633	-
chr1	219928833	219928967	1:219928833-219928967	ENSG00000196660
chr1	219967836	219967936	1:219967836-219967936	ENSG00000136628,ENSG00000221673
chr1	219971620	219971726	1:219971620-219971726	ENSG00000136628,ENSG00000221673
chr1	219988573	219988709	1:219988573-219988709	ENSG00000136628
chr1	219991287	219991423	1:219991287-219991423	-
chr1	220037105	220037247	1:220037105-220037247	-
chr1	220040002	220040372	1:220040002-220040372	ENSG00000136628
chr1	220045173	220045374	1:220045173-220045374	ENSG00000136628
chr1	220045418	220045518	1:220045418-220045518	ENSG00000136628
chr1	220046007	220046146	1:220046007-220046146	ENSG00000136628
chr1	220046290	220046757	1:220046290-220046757	ENSG00000067704,ENSG00000162813,ENSG00000136628
chr1	220048087	220048187	1:220048087-220048187	ENSG00000136628
chr1	220056354	220056632	1:220056354-220056632	-
chr1	220081706	220082456	1:220081706-220082456	ENSG00000162813
chr1	220088183	220088291	1:220088183-220088291	ENSG00000067704,ENSG00000162813
chr1	220089452	220090448	1:220089452-220090448	ENSG00000067704,ENSG00000162813
chr1	220093871	220094623	1:220093871-220094623	ENSG00000067704,ENSG00000162813
chr1	220094732	220094832	1:220094732-220094832	ENSG00000067704,ENSG00000162813
chr1	220106582	220106694	1:220106582-220106694	ENSG00000207624,ENSG00000207590,ENSG00000067704
chr1	220121128	220121229	1:220121128-220121229	ENSG00000207624,ENSG00000207590,ENSG00000067704
chr1	220137101	220137201	1:220137101-220137201	ENSG00000232134,ENSG00000067704
chr1	220137557	220137681	1:220137557-220137681	ENSG00000232134,ENSG00000067704
chr1	220139032	220139222	1:220139032-220139222	ENSG00000232134,ENSG00000067704
chr1	220143926	220144139	1:220143926-220144139	ENSG00000232134,ENSG00000067704
chr1	220156884	220156984	1:220156884-220156984	ENSG00000118873
chr1	220164296	220164448	1:220164296-220164448	-
chr1	220175559	220175659	1:220175559-220175659	-
chr1	220177920	220178150	1:220177920-220178150	-
chr1	220197034	220197246	1:220197034-220197246	ENSG00000270708,ENSG00000270585,ENSG00000222370,ENSG00000281696
chr1	220203206	220203316	1:220203206-220203316	ENSG00000270708,ENSG00000270585,ENSG00000222370,ENSG00000281696
chr1	220208503	220208603	1:220208503-220208603	ENSG00000218283,ENSG00000270708,ENSG00000270585,ENSG00000222370,ENSG00000281696,ENSG00000118873
chr1	220269955	220270055	1:220269955-220270055	ENSG00000213033,ENSG00000218283,ENSG00000270708,ENSG00000118873
chr1	220271810	220271924	1:220271810-220271924	ENSG00000213033,ENSG00000218283,ENSG00000270708,ENSG00000118873
chr1	220272067	220272802	1:220272067-220272802	ENSG00000213033,ENSG00000218283,ENSG00000270708,ENSG00000118873
chr1	220272843	220272943	1:220272843-220272943	ENSG00000213033,ENSG00000218283,ENSG00000270708,ENSG00000118873
chr1	220273191	220273309	1:220273191-220273309	ENSG00000213033,ENSG00000218283,ENSG00000270708,ENSG00000118873
chr1	220286230	220286330	1:220286230-220286330	ENSG00000232883,ENSG00000230318,ENSG00000218283
chr1	220288736	220288898	1:220288736-220288898	ENSG00000232883,ENSG00000230318,ENSG00000218283
chr1	220296203	220296342	1:220296203-220296342	ENSG00000232883,ENSG00000230318,ENSG00000218283
chr1	220299678	220299788	1:220299678-220299788	ENSG00000232883,ENSG00000230318,ENSG00000218283,ENSG00000270708
chr1	220300296	220300396	1:220300296-220300396	ENSG00000232883,ENSG00000230318
chr1	220300721	220300821	1:220300721-220300821	ENSG00000232883,ENSG00000230318
chr1	220301867	220302012	1:220301867-220302012	ENSG00000232883,ENSG00000230318
chr1	220327554	220327654	1:220327554-220327654	ENSG00000232883,ENSG00000230318
chr1	220364187	220364324	1:220364187-220364324	ENSG00000260505,ENSG00000226927
chr1	220390759	220390876	1:220390759-220390876	ENSG00000226226,ENSG00000235163,ENSG00000260505
chr1	220419962	220420711	1:220419962-220420711	ENSG00000226226,ENSG00000235163,ENSG00000260505
chr1	220425273	220425400	1:220425273-220425400	ENSG00000226226,ENSG00000235163,ENSG00000260505
chr1	220429641	220429741	1:220429641-220429741	ENSG00000226226,ENSG00000235163,ENSG00000260505
chr1	220456190	220456290	1:220456190-220456290	ENSG00000226226,ENSG00000234863,ENSG00000235163
chr1	220489049	220489149	1:220489049-220489149	ENSG00000231529,ENSG00000226226,ENSG00000235163
chr1	220490679	220490824	1:220490679-220490824	ENSG00000231529,ENSG00000226226
chr1	220496349	220496550	1:220496349-220496550	ENSG00000243872,ENSG00000231529,ENSG00000226226
chr1	220502053	220502165	1:220502053-220502165	ENSG00000243872,ENSG00000226226,ENSG00000235163
chr1	220521541	220521641	1:220521541-220521641	ENSG00000116141
chr1	220527387	220527561	1:220527387-220527561	ENSG00000116141
chr1	220527982	220528160	1:220527982-220528160	ENSG00000116141
chr1	220547801	220547954	1:220547801-220547954	ENSG00000243872
chr1	220552991	220553091	1:220552991-220553091	ENSG00000243872
chr1	220611530	220611630	1:220611530-220611630	ENSG00000243872
chr1	220621465	220621565	1:220621465-220621565	ENSG00000233012,ENSG00000243872,ENSG00000116141
chr1	220624366	220624466	1:220624366-220624466	ENSG00000233012,ENSG00000243872,ENSG00000116141
chr1	220629670	220629839	1:220629670-220629839	ENSG00000233012,ENSG00000243872,ENSG00000116141
chr1	220639627	220644021	1:220639627-220644021	ENSG00000243872,ENSG00000116141
chr1	220656046	220656146	1:220656046-220656146	ENSG00000116141
chr1	220677329	220677443	1:220677329-220677443	-
chr1	220690323	220690608	1:220690323-220690608	ENSG00000162817
chr1	220691775	220691875	1:220691775-220691875	ENSG00000162817
chr1	220695427	220695613	1:220695427-220695613	ENSG00000162817
chr1	220710455	220710555	1:220710455-220710555	-
chr1	220719346	220719447	1:220719346-220719447	-
chr1	220731523	220731623	1:220731523-220731623	-
chr1	220732543	220732643	1:220732543-220732643	ENSG00000162817
chr1	220732768	220732892	1:220732768-220732892	ENSG00000117791,ENSG00000162817
chr1	220732955	220733055	1:220732955-220733055	-
chr1	220733209	220733309	1:220733209-220733309	-
chr1	220733377	220733477	1:220733377-220733477	-
chr1	220748118	220748422	1:220748118-220748422	ENSG00000117791
chr1	220748466	220748566	1:220748466-220748566	ENSG00000117791
chr1	220753935	220754035	1:220753935-220754035	ENSG00000117791
chr1	220761358	220761458	1:220761358-220761458	ENSG00000117791
chr1	220786586	220786702	1:220786586-220786702	ENSG00000286231,ENSG00000186205
chr1	220786741	220786882	1:220786741-220786882	ENSG00000286231,ENSG00000186205
chr1	220787144	220787265	1:220787144-220787265	ENSG00000286231,ENSG00000186205
chr1	220787359	220787498	1:220787359-220787498	ENSG00000286231,ENSG00000186205
chr1	220788431	220788538	1:220788431-220788538	ENSG00000286231,ENSG00000186205
chr1	220810235	220810360	1:220810235-220810360	ENSG00000238078,ENSG00000272823,ENSG00000276642,ENSG00000221571
chr1	220811073	220811196	1:220811073-220811196	ENSG00000238078,ENSG00000272823,ENSG00000276642,ENSG00000221571
chr1	220843640	220843740	1:220843640-220843740	ENSG00000238078,ENSG00000272823,ENSG00000276642,ENSG00000221571
chr1	220855597	220855697	1:220855597-220855697	ENSG00000238078,ENSG00000272823,ENSG00000276642,ENSG00000221571
chr1	220858737	220858837	1:220858737-220858837	ENSG00000238078,ENSG00000272823,ENSG00000276642,ENSG00000221571
chr1	220869547	220869685	1:220869547-220869685	ENSG00000238078,ENSG00000272823,ENSG00000276642,ENSG00000221571
chr1	220870858	220870958	1:220870858-220870958	ENSG00000136630
chr1	220873855	220873960	1:220873855-220873960	ENSG00000136630,ENSG00000238078,ENSG00000272823,ENSG00000276642,ENSG00000221571
chr1	220875519	220875619	1:220875519-220875619	ENSG00000136630,ENSG00000257551
chr1	220878756	220878856	1:220878756-220878856	ENSG00000136630,ENSG00000257551
chr1	220879070	220879678	1:220879070-220879678	ENSG00000136630,ENSG00000257551,ENSG00000238078,ENSG00000272823,ENSG00000276642,ENSG00000221571
chr1	220879782	220879982	1:220879782-220879982	ENSG00000136630,ENSG00000257551
chr1	220880238	220880338	1:220880238-220880338	ENSG00000136630,ENSG00000257551
chr1	220881399	220881592	1:220881399-220881592	ENSG00000136630,ENSG00000257551
chr1	220882185	220882289	1:220882185-220882289	ENSG00000136630,ENSG00000257551
chr1	220932886	220933022	1:220932886-220933022	-
chr1	220939480	220942571	1:220939480-220942571	-
chr1	220981528	220981758	1:220981528-220981758	-
chr1	221029724	221029843	1:221029724-221029843	-
chr1	221033048	221033148	1:221033048-221033148	-
chr1	221047325	221047443	1:221047325-221047443	ENSG00000226211
chr1	221061842	221061942	1:221061842-221061942	ENSG00000226211
chr1	221069256	221069356	1:221069256-221069356	ENSG00000226211
chr1	221094788	221094888	1:221094788-221094888	ENSG00000226211
chr1	221096632	221096732	1:221096632-221096732	ENSG00000226211
chr1	221106710	221106913	1:221106710-221106913	ENSG00000226211
chr1	221157460	221157560	1:221157460-221157560	ENSG00000226211
chr1	221161658	221161758	1:221161658-221161758	ENSG00000226211
chr1	221209279	221209379	1:221209279-221209379	ENSG00000226211
chr1	221213178	221213278	1:221213178-221213278	-
chr1	221228475	221228575	1:221228475-221228575	-
chr1	221256626	221257653	1:221256626-221257653	-
chr1	221277530	221277638	1:221277530-221277638	-
chr1	221285786	221285886	1:221285786-221285886	-
chr1	221317205	221317353	1:221317205-221317353	ENSG00000234754
chr1	221324331	221324563	1:221324331-221324563	ENSG00000234754
chr1	221335415	221336087	1:221335415-221336087	ENSG00000234754
chr1	221341944	221342060	1:221341944-221342060	ENSG00000234754
chr1	221349259	221350250	1:221349259-221350250	ENSG00000234754
chr1	221360451	221360551	1:221360451-221360551	ENSG00000234754
chr1	221364716	221364869	1:221364716-221364869	ENSG00000234754
chr1	221396367	221396536	1:221396367-221396536	-
chr1	221418807	221418907	1:221418807-221418907	-
chr1	221431506	221431606	1:221431506-221431606	-
chr1	221440888	221441053	1:221440888-221441053	-
chr1	221454032	221454136	1:221454032-221454136	-
chr1	221464975	221465075	1:221464975-221465075	-
chr1	221472074	221472174	1:221472074-221472174	-
chr1	221473467	221473567	1:221473467-221473567	-
chr1	221478090	221478337	1:221478090-221478337	ENSG00000226643
chr1	221479077	221479177	1:221479077-221479177	ENSG00000226643
chr1	221510800	221510956	1:221510800-221510956	ENSG00000232436
chr1	221510992	221511107	1:221510992-221511107	ENSG00000232436
chr1	221541747	221541847	1:221541747-221541847	ENSG00000227585,ENSG00000286398
chr1	221555583	221555683	1:221555583-221555683	ENSG00000286421,ENSG00000227585,ENSG00000286398
chr1	221555852	221555952	1:221555852-221555952	ENSG00000286421,ENSG00000227585,ENSG00000286398
chr1	221565837	221565937	1:221565837-221565937	ENSG00000286421
chr1	221571283	221571383	1:221571283-221571383	ENSG00000286421
chr1	221573348	221573475	1:221573348-221573475	ENSG00000286421
chr1	221581931	221582031	1:221581931-221582031	-
chr1	221582071	221582171	1:221582071-221582171	-
chr1	221644325	221644425	1:221644325-221644425	-
chr1	221686779	221686879	1:221686779-221686879	-
chr1	221688091	221688226	1:221688091-221688226	-
chr1	221701660	221701760	1:221701660-221701760	-
chr1	221707241	221707389	1:221707241-221707389	ENSG00000143507
chr1	221708074	221708408	1:221708074-221708408	ENSG00000143507
chr1	221708485	221708585	1:221708485-221708585	ENSG00000143507
chr1	221709047	221709239	1:221709047-221709239	ENSG00000143507
chr1	221709464	221709564	1:221709464-221709564	ENSG00000143507
chr1	221710124	221710224	1:221710124-221710224	ENSG00000143507
chr1	221710259	221710377	1:221710259-221710377	ENSG00000143507
chr1	221711104	221711238	1:221711104-221711238	ENSG00000143507
chr1	221711526	221711626	1:221711526-221711626	ENSG00000143507
chr1	221711762	221711883	1:221711762-221711883	ENSG00000143507
chr1	221712382	221712501	1:221712382-221712501	ENSG00000143507
chr1	221712919	221713390	1:221712919-221713390	ENSG00000143507
chr1	221724104	221724710	1:221724104-221724710	-
chr1	221725046	221725164	1:221725046-221725164	-
chr1	221726107	221726235	1:221726107-221726235	-
chr1	221727565	221730179	1:221727565-221730179	-
chr1	221730333	221730473	1:221730333-221730473	ENSG00000143507
chr1	221740125	221740358	1:221740125-221740358	ENSG00000143507
chr1	221741753	221742479	1:221741753-221742479	ENSG00000226643,ENSG00000232679,ENSG00000143507,ENSG00000286398
chr1	221742514	221743560	1:221742514-221743560	ENSG00000143507
chr1	221744248	221744350	1:221744248-221744350	ENSG00000143507
chr1	221747378	221747478	1:221747378-221747478	ENSG00000143507
chr1	221770756	221770956	1:221770756-221770956	-
chr1	221777883	221778379	1:221777883-221778379	-
chr1	221778626	221778865	1:221778626-221778865	-
chr1	221783108	221783208	1:221783108-221783208	-
chr1	221783612	221783817	1:221783612-221783817	-
chr1	221784045	221784258	1:221784045-221784258	-
chr1	221784318	221785409	1:221784318-221785409	-
chr1	221786102	221786241	1:221786102-221786241	-
chr1	221793540	221793640	1:221793540-221793640	-
chr1	221793831	221793931	1:221793831-221793931	-
chr1	221794448	221794548	1:221794448-221794548	-
chr1	221796182	221796282	1:221796182-221796282	-
chr1	221809997	221810233	1:221809997-221810233	-
chr1	221816841	221817010	1:221816841-221817010	-
chr1	221827127	221827273	1:221827127-221827273	ENSG00000200033
chr1	221829237	221829423	1:221829237-221829423	ENSG00000200033
chr1	221829488	221829647	1:221829488-221829647	ENSG00000200033
chr1	221829693	221829972	1:221829693-221829972	ENSG00000222399,ENSG00000200033,ENSG00000227925
chr1	221836035	221836148	1:221836035-221836148	ENSG00000200033,ENSG00000227925
chr1	221837990	221838090	1:221837990-221838090	ENSG00000200033,ENSG00000227925
chr1	221838605	221838705	1:221838605-221838705	ENSG00000200033,ENSG00000227925
chr1	221839229	221839353	1:221839229-221839353	ENSG00000200033,ENSG00000227925
chr1	221839850	221840185	1:221839850-221840185	ENSG00000200033,ENSG00000227925
chr1	221840519	221840751	1:221840519-221840751	ENSG00000200033,ENSG00000227925
chr1	221859969	221860069	1:221859969-221860069	-
chr1	221868567	221868667	1:221868567-221868667	-
chr1	221873553	221873653	1:221873553-221873653	-
chr1	221900546	221900670	1:221900546-221900670	ENSG00000238042
chr1	221907495	221907687	1:221907495-221907687	ENSG00000238042
chr1	221925730	221925892	1:221925730-221925892	ENSG00000238042
chr1	221928566	221928781	1:221928566-221928781	ENSG00000238042
chr1	221938322	221938473	1:221938322-221938473	ENSG00000267305,ENSG00000238042
chr1	221939778	221939908	1:221939778-221939908	ENSG00000267305,ENSG00000238042
chr1	221947852	221947960	1:221947852-221947960	ENSG00000238042
chr1	221961796	221961943	1:221961796-221961943	ENSG00000228437,ENSG00000238042
chr1	221988036	221988136	1:221988036-221988136	ENSG00000238042
chr1	221988581	221988681	1:221988581-221988681	ENSG00000238042
chr1	221994393	221994493	1:221994393-221994493	ENSG00000232679,ENSG00000238042
chr1	222007551	222007692	1:222007551-222007692	ENSG00000232679
chr1	222129530	222129662	1:222129530-222129662	ENSG00000232679
chr1	222162091	222162216	1:222162091-222162216	-
chr1	222162496	222162783	1:222162496-222162783	-
chr1	222171159	222171274	1:222171159-222171274	-
chr1	222205805	222205915	1:222205805-222205915	ENSG00000236230
chr1	222213289	222213389	1:222213289-222213389	-
chr1	222215715	222215815	1:222215715-222215815	ENSG00000236230
chr1	222241012	222241112	1:222241012-222241112	-
chr1	222252035	222252135	1:222252035-222252135	ENSG00000227613
chr1	222266088	222266224	1:222266088-222266224	ENSG00000227613
chr1	222288950	222289050	1:222288950-222289050	ENSG00000236230
chr1	222338200	222338300	1:222338200-222338300	ENSG00000236230
chr1	222420713	222420951	1:222420713-222420951	ENSG00000267305,ENSG00000222399,ENSG00000276997,ENSG00000226643,ENSG00000236230
chr1	222421106	222421206	1:222421106-222421206	ENSG00000276997,ENSG00000226643,ENSG00000236230
chr1	222430703	222430803	1:222430703-222430803	ENSG00000226643,ENSG00000236230
chr1	222464776	222465076	1:222464776-222465076	ENSG00000267305,ENSG00000222399,ENSG00000276997,ENSG00000234419,ENSG00000226643
chr1	222465119	222465219	1:222465119-222465219	ENSG00000267305,ENSG00000234419,ENSG00000226643
chr1	222465291	222465794	1:222465291-222465794	ENSG00000233771,ENSG00000143512,ENSG00000267305,ENSG00000222399,ENSG00000276997,ENSG00000234419,ENSG00000226643
chr1	222553333	222553433	1:222553333-222553433	ENSG00000143512,ENSG00000267305,ENSG00000222399,ENSG00000276997
chr1	222575318	222575471	1:222575318-222575471	ENSG00000225265,ENSG00000143498,ENSG00000267305
chr1	222582881	222582981	1:222582881-222582981	ENSG00000225265,ENSG00000143498
chr1	222589809	222590205	1:222589809-222590205	ENSG00000225265,ENSG00000143498,ENSG00000267305,ENSG00000222399,ENSG00000276997
chr1	222614700	222614800	1:222614700-222614800	ENSG00000154305
chr1	222615758	222615914	1:222615758-222615914	ENSG00000154305
chr1	222617382	222618591	1:222617382-222618591	ENSG00000154305,ENSG00000225265,ENSG00000143498,ENSG00000276997
chr1	222634366	222634559	1:222634366-222634559	ENSG00000154305,ENSG00000234419
chr1	222641442	222641595	1:222641442-222641595	ENSG00000229399,ENSG00000154305
chr1	222643838	222644644	1:222643838-222644644	ENSG00000162819,ENSG00000272750,ENSG00000229399,ENSG00000154305,ENSG00000225265,ENSG00000222399,ENSG00000276997,ENSG00000234419
chr1	222646382	222646558	1:222646382-222646558	ENSG00000229399,ENSG00000154305
chr1	222647172	222647325	1:222647172-222647325	ENSG00000272750,ENSG00000229399,ENSG00000154305
chr1	222648899	222648999	1:222648899-222648999	ENSG00000229399,ENSG00000154305
chr1	222655014	222655174	1:222655014-222655174	ENSG00000272750,ENSG00000154305
chr1	222670737	222670839	1:222670737-222670839	ENSG00000186063,ENSG00000272750,ENSG00000154305
chr1	222679591	222679749	1:222679591-222679749	ENSG00000186063,ENSG00000272750
chr1	222695015	222695115	1:222695015-222695115	-
chr1	222712002	222712159	1:222712002-222712159	ENSG00000162819,ENSG00000186063
chr1	222712205	222713025	1:222712205-222713025	ENSG00000162819,ENSG00000186063
chr1	222713141	222713574	1:222713141-222713574	ENSG00000162819,ENSG00000186063
chr1	222738519	222738619	1:222738519-222738619	ENSG00000287684,ENSG00000197520
chr1	222738944	222739044	1:222738944-222739044	ENSG00000287684,ENSG00000197520
chr1	222750502	222750602	1:222750502-222750602	ENSG00000287684,ENSG00000197520
chr1	222814800	222815351	1:222814800-222815351	ENSG00000154309,ENSG00000287684
chr1	222817618	222817747	1:222817618-222817747	ENSG00000154309
chr1	222831642	222831742	1:222831642-222831742	ENSG00000154309
chr1	222885996	222886254	1:222885996-222886254	ENSG00000234523
chr1	222928436	222928543	1:222928436-222928543	ENSG00000234523,ENSG00000154309
chr1	222974650	222974750	1:222974650-222974750	ENSG00000234523
chr1	223004475	223004638	1:223004475-223004638	ENSG00000234523
chr1	223007533	223007658	1:223007533-223007658	ENSG00000234523,ENSG00000287684
chr1	223010434	223010634	1:223010434-223010634	ENSG00000234523
chr1	223081525	223081625	1:223081525-223081625	ENSG00000287338,ENSG00000287684
chr1	223094319	223094419	1:223094319-223094419	ENSG00000287338,ENSG00000287684
chr1	223114982	223115084	1:223114982-223115084	ENSG00000287338,ENSG00000287684
chr1	223119734	223119834	1:223119734-223119834	ENSG00000287338
chr1	223129400	223129601	1:223129400-223129601	ENSG00000226601,ENSG00000236846,ENSG00000187554,ENSG00000287338,ENSG00000287684
chr1	223130031	223130182	1:223130031-223130182	ENSG00000226601,ENSG00000236846,ENSG00000187554
chr1	223133784	223133951	1:223133784-223133951	ENSG00000226601,ENSG00000236846,ENSG00000187554
chr1	223142987	223143519	1:223142987-223143519	ENSG00000226601,ENSG00000236846,ENSG00000187554
chr1	223151927	223152083	1:223151927-223152083	ENSG00000226601,ENSG00000236846,ENSG00000187554
chr1	223214500	223214629	1:223214500-223214629	ENSG00000226601
chr1	223292093	223292195	1:223292093-223292195	ENSG00000143502,ENSG00000226601
chr1	223292238	223292338	1:223292238-223292338	ENSG00000143502
chr1	223304529	223304629	1:223304529-223304629	ENSG00000226601
chr1	223324750	223324883	1:223324750-223324883	ENSG00000226601
chr1	223333533	223333633	1:223333533-223333633	-
chr1	223363895	223363995	1:223363895-223363995	ENSG00000143502
chr1	223364149	223364348	1:223364149-223364348	ENSG00000143502
chr1	223366074	223366190	1:223366074-223366190	ENSG00000251789,ENSG00000143502
chr1	223373503	223373603	1:223373503-223373603	ENSG00000251789,ENSG00000143502
chr1	223376324	223376424	1:223376324-223376424	ENSG00000251789
chr1	223392901	223393043	1:223392901-223393043	ENSG00000178395
chr1	223394404	223394504	1:223394404-223394504	ENSG00000178395
chr1	223480581	223480681	1:223480581-223480681	ENSG00000227002
chr1	223506987	223507139	1:223506987-223507139	ENSG00000227002
chr1	223515411	223515518	1:223515411-223515518	ENSG00000227002,ENSG00000203697
chr1	223515722	223515822	1:223515722-223515822	ENSG00000227002
chr1	223519934	223520138	1:223519934-223520138	ENSG00000227002,ENSG00000203697
chr1	223521090	223521254	1:223521090-223521254	ENSG00000227002,ENSG00000203697
chr1	223525844	223526060	1:223525844-223526060	ENSG00000227002,ENSG00000203697
chr1	223526993	223527215	1:223526993-223527215	ENSG00000227002,ENSG00000203697
chr1	223531891	223531995	1:223531891-223531995	ENSG00000227002,ENSG00000203697
chr1	223620562	223620662	1:223620562-223620662	ENSG00000227002,ENSG00000203697
chr1	223697135	223697235	1:223697135-223697235	ENSG00000212398
chr1	223712162	223712262	1:223712162-223712262	ENSG00000162909
chr1	223712329	223712598	1:223712329-223712598	-
chr1	223716345	223716469	1:223716345-223716469	ENSG00000162909
chr1	223716611	223716951	1:223716611-223716951	ENSG00000162909
chr1	223720262	223720427	1:223720262-223720427	-
chr1	223723488	223723588	1:223723488-223723588	-
chr1	223724350	223724450	1:223724350-223724450	-
chr1	223724860	223724963	1:223724860-223724963	-
chr1	223726422	223726616	1:223726422-223726616	-
chr1	223726648	223726748	1:223726648-223726748	-
chr1	223726821	223727006	1:223726821-223727006	-
chr1	223727293	223727393	1:223727293-223727393	-
chr1	223729618	223729718	1:223729618-223729718	-
chr1	223742572	223742726	1:223742572-223742726	-
chr1	223748480	223748628	1:223748480-223748628	ENSG00000162909
chr1	223748721	223748849	1:223748721-223748849	ENSG00000162909
chr1	223748901	223749001	1:223748901-223749001	ENSG00000162909
chr1	223749044	223749157	1:223749044-223749157	ENSG00000162909
chr1	223749272	223749392	1:223749272-223749392	ENSG00000162909,ENSG00000212398
chr1	223749604	223749704	1:223749604-223749704	ENSG00000162909
chr1	223749916	223750016	1:223749916-223750016	ENSG00000162909
chr1	223750332	223750522	1:223750332-223750522	ENSG00000162909
chr1	223751757	223751977	1:223751757-223751977	ENSG00000162909
chr1	223754135	223754235	1:223754135-223754235	ENSG00000162909
chr1	223755741	223755847	1:223755741-223755847	ENSG00000162909
chr1	223757635	223757773	1:223757635-223757773	ENSG00000162909
chr1	223761403	223761545	1:223761403-223761545	ENSG00000162909
chr1	223771544	223771644	1:223771544-223771644	ENSG00000162909
chr1	223771840	223771940	1:223771840-223771940	ENSG00000162909
chr1	223776139	223776239	1:223776139-223776239	ENSG00000162909
chr1	223777685	223777885	1:223777685-223777885	ENSG00000162909
chr1	223784568	223784717	1:223784568-223784717	ENSG00000233771
chr1	223806803	223806903	1:223806803-223806903	ENSG00000143514
chr1	223811774	223811874	1:223811774-223811874	ENSG00000143514
chr1	223819687	223819850	1:223819687-223819850	ENSG00000143514
chr1	223828404	223828504	1:223828404-223828504	ENSG00000143514
chr1	223828631	223828731	1:223828631-223828731	ENSG00000143514
chr1	223829776	223829969	1:223829776-223829969	ENSG00000233771,ENSG00000143514
chr1	223831049	223831193	1:223831049-223831193	ENSG00000143514
chr1	223832539	223833012	1:223832539-223833012	ENSG00000143514
chr1	223834931	223835134	1:223834931-223835134	ENSG00000143514
chr1	223835331	223835441	1:223835331-223835441	ENSG00000143514
chr1	223837474	223837574	1:223837474-223837574	ENSG00000143514
chr1	223839258	223839380	1:223839258-223839380	-
chr1	223841126	223841260	1:223841126-223841260	ENSG00000143514
chr1	223844258	223844358	1:223844258-223844358	ENSG00000143514
chr1	223845377	223846526	1:223845377-223846526	ENSG00000229930,ENSG00000188460,ENSG00000227621,ENSG00000143514
chr1	223859152	223859288	1:223859152-223859288	ENSG00000188460,ENSG00000227621
chr1	223992438	223992911	1:223992438-223992911	ENSG00000229742,ENSG00000229930,ENSG00000278467,ENSG00000185495,ENSG00000212157,ENSG00000272645,ENSG00000233771
chr1	223999215	223999394	1:223999215-223999394	ENSG00000278467,ENSG00000185495,ENSG00000272645
chr1	224071183	224071283	1:224071183-224071283	ENSG00000233771
chr1	224097577	224097716	1:224097577-224097716	ENSG00000252484
chr1	224113970	224114199	1:224113970-224114199	ENSG00000206887,ENSG00000229742,ENSG00000143748,ENSG00000143756,ENSG00000252484,ENSG00000229930,ENSG00000233771
chr1	224168704	224168804	1:224168704-224168804	ENSG00000206887,ENSG00000229742
chr1	224168926	224169198	1:224168926-224169198	ENSG00000206887,ENSG00000229742
chr1	224174371	224174471	1:224174371-224174471	ENSG00000206887,ENSG00000229742,ENSG00000201898,ENSG00000143753,ENSG00000236773
chr1	224182115	224182221	1:224182115-224182221	ENSG00000201898,ENSG00000143753,ENSG00000236773
chr1	224182371	224182511	1:224182371-224182511	ENSG00000201898,ENSG00000143753,ENSG00000236773
chr1	224182628	224182728	1:224182628-224182728	ENSG00000201898,ENSG00000143753,ENSG00000236773
chr1	224182784	224183243	1:224182784-224183243	ENSG00000206887,ENSG00000229742,ENSG00000201898,ENSG00000143753,ENSG00000236773
chr1	224183279	224183856	1:224183279-224183856	ENSG00000201898,ENSG00000143753,ENSG00000236773
chr1	224183902	224184002	1:224183902-224184002	ENSG00000201898,ENSG00000143753,ENSG00000236773
chr1	224188003	224188103	1:224188003-224188103	ENSG00000229742,ENSG00000143753
chr1	224203455	224203555	1:224203455-224203555	ENSG00000232628
chr1	224205506	224205663	1:224205506-224205663	ENSG00000237101,ENSG00000232628
chr1	224212098	224212235	1:224212098-224212235	ENSG00000237101,ENSG00000232628
chr1	224221280	224221380	1:224221280-224221380	ENSG00000237101,ENSG00000232628
chr1	224242879	224242979	1:224242879-224242979	ENSG00000206887,ENSG00000229742,ENSG00000221406,ENSG00000143748
chr1	224245249	224245438	1:224245249-224245438	ENSG00000206887,ENSG00000229742,ENSG00000221406
chr1	224264371	224264471	1:224264371-224264471	ENSG00000206887,ENSG00000229742,ENSG00000221406,ENSG00000143748
chr1	224269888	224269988	1:224269888-224269988	ENSG00000206887,ENSG00000229742,ENSG00000221406,ENSG00000143748
chr1	224329839	224330010	1:224329839-224330010	ENSG00000206887,ENSG00000229742,ENSG00000143748
chr1	224330112	224330293	1:224330112-224330293	ENSG00000206887,ENSG00000229742,ENSG00000143748
chr1	224330329	224330555	1:224330329-224330555	ENSG00000206887,ENSG00000229742,ENSG00000143748
chr1	224330662	224330762	1:224330662-224330762	ENSG00000206887,ENSG00000143748
chr1	224333399	224333615	1:224333399-224333615	ENSG00000206887,ENSG00000229742,ENSG00000143748
chr1	224356697	224356963	1:224356697-224356963	ENSG00000143771,ENSG00000206887
chr1	224357029	224357246	1:224357029-224357246	ENSG00000143771
chr1	224357342	224357574	1:224357342-224357574	ENSG00000143771
chr1	224367895	224367995	1:224367895-224367995	ENSG00000143771
chr1	224377698	224377917	1:224377698-224377917	ENSG00000266618,ENSG00000143771
chr1	224379058	224379178	1:224379058-224379178	ENSG00000266618,ENSG00000143771
chr1	224380156	224380323	1:224380156-224380323	ENSG00000266618,ENSG00000143771,ENSG00000206887
chr1	224400488	224400655	1:224400488-224400655	ENSG00000266618,ENSG00000162923
chr1	224430689	224430795	1:224430689-224430795	ENSG00000143786,ENSG00000162923
chr1	224433350	224433488	1:224433350-224433488	ENSG00000143786,ENSG00000162923
chr1	224433763	224434042	1:224433763-224434042	ENSG00000143786,ENSG00000162923
chr1	224434766	224434929	1:224434766-224434929	ENSG00000143786,ENSG00000162923
chr1	224435150	224435308	1:224435150-224435308	ENSG00000143786,ENSG00000162923
chr1	224435342	224435497	1:224435342-224435497	ENSG00000143786,ENSG00000162923
chr1	224457129	224457648	1:224457129-224457648	-
chr1	224459181	224459319	1:224459181-224459319	-
chr1	224494905	224495042	1:224494905-224495042	-
chr1	224495568	224495703	1:224495568-224495703	-
chr1	224498207	224498942	1:224498207-224498942	-
chr1	224501422	224501579	1:224501422-224501579	-
chr1	224503499	224503759	1:224503499-224503759	-
chr1	224503829	224503929	1:224503829-224503929	-
chr1	224526761	224526861	1:224526761-224526861	ENSG00000143786
chr1	224542946	224543155	1:224542946-224543155	ENSG00000229991
chr1	224564358	224564458	1:224564358-224564458	ENSG00000229991,ENSG00000143786
chr1	224604865	224604967	1:224604865-224604967	ENSG00000225334,ENSG00000229991
chr1	224608771	224608871	1:224608771-224608871	ENSG00000233384,ENSG00000229991
chr1	224615999	224616131	1:224615999-224616131	ENSG00000233384,ENSG00000143786
chr1	224616162	224616262	1:224616162-224616262	ENSG00000233384,ENSG00000143786
chr1	224623478	224623578	1:224623478-224623578	ENSG00000233384,ENSG00000143786
chr1	224623712	224624372	1:224623712-224624372	ENSG00000225334,ENSG00000233384,ENSG00000229991,ENSG00000143786
chr1	224630961	224631061	1:224630961-224631061	-
chr1	224633317	224633417	1:224633317-224633417	ENSG00000229991
chr1	224651124	224651341	1:224651124-224651341	ENSG00000225334,ENSG00000234247
chr1	224669145	224669245	1:224669145-224669245	ENSG00000225334,ENSG00000234247
chr1	224688079	224688179	1:224688079-224688179	ENSG00000225334,ENSG00000286174
chr1	224698853	224699009	1:224698853-224699009	ENSG00000225334,ENSG00000286174
chr1	224700001	224700101	1:224700001-224700101	ENSG00000225334,ENSG00000286174
chr1	224725646	224725813	1:224725646-224725813	ENSG00000225334,ENSG00000229400,ENSG00000286174
chr1	224744573	224744673	1:224744573-224744673	ENSG00000225334,ENSG00000229400,ENSG00000286174
chr1	224818979	224819128	1:224818979-224819128	ENSG00000225334
chr1	224868673	224868801	1:224868673-224868801	ENSG00000286719
chr1	224888453	224890306	1:224888453-224890306	ENSG00000286719
chr1	224895577	224895677	1:224895577-224895677	ENSG00000185842,ENSG00000286719
chr1	224897210	224897310	1:224897210-224897310	ENSG00000185842,ENSG00000286719
chr1	224929660	224929779	1:224929660-224929779	ENSG00000185842
chr1	224936977	224937102	1:224936977-224937102	ENSG00000185842
chr1	224985023	224985123	1:224985023-224985123	-
chr1	225113461	225113594	1:225113461-225113594	ENSG00000185842
chr1	225114100	225114200	1:225114100-225114200	ENSG00000185842
chr1	225151837	225151992	1:225151837-225151992	-
chr1	225201643	225201801	1:225201643-225201801	-
chr1	225203312	225203512	1:225203312-225203512	-
chr1	225296577	225296800	1:225296577-225296800	-
chr1	225316265	225316365	1:225316265-225316365	-
chr1	225319029	225319187	1:225319029-225319187	-
chr1	225322013	225322154	1:225322013-225322154	-
chr1	225353926	225354026	1:225353926-225354026	-
chr1	225364232	225364332	1:225364232-225364332	-
chr1	225391926	225392026	1:225391926-225392026	ENSG00000185842
chr1	225398020	225398120	1:225398020-225398120	ENSG00000143815
chr1	225413848	225413948	1:225413848-225413948	ENSG00000143815
chr1	225419152	225419297	1:225419152-225419297	ENSG00000143815
chr1	225424795	225424947	1:225424795-225424947	ENSG00000143815
chr1	225426685	225426822	1:225426685-225426822	ENSG00000143815
chr1	225426904	225427041	1:225426904-225427041	ENSG00000143815
chr1	225427285	225427388	1:225427285-225427388	ENSG00000143815
chr1	225427529	225427665	1:225427529-225427665	ENSG00000143815
chr1	225427731	225428739	1:225427731-225428739	ENSG00000143815
chr1	225428772	225428876	1:225428772-225428876	ENSG00000143815
chr1	225428956	225429217	1:225428956-225429217	ENSG00000143815
chr1	225438914	225439014	1:225438914-225439014	-
chr1	225441698	225441798	1:225441698-225441798	-
chr1	225443438	225443616	1:225443438-225443616	-
chr1	225444756	225445260	1:225444756-225445260	ENSG00000282418,ENSG00000234476
chr1	225451007	225451124	1:225451007-225451124	-
chr1	225453369	225453563	1:225453369-225453563	-
chr1	225467199	225467979	1:225467199-225467979	ENSG00000282418,ENSG00000234476
chr1	225473384	225473484	1:225473384-225473484	ENSG00000282418,ENSG00000234476
chr1	225474269	225474369	1:225474269-225474369	ENSG00000282418,ENSG00000234476
chr1	225474550	225474699	1:225474550-225474699	ENSG00000282418,ENSG00000234476
chr1	225474862	225475408	1:225474862-225475408	-
chr1	225480956	225481119	1:225480956-225481119	-
chr1	225484398	225490769	1:225484398-225490769	-
chr1	225510874	225510979	1:225510874-225510979	ENSG00000154380
chr1	225541177	225541277	1:225541177-225541277	-
chr1	225548797	225548911	1:225548797-225548911	-
chr1	225583353	225583453	1:225583353-225583453	ENSG00000154380
chr1	225631386	225631542	1:225631386-225631542	-
chr1	225642375	225642553	1:225642375-225642553	-
chr1	225650287	225650387	1:225650287-225650387	ENSG00000227496,ENSG00000154380
chr1	225652549	225652649	1:225652549-225652649	ENSG00000227496,ENSG00000154380
chr1	225652681	225653366	1:225652681-225653366	ENSG00000226349,ENSG00000227496,ENSG00000154380
chr1	225653597	225653697	1:225653597-225653697	ENSG00000227496,ENSG00000154380
chr1	225663360	225663460	1:225663360-225663460	ENSG00000226349,ENSG00000227496
chr1	225672182	225672287	1:225672182-225672287	ENSG00000226349,ENSG00000227496
chr1	225746883	225747021	1:225746883-225747021	ENSG00000223306,ENSG00000226349,ENSG00000227496
chr1	225768119	225768291	1:225768119-225768291	ENSG00000226349,ENSG00000227496
chr1	225772419	225772559	1:225772419-225772559	ENSG00000143742,ENSG00000226349,ENSG00000227496
chr1	225776794	225776937	1:225776794-225776937	ENSG00000143742
chr1	225777536	225777965	1:225777536-225777965	ENSG00000234112,ENSG00000143742,ENSG00000226349,ENSG00000227496
chr1	225778074	225778463	1:225778074-225778463	ENSG00000143742
chr1	225809957	225810171	1:225809957-225810171	ENSG00000143819,ENSG00000234112
chr1	225810348	225810473	1:225810348-225810473	ENSG00000143819,ENSG00000234112
chr1	225810968	225811068	1:225810968-225811068	ENSG00000143819,ENSG00000234112
chr1	225812048	225812150	1:225812048-225812150	ENSG00000143819,ENSG00000234112
chr1	225813444	225813558	1:225813444-225813558	ENSG00000143819,ENSG00000234112
chr1	225817768	225817879	1:225817768-225817879	ENSG00000143819,ENSG00000234112
chr1	225834451	225834652	1:225834451-225834652	ENSG00000143819,ENSG00000234112
chr1	225840682	225841425	1:225840682-225841425	ENSG00000196187,ENSG00000242861
chr1	225842313	225842597	1:225842313-225842597	ENSG00000196187,ENSG00000242861
chr1	225845949	225846083	1:225845949-225846083	ENSG00000196187,ENSG00000242861
chr1	225846386	225846521	1:225846386-225846521	ENSG00000196187,ENSG00000242861
chr1	225848421	225848589	1:225848421-225848589	ENSG00000196187,ENSG00000242861
chr1	225850068	225850212	1:225850068-225850212	ENSG00000196187,ENSG00000242861
chr1	225853003	225853103	1:225853003-225853103	ENSG00000196187,ENSG00000242861
chr1	225860913	225861013	1:225860913-225861013	ENSG00000196187
chr1	225865108	225865208	1:225865108-225865208	ENSG00000196187
chr1	225874012	225874153	1:225874012-225874153	ENSG00000196187
chr1	225880377	225880572	1:225880377-225880572	ENSG00000243709,ENSG00000196187
chr1	225881223	225881323	1:225881223-225881323	ENSG00000243709,ENSG00000196187
chr1	225881802	225881905	1:225881802-225881905	ENSG00000243709,ENSG00000196187
chr1	225881975	225882202	1:225881975-225882202	ENSG00000243709,ENSG00000196187
chr1	225882442	225882558	1:225882442-225882558	ENSG00000243709,ENSG00000196187
chr1	225883013	225883138	1:225883013-225883138	ENSG00000243709,ENSG00000196187
chr1	225883898	225884031	1:225883898-225884031	ENSG00000243709,ENSG00000196187
chr1	225895967	225896127	1:225895967-225896127	ENSG00000243709
chr1	225897011	225897208	1:225897011-225897208	-
chr1	225897250	225897487	1:225897250-225897487	ENSG00000213032,ENSG00000143768,ENSG00000243709,ENSG00000234112
chr1	225897654	225897771	1:225897654-225897771	ENSG00000243709
chr1	225898097	225898250	1:225898097-225898250	-
chr1	225899246	225899346	1:225899246-225899346	-
chr1	225903844	225904005	1:225903844-225904005	-
chr1	225911159	225911259	1:225911159-225911259	ENSG00000243709
chr1	225911372	225911572	1:225911372-225911572	ENSG00000284519,ENSG00000143811,ENSG00000255835,ENSG00000243709
chr1	225920385	225920485	1:225920385-225920485	ENSG00000284519,ENSG00000143811,ENSG00000255835
chr1	225920611	225920711	1:225920611-225920711	ENSG00000284519,ENSG00000143811,ENSG00000255835
chr1	225921246	225921346	1:225921246-225921346	ENSG00000284519,ENSG00000143811,ENSG00000255835
chr1	225922910	225923010	1:225922910-225923010	ENSG00000284519,ENSG00000143811,ENSG00000255835
chr1	225924073	225924564	1:225924073-225924564	ENSG00000213032,ENSG00000143768,ENSG00000248322,ENSG00000284519,ENSG00000143811,ENSG00000255835,ENSG00000243709
chr1	225924595	225924716	1:225924595-225924716	ENSG00000143768,ENSG00000284519,ENSG00000143811,ENSG00000255835
chr1	225924869	225924969	1:225924869-225924969	ENSG00000284519,ENSG00000143811,ENSG00000255835
chr1	225933669	225933910	1:225933669-225933910	ENSG00000143768,ENSG00000248322
chr1	225950523	225950623	1:225950523-225950623	ENSG00000213032,ENSG00000143768,ENSG00000248322
chr1	225952502	225952613	1:225952502-225952613	ENSG00000213032,ENSG00000143768,ENSG00000248322
chr1	225976116	225976216	1:225976116-225976216	ENSG00000213032
chr1	225996033	225996191	1:225996033-225996191	ENSG00000143751
chr1	225999049	225999669	1:225999049-225999669	ENSG00000163041,ENSG00000272562,ENSG00000143751,ENSG00000213032
chr1	225999855	226000077	1:225999855-226000077	ENSG00000143751
chr1	226002029	226002221	1:226002029-226002221	ENSG00000143751
chr1	226002286	226002386	1:226002286-226002386	ENSG00000143751
chr1	226002906	226003091	1:226002906-226003091	ENSG00000143751
chr1	226007597	226007705	1:226007597-226007705	-
chr1	226017267	226017368	1:226017267-226017368	-
chr1	226034840	226035041	1:226034840-226035041	-
chr1	226042886	226043004	1:226042886-226043004	-
chr1	226055444	226055544	1:226055444-226055544	ENSG00000163041,ENSG00000272562
chr1	226058300	226058400	1:226058300-226058400	ENSG00000163041,ENSG00000272562
chr1	226060141	226060247	1:226060141-226060247	ENSG00000163041,ENSG00000272562
chr1	226061031	226061131	1:226061031-226061131	ENSG00000163041,ENSG00000272562
chr1	226061794	226063170	1:226061794-226063170	ENSG00000163041,ENSG00000272562
chr1	226063494	226063734	1:226063494-226063734	ENSG00000163041,ENSG00000272562
chr1	226069054	226069184	1:226069054-226069184	ENSG00000163041,ENSG00000272562
chr1	226082288	226082467	1:226082288-226082467	ENSG00000225518
chr1	226083221	226083736	1:226083221-226083736	ENSG00000225518
chr1	226105767	226105867	1:226105767-226105867	-
chr1	226109114	226109242	1:226109114-226109242	ENSG00000225518
chr1	226109600	226110172	1:226109600-226110172	ENSG00000225518
chr1	226110223	226110802	1:226110223-226110802	ENSG00000225518
chr1	226110864	226110970	1:226110864-226110970	-
chr1	226120309	226120455	1:226120309-226120455	ENSG00000270598
chr1	226120622	226120760	1:226120622-226120760	ENSG00000270598
chr1	226121118	226121218	1:226121118-226121218	ENSG00000270598
chr1	226121391	226122281	1:226121391-226122281	ENSG00000270598,ENSG00000225518,ENSG00000163041,ENSG00000272562
chr1	226122733	226122872	1:226122733-226122872	ENSG00000270598
chr1	226123684	226123786	1:226123684-226123786	ENSG00000270598
chr1	226123972	226124281	1:226123972-226124281	ENSG00000270598
chr1	226124793	226124913	1:226124793-226124913	ENSG00000270598
chr1	226125068	226125168	1:226125068-226125168	ENSG00000270598
chr1	226125284	226125406	1:226125284-226125406	ENSG00000270598
chr1	226129225	226129443	1:226129225-226129443	ENSG00000270598
chr1	226133554	226133669	1:226133554-226133669	ENSG00000234478,ENSG00000270598
chr1	226135246	226135386	1:226135246-226135386	ENSG00000234478
chr1	226144114	226144280	1:226144114-226144280	ENSG00000234478
chr1	226174734	226174844	1:226174734-226174844	ENSG00000234478,ENSG00000182827
chr1	226186333	226187015	1:226186333-226187015	ENSG00000223570,ENSG00000182827
chr1	226190646	226190750	1:226190646-226190750	ENSG00000223570,ENSG00000182827
chr1	226194136	226194258	1:226194136-226194258	ENSG00000223570,ENSG00000182827
chr1	226197086	226197210	1:226197086-226197210	ENSG00000223570,ENSG00000182827,ENSG00000270598
chr1	226213550	226213650	1:226213550-226213650	ENSG00000185155
chr1	226215090	226215190	1:226215090-226215190	ENSG00000185155
chr1	226223830	226223930	1:226223830-226223930	ENSG00000185155
chr1	226224110	226224210	1:226224110-226224210	ENSG00000185155
chr1	226226621	226226752	1:226226621-226226752	ENSG00000185155
chr1	226270038	226270199	1:226270038-226270199	-
chr1	226308568	226308677	1:226308568-226308677	ENSG00000183814
chr1	226308756	226309314	1:226308756-226309314	ENSG00000183814
chr1	226310062	226310183	1:226310062-226310183	ENSG00000236994,ENSG00000183814
chr1	226310220	226310355	1:226310220-226310355	ENSG00000236994,ENSG00000183814
chr1	226318261	226318361	1:226318261-226318361	ENSG00000236994
chr1	226321575	226321735	1:226321575-226321735	ENSG00000275406,ENSG00000236994
chr1	226324578	226324723	1:226324578-226324723	ENSG00000275406,ENSG00000236994
chr1	226332896	226333042	1:226332896-226333042	ENSG00000275406
chr1	226333490	226333593	1:226333490-226333593	ENSG00000275406
chr1	226406701	226406801	1:226406701-226406801	ENSG00000270287,ENSG00000143799
chr1	226407195	226407416	1:226407195-226407416	ENSG00000270287,ENSG00000143799
chr1	226407680	226408584	1:226407680-226408584	ENSG00000270287,ENSG00000143799
chr1	226423594	226423703	1:226423594-226423703	ENSG00000229965,ENSG00000270287
chr1	226423818	226423918	1:226423818-226423918	ENSG00000229965,ENSG00000270287
chr1	226424601	226424800	1:226424601-226424800	ENSG00000229965,ENSG00000270287,ENSG00000143799
chr1	226425455	226425569	1:226425455-226425569	ENSG00000229965
chr1	226425953	226426053	1:226425953-226426053	ENSG00000229965,ENSG00000270287
chr1	226445185	226445285	1:226445185-226445285	ENSG00000223282,ENSG00000229965
chr1	226445431	226445531	1:226445431-226445531	ENSG00000177770,ENSG00000223282,ENSG00000229965
chr1	226455876	226455976	1:226455876-226455976	ENSG00000177770,ENSG00000223282,ENSG00000229965
chr1	226456009	226456109	1:226456009-226456109	ENSG00000177770,ENSG00000223282,ENSG00000229965
chr1	226457128	226457228	1:226457128-226457228	ENSG00000177770,ENSG00000223282,ENSG00000229965
chr1	226457304	226457406	1:226457304-226457406	ENSG00000177770,ENSG00000223282,ENSG00000229965
chr1	226478976	226479076	1:226478976-226479076	ENSG00000177770
chr1	226484062	226484162	1:226484062-226484162	ENSG00000177770
chr1	226522370	226522507	1:226522370-226522507	ENSG00000177770
chr1	226537794	226537956	1:226537794-226537956	ENSG00000287627
chr1	226545691	226545885	1:226545691-226545885	ENSG00000203685,ENSG00000287627
chr1	226547893	226548017	1:226547893-226548017	ENSG00000203685,ENSG00000287627
chr1	226548775	226548888	1:226548775-226548888	ENSG00000203685,ENSG00000287627
chr1	226549830	226549962	1:226549830-226549962	ENSG00000203685,ENSG00000287627
chr1	226550486	226550627	1:226550486-226550627	ENSG00000203685
chr1	226551452	226554512	1:226551452-226554512	ENSG00000203685
chr1	226590383	226590483	1:226590383-226590483	-
chr1	226596191	226596291	1:226596191-226596291	ENSG00000203685
chr1	226596430	226596530	1:226596430-226596530	ENSG00000203685
chr1	226603906	226604034	1:226603906-226604034	ENSG00000203685
chr1	226632821	226632921	1:226632821-226632921	ENSG00000287259
chr1	226634229	226634379	1:226634229-226634379	ENSG00000287259
chr1	226634655	226634794	1:226634655-226634794	ENSG00000287259
chr1	226635491	226635642	1:226635491-226635642	-
chr1	226638006	226638133	1:226638006-226638133	-
chr1	226639681	226639781	1:226639681-226639781	-
chr1	226643307	226643468	1:226643307-226643468	-
chr1	226644275	226644375	1:226644275-226644375	-
chr1	226644520	226644620	1:226644520-226644620	-
chr1	226645378	226645604	1:226645378-226645604	-
chr1	226646257	226646357	1:226646257-226646357	-
chr1	226649090	226649190	1:226649090-226649190	-
chr1	226651274	226651416	1:226651274-226651416	ENSG00000228382
chr1	226653316	226653662	1:226653316-226653662	ENSG00000228382
chr1	226653878	226654079	1:226653878-226654079	ENSG00000228382
chr1	226654543	226654688	1:226654543-226654688	ENSG00000228382
chr1	226657042	226657212	1:226657042-226657212	ENSG00000228382
chr1	226657592	226657774	1:226657592-226657774	ENSG00000228382
chr1	226662677	226663453	1:226662677-226663453	ENSG00000228548,ENSG00000228382
chr1	226663714	226663853	1:226663714-226663853	ENSG00000228548,ENSG00000228382
chr1	226667377	226667577	1:226667377-226667577	ENSG00000228548
chr1	226671741	226671841	1:226671741-226671841	ENSG00000228548,ENSG00000228382
chr1	226673149	226673249	1:226673149-226673249	ENSG00000228548,ENSG00000228382
chr1	226673913	226674078	1:226673913-226674078	ENSG00000228548,ENSG00000228382
chr1	226674247	226674388	1:226674247-226674388	ENSG00000228548,ENSG00000228382
chr1	226674803	226675401	1:226674803-226675401	ENSG00000228548,ENSG00000228382
chr1	226676143	226676243	1:226676143-226676243	ENSG00000228382
chr1	226676379	226676479	1:226676379-226676479	ENSG00000228382
chr1	226677186	226677646	1:226677186-226677646	ENSG00000228548,ENSG00000228382
chr1	226678581	226678724	1:226678581-226678724	ENSG00000228382
chr1	226678926	226679031	1:226678926-226679031	ENSG00000228382
chr1	226680043	226680354	1:226680043-226680354	ENSG00000228382
chr1	226681804	226681904	1:226681804-226681904	ENSG00000228382
chr1	226687621	226687759	1:226687621-226687759	-
chr1	226690475	226690854	1:226690475-226690854	-
chr1	226691368	226691468	1:226691368-226691468	-
chr1	226691653	226692654	1:226691653-226692654	-
chr1	226696819	226696919	1:226696819-226696919	-
chr1	226703234	226703711	1:226703234-226703711	-
chr1	226705436	226705616	1:226705436-226705616	-
chr1	226706998	226707133	1:226706998-226707133	-
chr1	226708943	226709145	1:226708943-226709145	-
chr1	226711358	226711516	1:226711358-226711516	-
chr1	226711997	226712167	1:226711997-226712167	-
chr1	226712568	226712680	1:226712568-226712680	-
chr1	226712730	226712856	1:226712730-226712856	-
chr1	226714950	226715050	1:226714950-226715050	-
chr1	226716804	226716904	1:226716804-226716904	-
chr1	226717345	226717684	1:226717345-226717684	-
chr1	226719422	226719535	1:226719422-226719535	-
chr1	226724088	226724251	1:226724088-226724251	-
chr1	226725792	226725892	1:226725792-226725892	-
chr1	226726197	226726356	1:226726197-226726356	-
chr1	226728490	226728660	1:226728490-226728660	-
chr1	226730533	226730633	1:226730533-226730633	ENSG00000143772
chr1	226731636	226731736	1:226731636-226731736	ENSG00000143772
chr1	226735615	226735757	1:226735615-226735757	ENSG00000143772
chr1	226735971	226736190	1:226735971-226736190	ENSG00000143772
chr1	226736514	226736614	1:226736514-226736614	ENSG00000143772
chr1	226736711	226737052	1:226736711-226737052	ENSG00000143772
chr1	226737300	226737590	1:226737300-226737590	ENSG00000143772
chr1	226737879	226738189	1:226737879-226738189	ENSG00000143772
chr1	226738375	226738475	1:226738375-226738475	ENSG00000143772
chr1	226738639	226738923	1:226738639-226738923	ENSG00000143772
chr1	226738970	226739299	1:226738970-226739299	ENSG00000143772
chr1	226739347	226739511	1:226739347-226739511	ENSG00000143772
chr1	226740817	226740988	1:226740817-226740988	ENSG00000143772
chr1	226741170	226741367	1:226741170-226741367	ENSG00000143772
chr1	226753708	226753856	1:226753708-226753856	ENSG00000238183
chr1	226761984	226762119	1:226761984-226762119	ENSG00000238183
chr1	226798360	226798526	1:226798360-226798526	ENSG00000238183
chr1	226799127	226799330	1:226799127-226799330	ENSG00000238183
chr1	226802783	226802892	1:226802783-226802892	ENSG00000238183
chr1	226809880	226809980	1:226809880-226809980	ENSG00000238183
chr1	226815137	226815280	1:226815137-226815280	-
chr1	226821429	226821529	1:226821429-226821529	ENSG00000287259
chr1	226828018	226828418	1:226828018-226828418	ENSG00000287259
chr1	226862168	226862360	1:226862168-226862360	ENSG00000288674,ENSG00000143801
chr1	226870439	226870835	1:226870439-226870835	ENSG00000288674,ENSG00000143801
chr1	226871162	226871262	1:226871162-226871262	ENSG00000288674,ENSG00000143801
chr1	226877474	226877582	1:226877474-226877582	ENSG00000288674,ENSG00000143801
chr1	226882715	226882815	1:226882715-226882815	ENSG00000288674,ENSG00000143801
chr1	226882910	226883251	1:226882910-226883251	ENSG00000288674,ENSG00000143801
chr1	226883756	226883856	1:226883756-226883856	ENSG00000288674,ENSG00000143801
chr1	226894325	226894467	1:226894325-226894467	ENSG00000199337,ENSG00000201588,ENSG00000199352,ENSG00000143801
chr1	226902848	226902967	1:226902848-226902967	ENSG00000143801
chr1	226912684	226912784	1:226912684-226912784	ENSG00000287532
chr1	226936274	226936374	1:226936274-226936374	ENSG00000163050
chr1	226939491	226940506	1:226939491-226940506	ENSG00000224834,ENSG00000242757,ENSG00000228729,ENSG00000287532,ENSG00000228525,ENSG00000163050,ENSG00000288674
chr1	226940585	226940734	1:226940585-226940734	ENSG00000228525,ENSG00000163050
chr1	226942996	226944506	1:226942996-226944506	ENSG00000228525,ENSG00000163050
chr1	226945668	226945817	1:226945668-226945817	ENSG00000228525,ENSG00000163050
chr1	226946429	226946646	1:226946429-226946646	ENSG00000228525,ENSG00000163050
chr1	226946799	226946899	1:226946799-226946899	ENSG00000228525,ENSG00000163050
chr1	226949701	226949801	1:226949701-226949801	ENSG00000228525,ENSG00000163050
chr1	226965316	226965416	1:226965316-226965416	ENSG00000228525,ENSG00000163050
chr1	226965692	226965792	1:226965692-226965792	ENSG00000228525,ENSG00000163050
chr1	226979142	226979277	1:226979142-226979277	ENSG00000163050
chr1	226980205	226980305	1:226980205-226980305	ENSG00000163050
chr1	226982706	226982806	1:226982706-226982806	ENSG00000163050
chr1	226985028	226985240	1:226985028-226985240	ENSG00000233706,ENSG00000163050
chr1	226987106	226987252	1:226987106-226987252	ENSG00000233706,ENSG00000163050
chr1	226988566	226988666	1:226988566-226988666	ENSG00000233706,ENSG00000163050
chr1	226990040	226990140	1:226990040-226990140	ENSG00000233706
chr1	226990271	226990443	1:226990271-226990443	ENSG00000233706
chr1	226995806	226995950	1:226995806-226995950	ENSG00000233706
chr1	227021739	227021855	1:227021739-227021855	ENSG00000228625,ENSG00000287532
chr1	227026425	227026567	1:227026425-227026567	ENSG00000287532,ENSG00000143776
chr1	227028994	227029099	1:227028994-227029099	ENSG00000287532,ENSG00000143776
chr1	227058281	227058381	1:227058281-227058381	ENSG00000287532
chr1	227069025	227069125	1:227069025-227069125	ENSG00000228625,ENSG00000287532,ENSG00000143776
chr1	227151581	227151764	1:227151581-227151764	ENSG00000224834,ENSG00000242757,ENSG00000228729,ENSG00000228625,ENSG00000287532
chr1	227205826	227205926	1:227205826-227205926	ENSG00000228729,ENSG00000228625,ENSG00000287532
chr1	227270792	227270915	1:227270792-227270915	ENSG00000224834,ENSG00000242757,ENSG00000287525,ENSG00000236636,ENSG00000228729,ENSG00000228625
chr1	227318216	227318669	1:227318216-227318669	ENSG00000224834,ENSG00000242757,ENSG00000287525,ENSG00000228729,ENSG00000143776
chr1	227320381	227320538	1:227320381-227320538	ENSG00000224834,ENSG00000242757,ENSG00000228729,ENSG00000143776
chr1	227321968	227322068	1:227321968-227322068	ENSG00000224834,ENSG00000242757,ENSG00000228729,ENSG00000143776
chr1	227377049	227377149	1:227377049-227377149	ENSG00000224834,ENSG00000242757,ENSG00000232864,ENSG00000234277,ENSG00000228729
chr1	227395440	227395558	1:227395440-227395558	ENSG00000202521,ENSG00000200624,ENSG00000224834,ENSG00000242757,ENSG00000232864,ENSG00000234277,ENSG00000228729
chr1	227481658	227481811	1:227481658-227481811	ENSG00000287205,ENSG00000227711,ENSG00000235827,ENSG00000237469,ENSG00000278180,ENSG00000237193
chr1	227539445	227539545	1:227539445-227539545	ENSG00000201355,ENSG00000202526,ENSG00000287205,ENSG00000227711,ENSG00000235827,ENSG00000237469,ENSG00000278180
chr1	227542461	227542943	1:227542461-227542943	ENSG00000215812,ENSG00000225934,ENSG00000181450,ENSG00000202264,ENSG00000287205,ENSG00000227711,ENSG00000235827,ENSG00000237469,ENSG00000278180,ENSG00000237193
chr1	227543228	227543360	1:227543228-227543360	ENSG00000287205,ENSG00000227711,ENSG00000235827,ENSG00000237469,ENSG00000278180
chr1	227543736	227543836	1:227543736-227543836	ENSG00000287205,ENSG00000227711,ENSG00000235827,ENSG00000237469,ENSG00000278180
chr1	227559703	227559823	1:227559703-227559823	ENSG00000181450,ENSG00000202264,ENSG00000287205
chr1	227563374	227563781	1:227563374-227563781	ENSG00000181450,ENSG00000202264
chr1	227563855	227564104	1:227563855-227564104	ENSG00000225934,ENSG00000181450,ENSG00000202264,ENSG00000227711
chr1	227606753	227606853	1:227606753-227606853	ENSG00000215812,ENSG00000225934,ENSG00000227711
chr1	227625495	227628557	1:227625495-227628557	ENSG00000215812,ENSG00000225934
chr1	227727626	227727731	1:227727626-227727731	ENSG00000081692,ENSG00000143740,ENSG00000215812
chr1	227728221	227728448	1:227728221-227728448	ENSG00000081692,ENSG00000143740,ENSG00000215812
chr1	227728653	227728835	1:227728653-227728835	ENSG00000081692,ENSG00000143740,ENSG00000215812
chr1	227730919	227731019	1:227730919-227731019	ENSG00000081692,ENSG00000143740
chr1	227731247	227731511	1:227731247-227731511	ENSG00000081692,ENSG00000143740
chr1	227734837	227734943	1:227734837-227734943	ENSG00000081692,ENSG00000143740
chr1	227735056	227735932	1:227735056-227735932	ENSG00000230005,ENSG00000081692,ENSG00000143740
chr1	227749104	227749284	1:227749104-227749284	ENSG00000230005,ENSG00000143740
chr1	227750267	227750401	1:227750267-227750401	ENSG00000230005,ENSG00000143740
chr1	227755525	227755625	1:227755525-227755625	ENSG00000230005,ENSG00000143740
chr1	227762760	227763020	1:227762760-227763020	ENSG00000143816,ENSG00000143740
chr1	227763571	227763671	1:227763571-227763671	ENSG00000143816,ENSG00000143740
chr1	227763805	227764153	1:227763805-227764153	ENSG00000143816,ENSG00000143740
chr1	227765424	227765524	1:227765424-227765524	-
chr1	227766305	227766899	1:227766305-227766899	ENSG00000233003,ENSG00000143740,ENSG00000215812
chr1	227773592	227773692	1:227773592-227773692	ENSG00000233003
chr1	227774066	227774558	1:227774066-227774558	ENSG00000233003
chr1	227780046	227780155	1:227780046-227780155	ENSG00000286389
chr1	227780334	227780551	1:227780334-227780551	ENSG00000286389
chr1	227787573	227787702	1:227787573-227787702	ENSG00000286389
chr1	227787843	227788517	1:227787843-227788517	ENSG00000274886,ENSG00000286389
chr1	227789563	227789663	1:227789563-227789663	ENSG00000286389
chr1	227791386	227791486	1:227791386-227791486	ENSG00000286389
chr1	227791685	227791785	1:227791685-227791785	ENSG00000286389
chr1	227813540	227813640	1:227813540-227813640	ENSG00000185888
chr1	227817022	227817136	1:227817022-227817136	ENSG00000185888
chr1	227841161	227841276	1:227841161-227841276	ENSG00000233003
chr1	227845259	227845365	1:227845259-227845365	-
chr1	227869596	227869696	1:227869596-227869696	ENSG00000233003
chr1	227869935	227870150	1:227869935-227870150	-
chr1	227886904	227887155	1:227886904-227887155	ENSG00000233003
chr1	227887281	227887381	1:227887281-227887381	-
chr1	227888427	227888625	1:227888427-227888625	-
chr1	227890055	227890155	1:227890055-227890155	-
chr1	227900132	227900234	1:227900132-227900234	-
chr1	227900319	227900419	1:227900319-227900419	-
chr1	227915754	227915958	1:227915754-227915958	ENSG00000233003
chr1	227946531	227946631	1:227946531-227946631	ENSG00000264483,ENSG00000143816
chr1	227946664	227946810	1:227946664-227946810	ENSG00000233003,ENSG00000264483,ENSG00000143816,ENSG00000237193
chr1	227958755	227958862	1:227958755-227958862	ENSG00000274886,ENSG00000233003,ENSG00000143816,ENSG00000237469
chr1	228003911	228004011	1:228003911-228004011	ENSG00000154342,ENSG00000274886,ENSG00000233003
chr1	228009240	228009392	1:228009240-228009392	ENSG00000154342,ENSG00000274886,ENSG00000233003
chr1	228020628	228020759	1:228020628-228020759	ENSG00000154342,ENSG00000274886,ENSG00000233003
chr1	228059337	228059497	1:228059337-228059497	ENSG00000274886
chr1	228075680	228075780	1:228075680-228075780	ENSG00000143761,ENSG00000276255
chr1	228082089	228082233	1:228082089-228082233	ENSG00000143761,ENSG00000276255
chr1	228082295	228083200	1:228082295-228083200	ENSG00000143793,ENSG00000143761,ENSG00000276255
chr1	228090199	228090299	1:228090199-228090299	ENSG00000143793,ENSG00000284163,ENSG00000143761
chr1	228091195	228091330	1:228091195-228091330	ENSG00000143793,ENSG00000284163,ENSG00000143761
chr1	228101088	228101666	1:228101088-228101666	ENSG00000162910,ENSG00000143793,ENSG00000284163
chr1	228102213	228102313	1:228102213-228102313	ENSG00000162910,ENSG00000143793,ENSG00000284163
chr1	228102897	228103066	1:228102897-228103066	ENSG00000162910,ENSG00000143793,ENSG00000284163
chr1	228103144	228103639	1:228103144-228103639	ENSG00000162910,ENSG00000143793,ENSG00000284163
chr1	228109120	228109714	1:228109120-228109714	ENSG00000280157,ENSG00000287895,ENSG00000224566,ENSG00000162910,ENSG00000143793
chr1	228109745	228109898	1:228109745-228109898	ENSG00000224566,ENSG00000162910,ENSG00000143793
chr1	228112770	228112870	1:228112770-228112870	ENSG00000199396,ENSG00000200381,ENSG00000280157,ENSG00000287895,ENSG00000224566,ENSG00000162910
chr1	228136923	228137165	1:228136923-228137165	ENSG00000227625,ENSG00000280157,ENSG00000287895
chr1	228138686	228138786	1:228138686-228138786	ENSG00000227625,ENSG00000280157,ENSG00000287895
chr1	228139849	228140686	1:228139849-228140686	ENSG00000203684,ENSG00000198835,ENSG00000143774,ENSG00000227625,ENSG00000280157,ENSG00000287895
chr1	228140855	228140971	1:228140855-228140971	ENSG00000198835,ENSG00000143774
chr1	228148907	228149052	1:228148907-228149052	ENSG00000198835,ENSG00000143774
chr1	228151012	228151112	1:228151012-228151112	ENSG00000198835,ENSG00000143774
chr1	228151177	228151277	1:228151177-228151277	ENSG00000198835,ENSG00000143774
chr1	228151361	228151566	1:228151361-228151566	ENSG00000198835,ENSG00000143774
chr1	228152799	228152967	1:228152799-228152967	ENSG00000198835,ENSG00000143774
chr1	228157582	228157682	1:228157582-228157682	ENSG00000203684
chr1	228158226	228158353	1:228158226-228158353	ENSG00000203684,ENSG00000198835
chr1	228159020	228160001	1:228159020-228160001	ENSG00000203684,ENSG00000198835
chr1	228162440	228162540	1:228162440-228162540	ENSG00000203684
chr1	228164246	228164375	1:228164246-228164375	ENSG00000203684
chr1	228165057	228166440	1:228165057-228166440	ENSG00000181873,ENSG00000203684,ENSG00000143774,ENSG00000227625,ENSG00000280157,ENSG00000287895,ENSG00000224566
chr1	228166480	228166763	1:228166480-228166763	ENSG00000181873,ENSG00000203684
chr1	228167435	228167535	1:228167435-228167535	ENSG00000181873,ENSG00000203684
chr1	228167578	228167783	1:228167578-228167783	ENSG00000181873,ENSG00000203684
chr1	228175157	228175257	1:228175157-228175257	ENSG00000181873
chr1	228178886	228179029	1:228178886-228179029	ENSG00000181873
chr1	228180110	228180210	1:228180110-228180210	-
chr1	228185710	228185918	1:228185710-228185918	-
chr1	228210019	228210191	1:228210019-228210191	ENSG00000202257,ENSG00000201925,ENSG00000154358,ENSG00000162913
chr1	228211692	228211853	1:228211692-228211853	ENSG00000154358,ENSG00000162913
chr1	228212701	228212801	1:228212701-228212801	ENSG00000202257,ENSG00000201925,ENSG00000154358,ENSG00000162913
chr1	228212980	228213124	1:228212980-228213124	ENSG00000202257,ENSG00000201925,ENSG00000154358,ENSG00000162913
chr1	228213568	228213735	1:228213568-228213735	ENSG00000202257,ENSG00000201925,ENSG00000154358,ENSG00000162913
chr1	228220619	228220776	1:228220619-228220776	ENSG00000162913
chr1	228240427	228240527	1:228240427-228240527	-
chr1	228271344	228271444	1:228271344-228271444	ENSG00000269934
chr1	228275429	228275768	1:228275429-228275768	ENSG00000269934
chr1	228275942	228276155	1:228275942-228276155	ENSG00000269934,ENSG00000154358
chr1	228276293	228276425	1:228276293-228276425	ENSG00000269934
chr1	228276494	228276598	1:228276494-228276598	ENSG00000269934
chr1	228276895	228276995	1:228276895-228276995	ENSG00000269934
chr1	228277052	228277152	1:228277052-228277152	ENSG00000269934
chr1	228277316	228277463	1:228277316-228277463	ENSG00000269934
chr1	228282084	228282184	1:228282084-228282184	ENSG00000269934,ENSG00000154358
chr1	228291501	228291601	1:228291501-228291601	ENSG00000202257,ENSG00000201925,ENSG00000270110,ENSG00000154358
chr1	228293060	228293160	1:228293060-228293160	ENSG00000202257,ENSG00000201925,ENSG00000270110,ENSG00000154358
chr1	228294014	228294114	1:228294014-228294114	ENSG00000202257,ENSG00000201925,ENSG00000270110,ENSG00000154358
chr1	228300023	228300130	1:228300023-228300130	ENSG00000270110,ENSG00000154358
chr1	228314684	228314791	1:228314684-228314791	ENSG00000286773,ENSG00000270110,ENSG00000154358
chr1	228333610	228333730	1:228333610-228333730	ENSG00000286773,ENSG00000154358
chr1	228336629	228336773	1:228336629-228336773	ENSG00000286773,ENSG00000154358
chr1	228356564	228356664	1:228356564-228356664	ENSG00000287315,ENSG00000154358
chr1	228356726	228356941	1:228356726-228356941	-
chr1	228358003	228358123	1:228358003-228358123	ENSG00000287315,ENSG00000154358
chr1	228365077	228365188	1:228365077-228365188	ENSG00000287315,ENSG00000154358
chr1	228369316	228369416	1:228369316-228369416	ENSG00000287315,ENSG00000154358
chr1	228370230	228370346	1:228370230-228370346	ENSG00000287315,ENSG00000154358
chr1	228371795	228372056	1:228371795-228372056	ENSG00000287315,ENSG00000154358
chr1	228377593	228377714	1:228377593-228377714	ENSG00000270104,ENSG00000154358
chr1	228378117	228378322	1:228378117-228378322	ENSG00000270104,ENSG00000154358
chr1	228378502	228378602	1:228378502-228378602	ENSG00000270104,ENSG00000154358
chr1	228379053	228379153	1:228379053-228379153	ENSG00000270104,ENSG00000154358
chr1	228391371	228391471	1:228391371-228391471	ENSG00000284311,ENSG00000270094,ENSG00000154370,ENSG00000270104
chr1	228391543	228391643	1:228391543-228391643	ENSG00000284311,ENSG00000270094,ENSG00000154370,ENSG00000270104
chr1	228406751	228407304	1:228406751-228407304	ENSG00000162931,ENSG00000231563,ENSG00000284311,ENSG00000270094,ENSG00000154370
chr1	228412321	228412421	1:228412321-228412421	ENSG00000162931,ENSG00000231563,ENSG00000154370
chr1	228417837	228418101	1:228417837-228418101	ENSG00000202521,ENSG00000200624,ENSG00000168148,ENSG00000162931
chr1	228428414	228428514	1:228428414-228428514	ENSG00000168148,ENSG00000162931
chr1	228445882	228445982	1:228445882-228445982	ENSG00000196890,ENSG00000181218,ENSG00000230841,ENSG00000168148
chr1	228447620	228447720	1:228447620-228447720	ENSG00000230841
chr1	228457398	228458763	1:228457398-228458763	ENSG00000251823,ENSG00000202056,ENSG00000181201,ENSG00000266174,ENSG00000196890,ENSG00000181218,ENSG00000230841
chr1	228458971	228459189	1:228458971-228459189	ENSG00000181201,ENSG00000266174,ENSG00000196890,ENSG00000181218,ENSG00000230841
chr1	228463703	228463890	1:228463703-228463890	ENSG00000251823,ENSG00000202056,ENSG00000215811,ENSG00000181201,ENSG00000266174,ENSG00000196890,ENSG00000181218
chr1	228464133	228464331	1:228464133-228464331	ENSG00000181201,ENSG00000266174,ENSG00000196890,ENSG00000181218
chr1	228464583	228464929	1:228464583-228464929	ENSG00000251823,ENSG00000202056,ENSG00000215811,ENSG00000181201,ENSG00000266174,ENSG00000196890,ENSG00000181218
chr1	228464961	228465061	1:228464961-228465061	ENSG00000181201,ENSG00000266174
chr1	228465801	228465911	1:228465801-228465911	ENSG00000215811,ENSG00000181201,ENSG00000266174
chr1	228465949	228466149	1:228465949-228466149	ENSG00000181201,ENSG00000266174
chr1	228471979	228472154	1:228471979-228472154	ENSG00000215811
chr1	228473898	228474038	1:228473898-228474038	ENSG00000215811
chr1	228478761	228478884	1:228478761-228478884	ENSG00000215811
chr1	228478919	228479290	1:228478919-228479290	ENSG00000215811,ENSG00000168159,ENSG00000279306
chr1	228485121	228485307	1:228485121-228485307	ENSG00000201321,ENSG00000200343,ENSG00000251823,ENSG00000202056,ENSG00000215811,ENSG00000168159,ENSG00000279306
chr1	228486121	228486985	1:228486121-228486985	ENSG00000201321,ENSG00000200343,ENSG00000251823,ENSG00000202056,ENSG00000215811,ENSG00000168159,ENSG00000279306
chr1	228487103	228487360	1:228487103-228487360	ENSG00000201321,ENSG00000200343,ENSG00000251823,ENSG00000202056,ENSG00000215811,ENSG00000168159,ENSG00000279306
chr1	228488242	228488342	1:228488242-228488342	ENSG00000201321,ENSG00000200343,ENSG00000168159,ENSG00000279306
chr1	228489232	228489406	1:228489232-228489406	ENSG00000201321,ENSG00000200343,ENSG00000215811,ENSG00000168159,ENSG00000279306
chr1	228493661	228493761	1:228493661-228493761	ENSG00000251823,ENSG00000202056,ENSG00000215811,ENSG00000168159,ENSG00000279306
chr1	228532250	228532619	1:228532250-228532619	ENSG00000251823,ENSG00000202056,ENSG00000215811
chr1	228647513	228647613	1:228647513-228647613	ENSG00000206878,ENSG00000183929,ENSG00000212237,ENSG00000200370,ENSG00000202257,ENSG00000201925,ENSG00000201355,ENSG00000202526,ENSG00000202521,ENSG00000200624,ENSG00000199337,ENSG00000201588,ENSG00000199352
chr1	228647954	228648084	1:228647954-228648084	ENSG00000206878,ENSG00000183929,ENSG00000212237,ENSG00000200370,ENSG00000202257,ENSG00000201925,ENSG00000201355,ENSG00000202526,ENSG00000202521,ENSG00000200624,ENSG00000199337,ENSG00000201588,ENSG00000199352
chr1	228687184	228687294	1:228687184-228687294	ENSG00000234975
chr1	228735032	228735132	1:228735032-228735132	ENSG00000116574
chr1	228735263	228735685	1:228735263-228735685	ENSG00000233920,ENSG00000271399,ENSG00000116574
chr1	228735720	228735931	1:228735720-228735931	ENSG00000116574
chr1	228737468	228737687	1:228737468-228737687	ENSG00000116574
chr1	228746847	228746947	1:228746847-228746947	ENSG00000201355,ENSG00000202526
chr1	228747019	228747134	1:228747019-228747134	ENSG00000201355,ENSG00000202526
chr1	228765125	228765225	1:228765125-228765225	ENSG00000271475,ENSG00000201355,ENSG00000202526
chr1	228765637	228765842	1:228765637-228765842	ENSG00000271475,ENSG00000201355,ENSG00000202526
chr1	228765938	228766066	1:228765938-228766066	ENSG00000271475,ENSG00000201355,ENSG00000202526
chr1	228782552	228782654	1:228782552-228782654	ENSG00000271399,ENSG00000271475
chr1	228785862	228785992	1:228785862-228785992	ENSG00000271475
chr1	228790146	228790272	1:228790146-228790272	ENSG00000271475
chr1	228793169	228793272	1:228793169-228793272	ENSG00000271475
chr1	228802398	228802498	1:228802398-228802498	-
chr1	228804631	228804760	1:228804631-228804760	-
chr1	228805048	228805177	1:228805048-228805177	ENSG00000271399
chr1	228810057	228810198	1:228810057-228810198	ENSG00000271399,ENSG00000202521,ENSG00000200624
chr1	228811377	228811477	1:228811377-228811477	ENSG00000271399,ENSG00000202521,ENSG00000200624
chr1	228826216	228826316	1:228826216-228826316	ENSG00000271399
chr1	228831170	228831292	1:228831170-228831292	ENSG00000271399
chr1	228832561	228832794	1:228832561-228832794	ENSG00000271399
chr1	228865990	228866090	1:228865990-228866090	ENSG00000271399
chr1	228933374	228933474	1:228933374-228933474	-
chr1	228935964	228936066	1:228935964-228936066	-
chr1	228938442	228938584	1:228938442-228938584	-
chr1	228979007	228981681	1:228979007-228981681	-
chr1	228987756	228987877	1:228987756-228987877	-
chr1	228990676	228990782	1:228990676-228990782	-
chr1	229006796	229006896	1:229006796-229006896	ENSG00000202521,ENSG00000200624
chr1	229008185	229008285	1:229008185-229008285	ENSG00000202521,ENSG00000200624
chr1	229023355	229023455	1:229023355-229023455	-
chr1	229024582	229024738	1:229024582-229024738	-
chr1	229031462	229032835	1:229031462-229032835	ENSG00000229840,ENSG00000282111
chr1	229035199	229035302	1:229035199-229035302	ENSG00000229840,ENSG00000282111
chr1	229058180	229058523	1:229058180-229058523	ENSG00000229840
chr1	229066666	229066772	1:229066666-229066772	-
chr1	229068554	229068654	1:229068554-229068654	-
chr1	229106695	229106795	1:229106695-229106795	-
chr1	229106843	229107032	1:229106843-229107032	-
chr1	229129268	229129627	1:229129268-229129627	ENSG00000201355,ENSG00000202526
chr1	229136986	229137086	1:229136986-229137086	-
chr1	229142505	229142605	1:229142505-229142605	-
chr1	229143953	229144053	1:229143953-229144053	-
chr1	229148593	229148694	1:229148593-229148694	ENSG00000201355,ENSG00000202526
chr1	229151908	229152008	1:229151908-229152008	-
chr1	229170505	229170605	1:229170505-229170605	-
chr1	229181797	229181935	1:229181797-229181935	ENSG00000236975
chr1	229186815	229186915	1:229186815-229186915	ENSG00000236975
chr1	229191459	229191559	1:229191459-229191559	-
chr1	229199968	229200145	1:229199968-229200145	ENSG00000236975,ENSG00000202521,ENSG00000200624
chr1	229213552	229213715	1:229213552-229213715	ENSG00000236975
chr1	229225573	229225684	1:229225573-229225684	ENSG00000233920,ENSG00000201355,ENSG00000202526
chr1	229232274	229232374	1:229232274-229232374	ENSG00000233920
chr1	229253054	229253154	1:229253054-229253154	ENSG00000177800,ENSG00000233920
chr1	229253668	229253825	1:229253668-229253825	ENSG00000226920,ENSG00000143632,ENSG00000230331,ENSG00000252051,ENSG00000177800,ENSG00000233920
chr1	229258025	229258125	1:229258025-229258125	ENSG00000226920,ENSG00000143632,ENSG00000230331,ENSG00000252051,ENSG00000168118,ENSG00000177788
chr1	229270932	229271350	1:229270932-229271350	ENSG00000226920,ENSG00000143632,ENSG00000230331,ENSG00000252051,ENSG00000252506,ENSG00000168118,ENSG00000177788,ENSG00000201321,ENSG00000200343
chr1	229271455	229271603	1:229271455-229271603	ENSG00000168118,ENSG00000177788
chr1	229290257	229290359	1:229290257-229290359	ENSG00000226920,ENSG00000143632,ENSG00000230331,ENSG00000252051,ENSG00000252506,ENSG00000168118,ENSG00000177788
chr1	229295523	229295645	1:229295523-229295645	ENSG00000226920,ENSG00000143632,ENSG00000230331,ENSG00000252051,ENSG00000252506,ENSG00000168118
chr1	229311818	229311969	1:229311818-229311969	ENSG00000226920,ENSG00000143632,ENSG00000230331,ENSG00000252051,ENSG00000252506,ENSG00000237481
chr1	229326217	229326317	1:229326217-229326317	ENSG00000226920,ENSG00000143632,ENSG00000230331,ENSG00000252051,ENSG00000252506,ENSG00000237481
chr1	229327597	229327751	1:229327597-229327751	ENSG00000226920,ENSG00000143632,ENSG00000230331,ENSG00000252051,ENSG00000252506,ENSG00000237481
chr1	229333236	229333382	1:229333236-229333382	ENSG00000226920,ENSG00000143632,ENSG00000230331,ENSG00000252051,ENSG00000252506,ENSG00000154429,ENSG00000237481
chr1	229338686	229338789	1:229338686-229338789	ENSG00000226920,ENSG00000143632,ENSG00000230331,ENSG00000252051,ENSG00000252506,ENSG00000154429
chr1	229342220	229342683	1:229342220-229342683	ENSG00000226920,ENSG00000143632,ENSG00000230331,ENSG00000252051,ENSG00000252506,ENSG00000154429,ENSG00000177788
chr1	229342819	229343227	1:229342819-229343227	ENSG00000226920,ENSG00000143632,ENSG00000230331,ENSG00000252051,ENSG00000252506,ENSG00000154429
chr1	229357512	229357621	1:229357512-229357621	ENSG00000226920,ENSG00000143632,ENSG00000230331,ENSG00000252051,ENSG00000252506
chr1	229459210	229461270	1:229459210-229461270	ENSG00000226920,ENSG00000069248,ENSG00000143632,ENSG00000230331,ENSG00000252051,ENSG00000252506
chr1	229508126	229508576	1:229508126-229508576	ENSG00000201492,ENSG00000199672,ENSG00000135776,ENSG00000223635,ENSG00000226920,ENSG00000069248,ENSG00000143632,ENSG00000230331,ENSG00000252051,ENSG00000252506,ENSG00000168118,ENSG00000177788
chr1	229512600	229512778	1:229512600-229512778	ENSG00000199672,ENSG00000135776,ENSG00000223635,ENSG00000069248
chr1	229515353	229515453	1:229515353-229515453	ENSG00000199672,ENSG00000135776
chr1	229521453	229521553	1:229521453-229521553	ENSG00000201492,ENSG00000199672,ENSG00000135776
chr1	229524978	229525140	1:229524978-229525140	ENSG00000201492,ENSG00000199672,ENSG00000135776
chr1	229556290	229556427	1:229556290-229556427	ENSG00000135763,ENSG00000135801,ENSG00000229367,ENSG00000201492,ENSG00000199672,ENSG00000135776
chr1	229557868	229557968	1:229557868-229557968	ENSG00000229367,ENSG00000201492,ENSG00000199672,ENSG00000135776
chr1	229558606	229559357	1:229558606-229559357	ENSG00000135763,ENSG00000135801,ENSG00000229367,ENSG00000201492,ENSG00000199672,ENSG00000135776
chr1	229561889	229561989	1:229561889-229561989	ENSG00000229367,ENSG00000201492,ENSG00000199672,ENSG00000135776
chr1	229625674	229625783	1:229625674-229625783	ENSG00000135763,ENSG00000135801
chr1	229625840	229626625	1:229625840-229626625	ENSG00000135763,ENSG00000135801,ENSG00000229367
chr1	229626849	229626949	1:229626849-229626949	ENSG00000135763,ENSG00000135801
chr1	229636153	229636354	1:229636153-229636354	ENSG00000135763,ENSG00000135801,ENSG00000229367,ENSG00000202521,ENSG00000200624
chr1	229691461	229692024	1:229691461-229692024	ENSG00000225984,ENSG00000213028
chr1	229725937	229726037	1:229725937-229726037	ENSG00000225984
chr1	229775191	229775291	1:229775191-229775291	ENSG00000225984
chr1	229778781	229778881	1:229778781-229778881	ENSG00000225984
chr1	229799267	229799367	1:229799267-229799367	ENSG00000225984
chr1	229809973	229810078	1:229809973-229810078	ENSG00000227043,ENSG00000225984
chr1	229861113	229861334	1:229861113-229861334	ENSG00000227043
chr1	229868864	229868979	1:229868864-229868979	ENSG00000227043
chr1	229872452	229872592	1:229872452-229872592	ENSG00000227043,ENSG00000201355,ENSG00000202526
chr1	229875998	229876098	1:229875998-229876098	ENSG00000227043
chr1	229876464	229876679	1:229876464-229876679	ENSG00000227043
chr1	230011664	230011764	1:230011664-230011764	ENSG00000228058
chr1	230054727	230054827	1:230054727-230054827	ENSG00000143641,ENSG00000228058
chr1	230066680	230067601	1:230066680-230067601	ENSG00000143641,ENSG00000228058
chr1	230068079	230068179	1:230068079-230068179	ENSG00000143641
chr1	230083107	230083225	1:230083107-230083225	-
chr1	230089635	230089735	1:230089635-230089735	-
chr1	230094944	230095085	1:230094944-230095085	-
chr1	230104738	230104879	1:230104738-230104879	ENSG00000228058,ENSG00000201355,ENSG00000202526
chr1	230107876	230107976	1:230107876-230107976	-
chr1	230111163	230111263	1:230111163-230111263	-
chr1	230111406	230112498	1:230111406-230112498	-
chr1	230139951	230140135	1:230139951-230140135	-
chr1	230149613	230149731	1:230149613-230149731	-
chr1	230150595	230150695	1:230150595-230150695	-
chr1	230176820	230176920	1:230176820-230176920	-
chr1	230177267	230177367	1:230177267-230177367	-
chr1	230194476	230194670	1:230194476-230194670	-
chr1	230195706	230195824	1:230195706-230195824	-
chr1	230202548	230202663	1:230202548-230202663	-
chr1	230211269	230211369	1:230211269-230211369	-
chr1	230215199	230215317	1:230215199-230215317	ENSG00000201321,ENSG00000200343
chr1	230223759	230223859	1:230223759-230223859	-
chr1	230224105	230224205	1:230224105-230224205	-
chr1	230245676	230252007	1:230245676-230252007	-
chr1	230265581	230265683	1:230265581-230265683	ENSG00000224407,ENSG00000227006,ENSG00000143641
chr1	230270507	230270685	1:230270507-230270685	ENSG00000224407,ENSG00000227006
chr1	230301519	230301619	1:230301519-230301619	ENSG00000224407
chr1	230310628	230310728	1:230310628-230310728	ENSG00000224407,ENSG00000225984
chr1	230310896	230310996	1:230310896-230310996	ENSG00000224407,ENSG00000225984
chr1	230366667	230366874	1:230366667-230366874	ENSG00000177614
chr1	230367324	230367424	1:230367324-230367424	ENSG00000177614
chr1	230374280	230374394	1:230374280-230374394	ENSG00000232964,ENSG00000177614
chr1	230415541	230415654	1:230415541-230415654	ENSG00000235817,ENSG00000232964,ENSG00000282564,ENSG00000177614,ENSG00000201321,ENSG00000200343
chr1	230426230	230426544	1:230426230-230426544	ENSG00000232964,ENSG00000282564,ENSG00000177614
chr1	230473848	230473948	1:230473848-230473948	ENSG00000232964
chr1	230481044	230481220	1:230481044-230481220	ENSG00000232964
chr1	230496299	230497656	1:230496299-230497656	ENSG00000235817,ENSG00000232964
chr1	230519310	230519567	1:230519310-230519567	ENSG00000235817,ENSG00000232964
chr1	230547857	230547971	1:230547857-230547971	ENSG00000235817,ENSG00000232964
chr1	230642280	230642603	1:230642280-230642603	ENSG00000244137,ENSG00000135775,ENSG00000235817,ENSG00000232964
chr1	230642670	230642824	1:230642670-230642824	ENSG00000135775,ENSG00000235817,ENSG00000232964
chr1	230643922	230644085	1:230643922-230644085	ENSG00000135775,ENSG00000235817,ENSG00000232964
chr1	230648185	230648376	1:230648185-230648376	ENSG00000135775,ENSG00000235817,ENSG00000232964
chr1	230682984	230683134	1:230682984-230683134	ENSG00000135775
chr1	230700826	230701065	1:230700826-230701065	ENSG00000135744
chr1	230706874	230706974	1:230706874-230706974	ENSG00000135744
chr1	230708208	230708347	1:230708208-230708347	ENSG00000135744
chr1	230709422	230709522	1:230709422-230709522	ENSG00000135744
chr1	230753568	230753668	1:230753568-230753668	ENSG00000135773,ENSG00000135744
chr1	230754797	230755199	1:230754797-230755199	ENSG00000135773,ENSG00000135744
chr1	230762151	230762251	1:230762151-230762251	ENSG00000135773,ENSG00000244137
chr1	230822295	230822428	1:230822295-230822428	ENSG00000225656,ENSG00000202063,ENSG00000244137
chr1	230823816	230823936	1:230823816-230823936	ENSG00000225656,ENSG00000202063,ENSG00000244137
chr1	230850633	230850774	1:230850633-230850774	ENSG00000240502,ENSG00000288037,ENSG00000119280,ENSG00000244137
chr1	230858297	230858472	1:230858297-230858472	ENSG00000240502,ENSG00000288037,ENSG00000223393,ENSG00000119280,ENSG00000244137
chr1	230868138	230868238	1:230868138-230868238	ENSG00000240502,ENSG00000288037,ENSG00000223393,ENSG00000119280,ENSG00000244137
chr1	230868465	230868587	1:230868465-230868587	ENSG00000240502,ENSG00000288037,ENSG00000223393,ENSG00000119280,ENSG00000244137
chr1	230868759	230868959	1:230868759-230868959	ENSG00000240502,ENSG00000288037,ENSG00000223393,ENSG00000119280,ENSG00000244137
chr1	230869130	230869354	1:230869130-230869354	ENSG00000240502,ENSG00000288037,ENSG00000223393,ENSG00000119280,ENSG00000244137
chr1	230882187	230882312	1:230882187-230882312	ENSG00000240502,ENSG00000287395,ENSG00000288037,ENSG00000244137
chr1	230920261	230921797	1:230920261-230921797	ENSG00000143643,ENSG00000244137
chr1	230937474	230937574	1:230937474-230937574	ENSG00000143643
chr1	230972887	230973070	1:230972887-230973070	ENSG00000173409,ENSG00000143643
chr1	230976573	230976673	1:230976573-230976673	ENSG00000173409,ENSG00000143643
chr1	230977402	230977548	1:230977402-230977548	ENSG00000173409,ENSG00000143643,ENSG00000244137
chr1	230978022	230978230	1:230978022-230978230	ENSG00000173409,ENSG00000143643
chr1	230978504	230979471	1:230978504-230979471	ENSG00000119283,ENSG00000173409,ENSG00000143643,ENSG00000244137
chr1	230992310	230992410	1:230992310-230992410	ENSG00000173409
chr1	231016031	231016667	1:231016031-231016667	ENSG00000227934,ENSG00000283799,ENSG00000182118
chr1	231020475	231020650	1:231020475-231020650	ENSG00000227934,ENSG00000283799,ENSG00000182118
chr1	231033154	231033303	1:231033154-231033303	ENSG00000227934,ENSG00000182118
chr1	231035483	231035886	1:231035483-231035886	ENSG00000119283,ENSG00000227934,ENSG00000182118
chr1	231038954	231039054	1:231038954-231039054	ENSG00000119283,ENSG00000182118
chr1	231039579	231039757	1:231039579-231039757	ENSG00000119283,ENSG00000227934,ENSG00000182118
chr1	231040128	231040286	1:231040128-231040286	ENSG00000119283,ENSG00000182118
chr1	231067698	231067823	1:231067698-231067823	ENSG00000119283,ENSG00000229595
chr1	231099478	231099578	1:231099478-231099578	ENSG00000119283,ENSG00000229595
chr1	231107979	231108079	1:231107979-231108079	ENSG00000119283,ENSG00000229595
chr1	231187498	231187657	1:231187498-231187657	ENSG00000235710,ENSG00000119283
chr1	231188173	231188329	1:231188173-231188329	ENSG00000235710,ENSG00000119283
chr1	231209156	231209294	1:231209156-231209294	ENSG00000119283,ENSG00000244137
chr1	231230990	231231138	1:231230990-231231138	ENSG00000116906,ENSG00000143633
chr1	231240981	231241107	1:231240981-231241107	ENSG00000116906,ENSG00000143633
chr1	231241146	231241349	1:231241146-231241349	ENSG00000116906,ENSG00000143633
chr1	231270919	231271058	1:231270919-231271058	ENSG00000222407,ENSG00000116906
chr1	231272311	231272411	1:231272311-231272411	ENSG00000222407,ENSG00000116906
chr1	231279784	231279884	1:231279784-231279884	ENSG00000222407,ENSG00000116906
chr1	231288582	231288746	1:231288582-231288746	ENSG00000222407
chr1	231295591	231295691	1:231295591-231295691	-
chr1	231337705	231337805	1:231337705-231337805	ENSG00000287450,ENSG00000010072,ENSG00000116903
chr1	231338079	231338342	1:231338079-231338342	ENSG00000287450,ENSG00000010072,ENSG00000116903
chr1	231338374	231338474	1:231338374-231338474	ENSG00000287450,ENSG00000010072,ENSG00000116903
chr1	231345305	231347855	1:231345305-231347855	ENSG00000287450,ENSG00000010072,ENSG00000116903
chr1	231351458	231351620	1:231351458-231351620	ENSG00000010072
chr1	231358142	231358255	1:231358142-231358255	-
chr1	231373056	231373156	1:231373056-231373156	ENSG00000135766
chr1	231421197	231421437	1:231421197-231421437	ENSG00000135766
chr1	231421583	231421683	1:231421583-231421683	ENSG00000135766
chr1	231421730	231422117	1:231421730-231422117	ENSG00000135766
chr1	231422165	231422831	1:231422165-231422831	ENSG00000270106,ENSG00000116918,ENSG00000233461,ENSG00000287856,ENSG00000135766
chr1	231460680	231460835	1:231460680-231460835	ENSG00000223982
chr1	231460943	231461079	1:231460943-231461079	ENSG00000223982
chr1	231461567	231461667	1:231461567-231461667	ENSG00000223982
chr1	231481382	231481482	1:231481382-231481482	ENSG00000223982
chr1	231489925	231490025	1:231489925-231490025	ENSG00000223982
chr1	231528018	231528902	1:231528018-231528902	ENSG00000270106,ENSG00000116918,ENSG00000233461,ENSG00000287856
chr1	231529922	231530153	1:231529922-231530153	ENSG00000270106,ENSG00000116918,ENSG00000233461,ENSG00000287856
chr1	231530406	231530506	1:231530406-231530506	ENSG00000270106,ENSG00000116918,ENSG00000233461,ENSG00000287856
chr1	231536799	231536899	1:231536799-231536899	ENSG00000270106,ENSG00000116918,ENSG00000233461,ENSG00000287856
chr1	231576284	231576399	1:231576284-231576399	-
chr1	231584694	231584804	1:231584694-231584804	-
chr1	231603783	231603911	1:231603783-231603911	-
chr1	231606294	231606394	1:231606294-231606394	ENSG00000229228
chr1	231610717	231610817	1:231610717-231610817	ENSG00000162946,ENSG00000229228
chr1	231612599	231612699	1:231612599-231612699	ENSG00000162946,ENSG00000229228
chr1	231612818	231612981	1:231612818-231612981	ENSG00000162946,ENSG00000229228
chr1	231613192	231613343	1:231613192-231613343	ENSG00000162946,ENSG00000229228
chr1	231613438	231613740	1:231613438-231613740	ENSG00000162946,ENSG00000229228
chr1	231616770	231616940	1:231616770-231616940	ENSG00000162946,ENSG00000229228
chr1	231626446	231626998	1:231626446-231626998	ENSG00000162946
chr1	231627279	231627395	1:231627279-231627395	ENSG00000162946
chr1	231668855	231668955	1:231668855-231668955	ENSG00000222986
chr1	231674205	231674316	1:231674205-231674316	ENSG00000222986
chr1	231674397	231674497	1:231674397-231674497	ENSG00000222986
chr1	231674535	231674919	1:231674535-231674919	ENSG00000222986
chr1	231675129	231675240	1:231675129-231675240	ENSG00000222986,ENSG00000162946
chr1	231679107	231679207	1:231679107-231679207	ENSG00000222986,ENSG00000162946
chr1	231703680	231703780	1:231703680-231703780	-
chr1	231757900	231758003	1:231757900-231758003	ENSG00000274121
chr1	231851073	231851173	1:231851073-231851173	ENSG00000274121,ENSG00000286071
chr1	231868585	231868685	1:231868585-231868685	ENSG00000274121,ENSG00000286071
chr1	231869511	231869611	1:231869511-231869611	ENSG00000274121,ENSG00000286071
chr1	231890471	231890571	1:231890471-231890571	ENSG00000226758,ENSG00000274121
chr1	231914772	231914878	1:231914772-231914878	ENSG00000226758,ENSG00000274121,ENSG00000236372
chr1	231918694	231918794	1:231918694-231918794	ENSG00000226758
chr1	231919661	231919761	1:231919661-231919761	ENSG00000226758
chr1	231972071	231972248	1:231972071-231972248	ENSG00000226758
chr1	231973889	231974052	1:231973889-231974052	ENSG00000235152,ENSG00000226758,ENSG00000236372
chr1	231983065	231983165	1:231983065-231983165	-
chr1	231986042	231986142	1:231986042-231986142	-
chr1	232049479	232064880	1:232049479-232064880	-
chr1	232102639	232102761	1:232102639-232102761	ENSG00000235152,ENSG00000242794,ENSG00000224436,ENSG00000236372
chr1	232129479	232129594	1:232129479-232129594	ENSG00000235152,ENSG00000242794,ENSG00000224436,ENSG00000236372
chr1	232148915	232149015	1:232148915-232149015	ENSG00000235152,ENSG00000242794,ENSG00000224436,ENSG00000236372
chr1	232245858	232245997	1:232245858-232245997	ENSG00000235152,ENSG00000242794,ENSG00000224436,ENSG00000236372
chr1	232250808	232251000	1:232250808-232251000	ENSG00000235152,ENSG00000242794,ENSG00000224436,ENSG00000236372
chr1	232365238	232365338	1:232365238-232365338	ENSG00000242794,ENSG00000224436,ENSG00000236372
chr1	232380720	232380820	1:232380720-232380820	ENSG00000236372
chr1	232384604	232384706	1:232384604-232384706	ENSG00000242794,ENSG00000224436,ENSG00000236372
chr1	232414991	232415125	1:232414991-232415125	ENSG00000116991
chr1	232417526	232417626	1:232417526-232417626	ENSG00000116991
chr1	232425606	232425755	1:232425606-232425755	-
chr1	232439403	232439541	1:232439403-232439541	-
chr1	232459266	232459388	1:232459266-232459388	ENSG00000116991
chr1	232467332	232467432	1:232467332-232467432	ENSG00000116991
chr1	232471325	232471546	1:232471325-232471546	-
chr1	232479954	232480086	1:232479954-232480086	-
chr1	232482911	232483011	1:232482911-232483011	-
chr1	232483056	232483156	1:232483056-232483156	-
chr1	232489307	232489407	1:232489307-232489407	ENSG00000116991
chr1	232511154	232511254	1:232511154-232511254	ENSG00000116991
chr1	232522272	232522406	1:232522272-232522406	ENSG00000116991
chr1	232522891	232522991	1:232522891-232522991	ENSG00000116991
chr1	232528596	232528768	1:232528596-232528768	-
chr1	232528898	232529003	1:232528898-232529003	-
chr1	232551147	232551247	1:232551147-232551247	-
chr1	232552914	232553014	1:232552914-232553014	-
chr1	232557427	232559885	1:232557427-232559885	ENSG00000116991
chr1	232574811	232575043	1:232574811-232575043	-
chr1	232578568	232579071	1:232578568-232579071	-
chr1	232625231	232625331	1:232625231-232625331	ENSG00000116991
chr1	232627746	232627921	1:232627746-232627921	ENSG00000116991
chr1	232629887	232630384	1:232629887-232630384	ENSG00000238382,ENSG00000116991
chr1	232630488	232630747	1:232630488-232630747	ENSG00000238382,ENSG00000116991
chr1	232631150	232631276	1:232631150-232631276	ENSG00000116991
chr1	232638318	232638450	1:232638318-232638450	ENSG00000238382,ENSG00000116991
chr1	232641148	232641248	1:232641148-232641248	ENSG00000238382
chr1	232728737	232728889	1:232728737-232728889	ENSG00000236497,ENSG00000225919,ENSG00000238382
chr1	232745269	232745369	1:232745269-232745369	ENSG00000236497,ENSG00000225919,ENSG00000238382
chr1	232805034	232805506	1:232805034-232805506	ENSG00000286774,ENSG00000212916,ENSG00000238382
chr1	232805646	232805884	1:232805646-232805884	ENSG00000286774,ENSG00000212916,ENSG00000238382
chr1	232828042	232828809	1:232828042-232828809	ENSG00000286774,ENSG00000206835
chr1	232874738	232874908	1:232874738-232874908	ENSG00000286774
chr1	232923785	232923885	1:232923785-232923885	ENSG00000232175
chr1	232923937	232924332	1:232923937-232924332	ENSG00000232175,ENSG00000286774
chr1	232950448	232950648	1:232950448-232950648	ENSG00000135778
chr1	232950686	232950847	1:232950686-232950847	ENSG00000135778
chr1	232969130	232969310	1:232969130-232969310	ENSG00000135778
chr1	232975142	232975242	1:232975142-232975242	-
chr1	233021528	233021628	1:233021528-233021628	ENSG00000135749
chr1	233046853	233046953	1:233046853-233046953	ENSG00000135749
chr1	233081828	233081949	1:233081828-233081949	-
chr1	233092248	233092411	1:233092248-233092411	-
chr1	233093806	233093942	1:233093806-233093942	-
chr1	233113329	233113429	1:233113329-233113429	-
chr1	233114367	233114567	1:233114367-233114567	-
chr1	233159701	233161143	1:233159701-233161143	ENSG00000135749
chr1	233169608	233169722	1:233169608-233169722	ENSG00000135749
chr1	233175933	233176060	1:233175933-233176060	ENSG00000135749
chr1	233177647	233177756	1:233177647-233177756	ENSG00000135749
chr1	233192211	233192342	1:233192211-233192342	-
chr1	233198753	233198853	1:233198753-233198853	ENSG00000135749
chr1	233200578	233200707	1:233200578-233200707	ENSG00000135749
chr1	233202903	233203003	1:233202903-233203003	ENSG00000135749
chr1	233215696	233215833	1:233215696-233215833	ENSG00000135749
chr1	233225739	233225921	1:233225739-233225921	ENSG00000135749
chr1	233241208	233241314	1:233241208-233241314	-
chr1	233243687	233243814	1:233243687-233243814	-
chr1	233282048	233282148	1:233282048-233282148	ENSG00000231940,ENSG00000251508
chr1	233292274	233292396	1:233292274-233292396	ENSG00000135749,ENSG00000231940,ENSG00000251508
chr1	233294684	233294800	1:233294684-233294800	ENSG00000135749,ENSG00000231940,ENSG00000251508
chr1	233313316	233313448	1:233313316-233313448	ENSG00000251508
chr1	233326959	233327073	1:233326959-233327073	ENSG00000143674
chr1	233327181	233328173	1:233327181-233328173	ENSG00000143674
chr1	233334665	233334782	1:233334665-233334782	ENSG00000143674
chr1	233356556	233356656	1:233356556-233356656	-
chr1	233397795	233397895	1:233397795-233397895	ENSG00000252501
chr1	233473913	233474051	1:233473913-233474051	ENSG00000252501
chr1	233497927	233498027	1:233497927-233498027	ENSG00000252501
chr1	233511534	233511634	1:233511534-233511634	ENSG00000252501
chr1	233515258	233515358	1:233515258-233515358	ENSG00000252501
chr1	233536560	233536660	1:233536560-233536660	ENSG00000252501,ENSG00000287423
chr1	233550980	233551081	1:233550980-233551081	ENSG00000252501,ENSG00000287423
chr1	233556478	233556740	1:233556478-233556740	ENSG00000287423
chr1	233576592	233576692	1:233576592-233576692	ENSG00000252501
chr1	233583803	233583903	1:233583803-233583903	-
chr1	233629402	233629531	1:233629402-233629531	ENSG00000135750,ENSG00000265744
chr1	233681417	233681517	1:233681417-233681517	ENSG00000135750
chr1	233690183	233690283	1:233690183-233690283	-
chr1	233720010	233720190	1:233720010-233720190	ENSG00000286109
chr1	233721357	233721457	1:233721357-233721457	ENSG00000286109
chr1	233725534	233725671	1:233725534-233725671	ENSG00000286109
chr1	233736166	233736723	1:233736166-233736723	-
chr1	233790363	233790463	1:233790363-233790463	ENSG00000252501
chr1	233798432	233800564	1:233798432-233800564	ENSG00000252501
chr1	233811464	233811564	1:233811464-233811564	ENSG00000252501,ENSG00000286666
chr1	233817541	233817641	1:233817541-233817641	ENSG00000286666
chr1	233837649	233837802	1:233837649-233837802	ENSG00000225486,ENSG00000286666
chr1	233842881	233842981	1:233842881-233842981	ENSG00000225486,ENSG00000286666
chr1	233853836	233853957	1:233853836-233853957	ENSG00000225486,ENSG00000286666,ENSG00000287921
chr1	233918288	233918388	1:233918288-233918388	ENSG00000286666,ENSG00000287921,ENSG00000183780
chr1	233945700	233945800	1:233945700-233945800	ENSG00000286666,ENSG00000287921
chr1	233999026	233999132	1:233999026-233999132	-
chr1	234029714	234029881	1:234029714-234029881	ENSG00000236101
chr1	234034409	234034509	1:234034409-234034509	ENSG00000236101
chr1	234130547	234130764	1:234130547-234130764	-
chr1	234166035	234166151	1:234166035-234166151	ENSG00000231272,ENSG00000236244
chr1	234170612	234170714	1:234170612-234170714	ENSG00000231272,ENSG00000236244
chr1	234174883	234174983	1:234174883-234174983	ENSG00000231272,ENSG00000236244
chr1	234213873	234214036	1:234213873-234214036	ENSG00000183780,ENSG00000233332,ENSG00000231272,ENSG00000236244
chr1	234231392	234231492	1:234231392-234231492	ENSG00000232166,ENSG00000183780,ENSG00000233332,ENSG00000231272,ENSG00000236244
chr1	234232970	234233070	1:234232970-234233070	ENSG00000232166,ENSG00000183780,ENSG00000233332,ENSG00000231272,ENSG00000236244
chr1	234294453	234294553	1:234294453-234294553	ENSG00000232166,ENSG00000231272,ENSG00000236244
chr1	234294675	234294775	1:234294675-234294775	ENSG00000232166,ENSG00000231272,ENSG00000236244
chr1	234302688	234302807	1:234302688-234302807	ENSG00000264377,ENSG00000232166,ENSG00000231272,ENSG00000236244
chr1	234303403	234303551	1:234303403-234303551	ENSG00000264377,ENSG00000232166,ENSG00000231272,ENSG00000236244
chr1	234311641	234311796	1:234311641-234311796	ENSG00000264377,ENSG00000232166,ENSG00000231272,ENSG00000236244
chr1	234312517	234312654	1:234312517-234312654	ENSG00000264377,ENSG00000232166,ENSG00000231272,ENSG00000236244
chr1	234313066	234313212	1:234313066-234313212	ENSG00000264377,ENSG00000232166,ENSG00000231272,ENSG00000236244
chr1	234334739	234334839	1:234334739-234334839	-
chr1	234356957	234357057	1:234356957-234357057	ENSG00000236358,ENSG00000235605
chr1	234357096	234357196	1:234357096-234357196	ENSG00000236358,ENSG00000235605
chr1	234373137	234373797	1:234373137-234373797	ENSG00000168275,ENSG00000231663,ENSG00000273367,ENSG00000236358,ENSG00000235605
chr1	234373835	234373951	1:234373835-234373951	ENSG00000168275,ENSG00000231663,ENSG00000273367
chr1	234374603	234374703	1:234374603-234374703	ENSG00000168275,ENSG00000231663,ENSG00000273367
chr1	234375682	234375837	1:234375682-234375837	ENSG00000168275,ENSG00000231663,ENSG00000273367
chr1	234376373	234376473	1:234376373-234376473	ENSG00000168275,ENSG00000231663,ENSG00000273367
chr1	234393037	234393137	1:234393037-234393137	ENSG00000059588
chr1	234401064	234401223	1:234401064-234401223	ENSG00000059588
chr1	234414866	234415047	1:234414866-234415047	ENSG00000059588
chr1	234461266	234461366	1:234461266-234461366	-
chr1	234478145	234478552	1:234478145-234478552	ENSG00000059588
chr1	234478645	234478745	1:234478645-234478745	ENSG00000059588
chr1	234478854	234479016	1:234478854-234479016	ENSG00000059588
chr1	234479089	234479230	1:234479089-234479230	ENSG00000059588
chr1	234493654	234493854	1:234493654-234493854	-
chr1	234499180	234499412	1:234499180-234499412	-
chr1	234501470	234501570	1:234501470-234501570	-
chr1	234522558	234522719	1:234522558-234522719	ENSG00000231768
chr1	234523619	234523719	1:234523619-234523719	ENSG00000287633,ENSG00000231768
chr1	234526219	234526319	1:234526219-234526319	ENSG00000231768
chr1	234532407	234532507	1:234532407-234532507	ENSG00000286210,ENSG00000231768
chr1	234532581	234532836	1:234532581-234532836	ENSG00000287633,ENSG00000286210,ENSG00000231768
chr1	234535910	234536020	1:234535910-234536020	ENSG00000287633,ENSG00000286210,ENSG00000231768
chr1	234562488	234562588	1:234562488-234562588	ENSG00000230404,ENSG00000287633
chr1	234597975	234598197	1:234597975-234598197	ENSG00000212144,ENSG00000287633
chr1	234599353	234599520	1:234599353-234599520	ENSG00000212144,ENSG00000287633
chr1	234599554	234600387	1:234599554-234600387	ENSG00000212144,ENSG00000287633
chr1	234600682	234600814	1:234600682-234600814	ENSG00000228830,ENSG00000168264
chr1	234601601	234603016	1:234601601-234603016	ENSG00000228830,ENSG00000168264
chr1	234605938	234606122	1:234605938-234606122	ENSG00000228830,ENSG00000168264
chr1	234606945	234607119	1:234606945-234607119	ENSG00000228830,ENSG00000168264
chr1	234607246	234607346	1:234607246-234607346	ENSG00000228830,ENSG00000168264
chr1	234608043	234609035	1:234608043-234609035	ENSG00000228830,ENSG00000168264
chr1	234609230	234609556	1:234609230-234609556	ENSG00000228830,ENSG00000168264
chr1	234609985	234610434	1:234609985-234610434	ENSG00000228830,ENSG00000168264
chr1	234610516	234611508	1:234610516-234611508	ENSG00000228830,ENSG00000168264
chr1	234611911	234612206	1:234611911-234612206	ENSG00000228830,ENSG00000168264
chr1	234612493	234612900	1:234612493-234612900	ENSG00000228830,ENSG00000168264
chr1	234612956	234613135	1:234612956-234613135	ENSG00000228830,ENSG00000168264
chr1	234613223	234613442	1:234613223-234613442	ENSG00000228830,ENSG00000168264
chr1	234614041	234614141	1:234614041-234614141	ENSG00000168264
chr1	234617511	234617611	1:234617511-234617611	ENSG00000224939
chr1	234627165	234627265	1:234627165-234627265	ENSG00000224939
chr1	234640326	234640426	1:234640326-234640426	ENSG00000228044,ENSG00000272362,ENSG00000224939
chr1	234643500	234643704	1:234643500-234643704	ENSG00000228044,ENSG00000272362,ENSG00000224939
chr1	234648520	234648689	1:234648520-234648689	ENSG00000228044,ENSG00000272362
chr1	234650926	234651036	1:234650926-234651036	ENSG00000241475,ENSG00000228044,ENSG00000272362
chr1	234657476	234657660	1:234657476-234657660	ENSG00000241475,ENSG00000228044
chr1	234670247	234670347	1:234670247-234670347	ENSG00000241475,ENSG00000228044
chr1	234670381	234670535	1:234670381-234670535	ENSG00000241475,ENSG00000228044
chr1	234675229	234675776	1:234675229-234675776	ENSG00000241475,ENSG00000228044
chr1	234676229	234676427	1:234676229-234676427	ENSG00000241475,ENSG00000228044
chr1	234676795	234676895	1:234676795-234676895	ENSG00000241475,ENSG00000228044
chr1	234702242	234702481	1:234702242-234702481	ENSG00000282097,ENSG00000230628
chr1	234705649	234705775	1:234705649-234705775	ENSG00000282097,ENSG00000230628
chr1	234708874	234708974	1:234708874-234708974	ENSG00000282097,ENSG00000230628
chr1	234713800	234713902	1:234713800-234713902	ENSG00000282097,ENSG00000230628
chr1	234716937	234717078	1:234716937-234717078	ENSG00000227630,ENSG00000282097
chr1	234721899	234722039	1:234721899-234722039	ENSG00000227630
chr1	234723357	234723457	1:234723357-234723457	ENSG00000227630
chr1	234723544	234723673	1:234723544-234723673	ENSG00000227630
chr1	234723740	234723889	1:234723740-234723889	ENSG00000227630
chr1	234724075	234724640	1:234724075-234724640	ENSG00000227630
chr1	234724822	234724948	1:234724822-234724948	ENSG00000227630
chr1	234725411	234725606	1:234725411-234725606	ENSG00000227630
chr1	234725695	234725795	1:234725695-234725795	ENSG00000227630
chr1	234726188	234726493	1:234726188-234726493	ENSG00000227630
chr1	234730823	234730971	1:234730823-234730971	ENSG00000227630
chr1	234731644	234731847	1:234731644-234731847	ENSG00000227630
chr1	234771481	234771581	1:234771481-234771581	ENSG00000279261
chr1	234772386	234772738	1:234772386-234772738	ENSG00000279261
chr1	234777302	234777402	1:234777302-234777402	ENSG00000279261
chr1	234841893	234841993	1:234841893-234841993	ENSG00000201638
chr1	234842045	234842188	1:234842045-234842188	ENSG00000201638
chr1	234854388	234854488	1:234854388-234854488	-
chr1	234857677	234857847	1:234857677-234857847	-
chr1	234862983	234863098	1:234862983-234863098	-
chr1	234866035	234866145	1:234866035-234866145	-
chr1	234866268	234866710	1:234866268-234866710	-
chr1	234867232	234867366	1:234867232-234867366	-
chr1	234867556	234867693	1:234867556-234867693	-
chr1	234867752	234867852	1:234867752-234867852	-
chr1	234870145	234870246	1:234870145-234870246	-
chr1	234876349	234876451	1:234876349-234876451	-
chr1	234895242	234895347	1:234895242-234895347	ENSG00000239690
chr1	234900838	234900938	1:234900838-234900938	ENSG00000239690
chr1	234904547	234904722	1:234904547-234904722	ENSG00000239690
chr1	234911297	234911448	1:234911297-234911448	ENSG00000239690
chr1	234911811	234912068	1:234911811-234912068	ENSG00000239690
chr1	234912678	234912780	1:234912678-234912780	ENSG00000239690
chr1	234913297	234913444	1:234913297-234913444	ENSG00000239690
chr1	234914909	234915174	1:234914909-234915174	-
chr1	234926111	234926211	1:234926111-234926211	ENSG00000286263
chr1	234926941	234927119	1:234926941-234927119	ENSG00000286263
chr1	234928806	234928906	1:234928806-234928906	ENSG00000286263
chr1	234929063	234929208	1:234929063-234929208	ENSG00000286263
chr1	234933058	234933315	1:234933058-234933315	ENSG00000286263
chr1	234937938	234938038	1:234937938-234938038	ENSG00000286263
chr1	234942660	234942760	1:234942660-234942760	ENSG00000286263
chr1	234955079	234955179	1:234955079-234955179	ENSG00000238005,ENSG00000237520
chr1	234958928	234959028	1:234958928-234959028	ENSG00000238005,ENSG00000237520
chr1	234960130	234960230	1:234960130-234960230	ENSG00000238005,ENSG00000237520
chr1	234960364	234960464	1:234960364-234960464	ENSG00000238005,ENSG00000237520
chr1	234960964	234961111	1:234960964-234961111	ENSG00000238005,ENSG00000237520
chr1	234962075	234962175	1:234962075-234962175	ENSG00000238005,ENSG00000237520
chr1	234962545	234962893	1:234962545-234962893	ENSG00000238005,ENSG00000237520
chr1	234963268	234963630	1:234963268-234963630	ENSG00000238005,ENSG00000237520
chr1	234963707	234963845	1:234963707-234963845	ENSG00000238005,ENSG00000237520
chr1	234965415	234965573	1:234965415-234965573	ENSG00000238005
chr1	234967210	234967367	1:234967210-234967367	ENSG00000238005
chr1	234971378	234971523	1:234971378-234971523	ENSG00000238005
chr1	234971782	234971882	1:234971782-234971882	-
chr1	234975208	234975314	1:234975208-234975314	ENSG00000258082
chr1	234975349	234975492	1:234975349-234975492	ENSG00000258082
chr1	234976020	234976120	1:234976020-234976120	ENSG00000258082
chr1	234978498	234978701	1:234978498-234978701	ENSG00000258082
chr1	234978925	234979112	1:234978925-234979112	ENSG00000258082,ENSG00000238005
chr1	234979996	234980230	1:234979996-234980230	ENSG00000258082
chr1	234980399	234980602	1:234980399-234980602	ENSG00000258082
chr1	234980713	234981287	1:234980713-234981287	ENSG00000258082
chr1	234985636	234985736	1:234985636-234985736	ENSG00000258082
chr1	234987026	234987253	1:234987026-234987253	ENSG00000258082
chr1	235011467	235012225	1:235011467-235012225	-
chr1	235012422	235012522	1:235012422-235012522	-
chr1	235031068	235031183	1:235031068-235031183	-
chr1	235048221	235048367	1:235048221-235048367	-
chr1	235050916	235051110	1:235050916-235051110	-
chr1	235052095	235052234	1:235052095-235052234	-
chr1	235060005	235060105	1:235060005-235060105	-
chr1	235062700	235062831	1:235062700-235062831	-
chr1	235069303	235069411	1:235069303-235069411	ENSG00000280587
chr1	235069742	235069842	1:235069742-235069842	ENSG00000280587
chr1	235071915	235072015	1:235071915-235072015	ENSG00000280587
chr1	235073770	235073870	1:235073770-235073870	ENSG00000280587
chr1	235075201	235075301	1:235075201-235075301	ENSG00000280587
chr1	235075576	235075676	1:235075576-235075676	ENSG00000280587
chr1	235077820	235077922	1:235077820-235077922	ENSG00000280587
chr1	235082972	235083216	1:235082972-235083216	-
chr1	235083738	235084016	1:235083738-235084016	-
chr1	235085180	235085345	1:235085180-235085345	-
chr1	235089014	235089114	1:235089014-235089114	-
chr1	235097694	235097794	1:235097694-235097794	ENSG00000233018,ENSG00000273416
chr1	235098223	235098364	1:235098223-235098364	ENSG00000233018,ENSG00000273416
chr1	235099288	235099388	1:235099288-235099388	ENSG00000233018,ENSG00000273416
chr1	235100098	235100253	1:235100098-235100253	ENSG00000233018,ENSG00000273416
chr1	235104277	235104495	1:235104277-235104495	ENSG00000233018,ENSG00000273416,ENSG00000173726
chr1	235127721	235127963	1:235127721-235127963	ENSG00000173726,ENSG00000207181
chr1	235128370	235128490	1:235128370-235128490	ENSG00000173726,ENSG00000207181
chr1	235128772	235129205	1:235128772-235129205	ENSG00000173726,ENSG00000207181,ENSG00000188739
chr1	235155495	235155595	1:235155495-235155595	ENSG00000188739
chr1	235160974	235161583	1:235160974-235161583	ENSG00000188739
chr1	235163059	235163183	1:235163059-235163183	ENSG00000188739
chr1	235180833	235180933	1:235180833-235180933	ENSG00000054267,ENSG00000263439
chr1	235195224	235196814	1:235195224-235196814	ENSG00000054267,ENSG00000263439
chr1	235215634	235215734	1:235215634-235215734	ENSG00000054267
chr1	235215862	235215962	1:235215862-235215962	ENSG00000054267
chr1	235228835	235231246	1:235228835-235231246	ENSG00000054267
chr1	235253241	235253414	1:235253241-235253414	ENSG00000152904,ENSG00000284770
chr1	235256450	235256550	1:235256450-235256550	-
chr1	235260233	235260333	1:235260233-235260333	-
chr1	235264753	235264853	1:235264753-235264853	-
chr1	235265368	235265468	1:235265368-235265468	-
chr1	235277326	235277426	1:235277326-235277426	-
chr1	235277996	235278111	1:235277996-235278111	-
chr1	235280801	235280901	1:235280801-235280901	-
chr1	235286470	235286570	1:235286470-235286570	ENSG00000236863
chr1	235296875	235296985	1:235296875-235296985	ENSG00000236863
chr1	235297518	235297805	1:235297518-235297805	ENSG00000236863
chr1	235297973	235298073	1:235297973-235298073	ENSG00000236863
chr1	235299151	235299251	1:235299151-235299251	ENSG00000236863
chr1	235308197	235308297	1:235308197-235308297	ENSG00000236863
chr1	235316403	235316551	1:235316403-235316551	ENSG00000054267,ENSG00000152904,ENSG00000285053
chr1	235324087	235324187	1:235324087-235324187	ENSG00000054267,ENSG00000152904,ENSG00000285053
chr1	235326565	235326704	1:235326565-235326704	ENSG00000054267,ENSG00000152904,ENSG00000285053,ENSG00000227962
chr1	235326918	235327025	1:235326918-235327025	ENSG00000054267,ENSG00000152904,ENSG00000285053,ENSG00000227962
chr1	235327180	235329159	1:235327180-235329159	ENSG00000054267,ENSG00000152904,ENSG00000285053,ENSG00000227962,ENSG00000285177,ENSG00000284770
chr1	235329240	235329365	1:235329240-235329365	ENSG00000054267,ENSG00000152904,ENSG00000285053,ENSG00000227962
chr1	235340064	235340178	1:235340064-235340178	ENSG00000285053,ENSG00000227962
chr1	235356790	235356890	1:235356790-235356890	ENSG00000230026,ENSG00000285177
chr1	235358233	235358385	1:235358233-235358385	ENSG00000285053,ENSG00000230026,ENSG00000285177,ENSG00000284770
chr1	235361877	235361977	1:235361877-235361977	ENSG00000230026,ENSG00000285177,ENSG00000284770
chr1	235362253	235362353	1:235362253-235362353	ENSG00000230026,ENSG00000285177,ENSG00000284770
chr1	235367215	235367666	1:235367215-235367666	ENSG00000230026,ENSG00000285177,ENSG00000284770
chr1	235367937	235368037	1:235367937-235368037	ENSG00000230026,ENSG00000285177,ENSG00000284770
chr1	235395568	235395668	1:235395568-235395668	ENSG00000284770
chr1	235418653	235418753	1:235418653-235418753	ENSG00000284770
chr1	235436906	235438004	1:235436906-235438004	ENSG00000284770,ENSG00000229795
chr1	235455260	235455360	1:235455260-235455360	-
chr1	235503527	235503930	1:235503527-235503930	ENSG00000162885
chr1	235504019	235505154	1:235504019-235505154	ENSG00000162885,ENSG00000238236,ENSG00000235638,ENSG00000231199,ENSG00000226663,ENSG00000231582,ENSG00000232714,ENSG00000235761
chr1	235505229	235505423	1:235505229-235505423	ENSG00000162885,ENSG00000238236,ENSG00000235638,ENSG00000231199,ENSG00000226663,ENSG00000231582,ENSG00000232714,ENSG00000235761
chr1	235507186	235507296	1:235507186-235507296	ENSG00000162885,ENSG00000238236,ENSG00000235638,ENSG00000231199,ENSG00000226663,ENSG00000231582,ENSG00000232714,ENSG00000235761
chr1	235512814	235512959	1:235512814-235512959	ENSG00000238236,ENSG00000235638,ENSG00000231199,ENSG00000226663,ENSG00000231582,ENSG00000232714,ENSG00000235761,ENSG00000270710
chr1	235610889	235611034	1:235610889-235611034	ENSG00000235638,ENSG00000231199,ENSG00000226663,ENSG00000231582,ENSG00000232714,ENSG00000235761,ENSG00000270710,ENSG00000227236
chr1	235640399	235640499	1:235640399-235640499	ENSG00000235638,ENSG00000231199,ENSG00000226663,ENSG00000231582,ENSG00000232714,ENSG00000235761,ENSG00000168243,ENSG00000270710
chr1	235641932	235642032	1:235641932-235642032	ENSG00000235638,ENSG00000231199,ENSG00000226663,ENSG00000231582,ENSG00000232714,ENSG00000235761,ENSG00000168243,ENSG00000270710
chr1	235642081	235642548	1:235642081-235642548	ENSG00000235638,ENSG00000231199,ENSG00000226663,ENSG00000231582,ENSG00000232714,ENSG00000235761,ENSG00000168243,ENSG00000270710
chr1	235642624	235642724	1:235642624-235642724	ENSG00000235638,ENSG00000231199,ENSG00000168243,ENSG00000270710
chr1	235642931	235643231	1:235642931-235643231	ENSG00000235638,ENSG00000231199,ENSG00000226663,ENSG00000231582,ENSG00000232714,ENSG00000235761,ENSG00000168243,ENSG00000270710
chr1	235649833	235649933	1:235649833-235649933	ENSG00000168243,ENSG00000270710
chr1	235696051	235696294	1:235696051-235696294	ENSG00000235638,ENSG00000231199,ENSG00000226663,ENSG00000231582,ENSG00000232714,ENSG00000235761,ENSG00000270710
chr1	235697623	235697735	1:235697623-235697735	ENSG00000235638,ENSG00000231199,ENSG00000226663,ENSG00000231582,ENSG00000232714,ENSG00000235761,ENSG00000270710
chr1	235738201	235738301	1:235738201-235738301	ENSG00000143669,ENSG00000235674
chr1	235745161	235745261	1:235745161-235745261	ENSG00000143669,ENSG00000235674
chr1	235791938	235792038	1:235791938-235792038	ENSG00000143669
chr1	235836812	235836912	1:235836812-235836912	ENSG00000229463,ENSG00000222831
chr1	235857603	235858599	1:235857603-235858599	ENSG00000222831
chr1	235864359	235864480	1:235864359-235864480	ENSG00000143669,ENSG00000222831
chr1	235866086	235866186	1:235866086-235866186	ENSG00000143669
chr1	235866277	235867598	1:235866277-235867598	ENSG00000143669,ENSG00000229463,ENSG00000222831,ENSG00000237845
chr1	235868105	235868205	1:235868105-235868205	ENSG00000143669,ENSG00000222831
chr1	235868310	235868448	1:235868310-235868448	ENSG00000143669,ENSG00000222831
chr1	235875127	235875233	1:235875127-235875233	ENSG00000143669
chr1	235888167	235888346	1:235888167-235888346	ENSG00000143669,ENSG00000237845
chr1	235893662	235893762	1:235893662-235893762	ENSG00000237845
chr1	235900549	235900704	1:235900549-235900704	ENSG00000237845
chr1	235910719	235910824	1:235910719-235910824	ENSG00000206803,ENSG00000237845
chr1	235919237	235919379	1:235919237-235919379	ENSG00000206803,ENSG00000237845
chr1	235922265	235922365	1:235922265-235922365	ENSG00000206803,ENSG00000237845
chr1	235925169	235934199	1:235925169-235934199	ENSG00000237845
chr1	235954654	235954814	1:235954654-235954814	ENSG00000237845
chr1	235966900	235967191	1:235966900-235967191	ENSG00000237845,ENSG00000229291
chr1	235971568	235972100	1:235971568-235972100	ENSG00000237845,ENSG00000229291
chr1	235972535	235972635	1:235972535-235972635	ENSG00000229291
chr1	235976810	235976938	1:235976810-235976938	ENSG00000229291
chr1	235977805	235977905	1:235977805-235977905	ENSG00000229291
chr1	235985792	235985892	1:235985792-235985892	-
chr1	235986933	235987092	1:235986933-235987092	-
chr1	235999246	235999372	1:235999246-235999372	-
chr1	235999552	235999829	1:235999552-235999829	-
chr1	236007593	236007721	1:236007593-236007721	-
chr1	236018826	236019142	1:236018826-236019142	-
chr1	236021394	236021494	1:236021394-236021494	-
chr1	236034025	236034125	1:236034025-236034125	-
chr1	236036657	236036817	1:236036657-236036817	-
chr1	236052526	236052650	1:236052526-236052650	ENSG00000252822
chr1	236063421	236063521	1:236063421-236063521	ENSG00000116962,ENSG00000252822
chr1	236063988	236064177	1:236063988-236064177	ENSG00000116962,ENSG00000252822
chr1	236064914	236065302	1:236064914-236065302	ENSG00000116962,ENSG00000252822
chr1	236065454	236065554	1:236065454-236065554	ENSG00000116962,ENSG00000252822
chr1	236065820	236065968	1:236065820-236065968	ENSG00000116962,ENSG00000252822
chr1	236067010	236067210	1:236067010-236067210	ENSG00000116962,ENSG00000252822
chr1	236067260	236068216	1:236067260-236068216	ENSG00000116962,ENSG00000252822
chr1	236074547	236074647	1:236074547-236074647	ENSG00000116962
chr1	236080220	236080320	1:236080220-236080320	-
chr1	236088696	236088796	1:236088696-236088796	-
chr1	236097275	236097447	1:236097275-236097447	ENSG00000235371,ENSG00000286142,ENSG00000244457
chr1	236098523	236098623	1:236098523-236098623	ENSG00000235371,ENSG00000286142
chr1	236142089	236142189	1:236142089-236142189	ENSG00000235371,ENSG00000286142,ENSG00000077585
chr1	236142233	236142826	1:236142233-236142826	ENSG00000235371,ENSG00000286142,ENSG00000077585
chr1	236143326	236143439	1:236143326-236143439	ENSG00000235371,ENSG00000286142,ENSG00000077585
chr1	236143626	236143770	1:236143626-236143770	ENSG00000235371,ENSG00000286142,ENSG00000077585
chr1	236149473	236149606	1:236149473-236149606	ENSG00000235371,ENSG00000286142,ENSG00000077585
chr1	236156689	236156835	1:236156689-236156835	ENSG00000235371,ENSG00000286142,ENSG00000077585
chr1	236168986	236169135	1:236168986-236169135	ENSG00000077585
chr1	236191679	236191779	1:236191679-236191779	-
chr1	236197773	236197873	1:236197773-236197873	-
chr1	236221819	236221919	1:236221819-236221919	ENSG00000086619
chr1	236236215	236236316	1:236236215-236236316	-
chr1	236255711	236255835	1:236255711-236255835	ENSG00000222650
chr1	236255896	236255996	1:236255896-236255996	ENSG00000222650
chr1	236262700	236266565	1:236262700-236266565	ENSG00000222650
chr1	236275177	236275277	1:236275177-236275277	ENSG00000086619,ENSG00000222650
chr1	236277589	236277689	1:236277589-236277689	ENSG00000086619,ENSG00000222650
chr1	236280848	236280948	1:236280848-236280948	ENSG00000086619,ENSG00000237922
chr1	236281463	236281807	1:236281463-236281807	ENSG00000086619,ENSG00000222650,ENSG00000237922
chr1	236281866	236282541	1:236281866-236282541	ENSG00000235371,ENSG00000286142,ENSG00000086619,ENSG00000222650,ENSG00000237922
chr1	236321368	236321470	1:236321368-236321470	-
chr1	236347311	236347411	1:236347311-236347411	ENSG00000186197
chr1	236354080	236354180	1:236354080-236354180	ENSG00000186197
chr1	236388708	236388808	1:236388708-236388808	ENSG00000186197
chr1	236395098	236395477	1:236395098-236395477	ENSG00000186197
chr1	236404881	236404995	1:236404881-236404995	ENSG00000186197
chr1	236415432	236415597	1:236415432-236415597	-
chr1	236416167	236416491	1:236416167-236416491	ENSG00000244457
chr1	236417483	236417634	1:236417483-236417634	ENSG00000244457
chr1	236429689	236429824	1:236429689-236429824	ENSG00000244457
chr1	236450698	236450842	1:236450698-236450842	ENSG00000244457
chr1	236465753	236465938	1:236465753-236465938	ENSG00000244457
chr1	236492743	236492885	1:236492743-236492885	ENSG00000235371,ENSG00000244457
chr1	236503194	236503305	1:236503194-236503305	ENSG00000235371,ENSG00000244457
chr1	236513013	236513113	1:236513013-236513113	ENSG00000116977
chr1	236515871	236515971	1:236515871-236515971	ENSG00000116977,ENSG00000223776
chr1	236517032	236517138	1:236517032-236517138	ENSG00000116977,ENSG00000223776
chr1	236523205	236523305	1:236523205-236523305	ENSG00000116977,ENSG00000223776
chr1	236523760	236524107	1:236523760-236524107	ENSG00000116977,ENSG00000223776
chr1	236524280	236524740	1:236524280-236524740	ENSG00000116977,ENSG00000223776
chr1	236525536	236525636	1:236525536-236525636	ENSG00000116977,ENSG00000223776
chr1	236527804	236527975	1:236527804-236527975	ENSG00000116977,ENSG00000223776
chr1	236533916	236534047	1:236533916-236534047	ENSG00000116977,ENSG00000273058
chr1	236534286	236534422	1:236534286-236534422	ENSG00000116977,ENSG00000223776,ENSG00000273058
chr1	236537555	236537724	1:236537555-236537724	ENSG00000116977,ENSG00000273058
chr1	236541844	236541944	1:236541844-236541944	ENSG00000116977,ENSG00000273058
chr1	236542160	236542260	1:236542160-236542260	ENSG00000116977,ENSG00000273058
chr1	236545872	236545972	1:236545872-236545972	ENSG00000116977,ENSG00000230325
chr1	236550238	236550374	1:236550238-236550374	ENSG00000230325
chr1	236551172	236551342	1:236551172-236551342	ENSG00000230325
chr1	236553684	236553855	1:236553684-236553855	ENSG00000230325
chr1	236558150	236558250	1:236558150-236558250	ENSG00000230325
chr1	236575295	236575460	1:236575295-236575460	ENSG00000119285
chr1	236604338	236604890	1:236604338-236604890	ENSG00000119285
chr1	236660005	236660105	1:236660005-236660105	ENSG00000077522
chr1	236686087	236686495	1:236686087-236686495	ENSG00000077522
chr1	236710955	236711133	1:236710955-236711133	ENSG00000077522
chr1	236724180	236724294	1:236724180-236724294	ENSG00000077522
chr1	236774964	236775064	1:236774964-236775064	-
chr1	236780267	236780367	1:236780267-236780367	-
chr1	236794777	236795652	1:236794777-236795652	ENSG00000116984,ENSG00000226498
chr1	236795690	236795910	1:236795690-236795910	ENSG00000116984
chr1	236800979	236801084	1:236800979-236801084	ENSG00000116984,ENSG00000226498
chr1	236810498	236810603	1:236810498-236810603	ENSG00000116984,ENSG00000226498
chr1	236843374	236843474	1:236843374-236843474	ENSG00000116984,ENSG00000226498
chr1	236843568	236843669	1:236843568-236843669	ENSG00000116984,ENSG00000226498
chr1	236844966	236845066	1:236844966-236845066	-
chr1	236867896	236868010	1:236867896-236868010	-
chr1	236869956	236870061	1:236869956-236870061	-
chr1	236870325	236870503	1:236870325-236870503	-
chr1	236889088	236889188	1:236889088-236889188	ENSG00000116984
chr1	236897189	236897289	1:236897189-236897289	ENSG00000116984
chr1	236901279	236901379	1:236901279-236901379	ENSG00000116984
chr1	236960043	236960256	1:236960043-236960256	ENSG00000237991,ENSG00000288099
chr1	236977643	236980193	1:236977643-236980193	ENSG00000237991,ENSG00000288099
chr1	236998059	236998190	1:236998059-236998190	ENSG00000237991,ENSG00000244020,ENSG00000288099
chr1	236998302	236998407	1:236998302-236998407	ENSG00000237991,ENSG00000244020,ENSG00000288099
chr1	237095168	237095268	1:237095168-237095268	-
chr1	237103377	237103477	1:237103377-237103477	-
chr1	237105945	237106065	1:237105945-237106065	ENSG00000252396
chr1	237106748	237106905	1:237106748-237106905	ENSG00000252396
chr1	237111539	237111733	1:237111539-237111733	ENSG00000252396
chr1	237114588	237114746	1:237114588-237114746	ENSG00000252396
chr1	237126604	237126709	1:237126604-237126709	ENSG00000252396
chr1	237145049	237145149	1:237145049-237145149	-
chr1	237150649	237150749	1:237150649-237150749	-
chr1	237154236	237154404	1:237154236-237154404	-
chr1	237182348	237182497	1:237182348-237182497	-
chr1	237201363	237201463	1:237201363-237201463	-
chr1	237205798	237205996	1:237205798-237205996	-
chr1	237207096	237207196	1:237207096-237207196	-
chr1	237207748	237207848	1:237207748-237207848	-
chr1	237208029	237208129	1:237208029-237208129	-
chr1	237210449	237210649	1:237210449-237210649	-
chr1	237211178	237211325	1:237211178-237211325	-
chr1	237216345	237216963	1:237216345-237216963	-
chr1	237229041	237229141	1:237229041-237229141	-
chr1	237233909	237234058	1:237233909-237234058	-
chr1	237266263	237266363	1:237266263-237266363	ENSG00000198626
chr1	237279227	237279327	1:237279227-237279327	ENSG00000198626
chr1	237298173	237298289	1:237298173-237298289	-
chr1	237305356	237305470	1:237305356-237305470	-
chr1	237318142	237318242	1:237318142-237318242	-
chr1	237325864	237325964	1:237325864-237325964	-
chr1	237336916	237337016	1:237336916-237337016	-
chr1	237339684	237339813	1:237339684-237339813	-
chr1	237347906	237348515	1:237347906-237348515	-
chr1	237361130	237361230	1:237361130-237361230	-
chr1	237374479	237374682	1:237374479-237374682	-
chr1	237383220	237383320	1:237383220-237383320	-
chr1	237383618	237383800	1:237383618-237383800	-
chr1	237411677	237412111	1:237411677-237412111	-
chr1	237412504	237412604	1:237412504-237412604	-
chr1	237413574	237413674	1:237413574-237413674	-
chr1	237421004	237421151	1:237421004-237421151	-
chr1	237432477	237434851	1:237432477-237434851	-
chr1	237464741	237464944	1:237464741-237464944	ENSG00000266262
chr1	237467455	237469040	1:237467455-237469040	ENSG00000266262
chr1	237474537	237474637	1:237474537-237474637	ENSG00000266262
chr1	237492971	237493078	1:237492971-237493078	ENSG00000252290
chr1	237504205	237504319	1:237504205-237504319	ENSG00000252290
chr1	237512655	237512863	1:237512655-237512863	ENSG00000252290
chr1	237526209	237526309	1:237526209-237526309	ENSG00000252290
chr1	237575580	237575680	1:237575580-237575680	ENSG00000252290
chr1	237588022	237588122	1:237588022-237588122	ENSG00000252290
chr1	237639851	237639951	1:237639851-237639951	-
chr1	237646686	237648555	1:237646686-237648555	ENSG00000198626
chr1	237664661	237664791	1:237664661-237664791	-
chr1	237666477	237666577	1:237666477-237666577	ENSG00000198626
chr1	237676376	237676476	1:237676376-237676476	ENSG00000198626
chr1	237681231	237681331	1:237681231-237681331	-
chr1	237687129	237687673	1:237687129-237687673	-
chr1	237704028	237704128	1:237704028-237704128	ENSG00000198626
chr1	237736261	237736484	1:237736261-237736484	-
chr1	237736813	237737026	1:237736813-237737026	-
chr1	237748300	237748434	1:237748300-237748434	-
chr1	237784872	237784972	1:237784872-237784972	-
chr1	237791607	237791731	1:237791607-237791731	ENSG00000198626
chr1	237801886	237801987	1:237801886-237801987	ENSG00000198626
chr1	237811837	237811956	1:237811837-237811956	-
chr1	237828509	237828609	1:237828509-237828609	ENSG00000198626
chr1	237838677	237838803	1:237838677-237838803	ENSG00000198626
chr1	237842423	237842591	1:237842423-237842591	-
chr1	237864290	237864390	1:237864290-237864390	ENSG00000237250
chr1	237864427	237864588	1:237864427-237864588	ENSG00000237250
chr1	237873924	237874024	1:237873924-237874024	ENSG00000237250,ENSG00000116996
chr1	237885819	237885919	1:237885819-237885919	ENSG00000116996
chr1	237937059	237937234	1:237937059-237937234	ENSG00000243781,ENSG00000283174,ENSG00000283166,ENSG00000283377,ENSG00000270188,ENSG00000232154,ENSG00000225723,ENSG00000227860
chr1	237937394	237937494	1:237937394-237937494	ENSG00000243781,ENSG00000283174,ENSG00000283166,ENSG00000283377,ENSG00000270188,ENSG00000232154,ENSG00000225723
chr1	237947911	237948021	1:237947911-237948021	ENSG00000243781,ENSG00000283174,ENSG00000283166,ENSG00000283377,ENSG00000270188,ENSG00000232154,ENSG00000225723,ENSG00000227860
chr1	237949831	237949931	1:237949831-237949931	ENSG00000243781,ENSG00000283174,ENSG00000283166,ENSG00000283377,ENSG00000270188,ENSG00000232154,ENSG00000225723,ENSG00000227860
chr1	237971255	237971355	1:237971255-237971355	ENSG00000243781,ENSG00000227860
chr1	237976674	237976792	1:237976674-237976792	ENSG00000243781,ENSG00000227860
chr1	237998566	237998666	1:237998566-237998666	ENSG00000243781
chr1	238020329	238020429	1:238020329-238020429	-
chr1	238060038	238060167	1:238060038-238060167	-
chr1	238069763	238069900	1:238069763-238069900	-
chr1	238087588	238087752	1:238087588-238087752	-
chr1	238099150	238099256	1:238099150-238099256	ENSG00000230019
chr1	238110898	238110998	1:238110898-238110998	ENSG00000230019
chr1	238112794	238112957	1:238112794-238112957	ENSG00000230019
chr1	238118995	238119095	1:238118995-238119095	ENSG00000230019
chr1	238150187	238150287	1:238150187-238150287	-
chr1	238153823	238153940	1:238153823-238153940	-
chr1	238166942	238167042	1:238166942-238167042	-
chr1	238184338	238184438	1:238184338-238184438	-
chr1	238205414	238205543	1:238205414-238205543	-
chr1	238219576	238219676	1:238219576-238219676	-
chr1	238229536	238229738	1:238229536-238229738	ENSG00000234464
chr1	238237123	238237223	1:238237123-238237223	ENSG00000234464
chr1	238240503	238240603	1:238240503-238240603	ENSG00000234464
chr1	238256688	238256877	1:238256688-238256877	ENSG00000232989
chr1	238263512	238263612	1:238263512-238263612	ENSG00000232989
chr1	238267709	238267824	1:238267709-238267824	ENSG00000232989,ENSG00000234464
chr1	238286151	238286251	1:238286151-238286251	ENSG00000234464
chr1	238322528	238322628	1:238322528-238322628	ENSG00000252371
chr1	238325962	238326089	1:238325962-238326089	ENSG00000252371
chr1	238334899	238334999	1:238334899-238334999	ENSG00000252371
chr1	238336352	238336452	1:238336352-238336452	ENSG00000252371
chr1	238343336	238343436	1:238343336-238343436	-
chr1	238349256	238349356	1:238349256-238349356	-
chr1	238400350	238400450	1:238400350-238400450	-
chr1	238404537	238404637	1:238404537-238404637	-
chr1	238408307	238408407	1:238408307-238408407	-
chr1	238412813	238412913	1:238412813-238412913	-
chr1	238422134	238422257	1:238422134-238422257	-
chr1	238426453	238426554	1:238426453-238426554	-
chr1	238426653	238426827	1:238426653-238426827	-
chr1	238432286	238432386	1:238432286-238432386	-
chr1	238446603	238446773	1:238446603-238446773	-
chr1	238448728	238448861	1:238448728-238448861	-
chr1	238458975	238459075	1:238458975-238459075	-
chr1	238459112	238459212	1:238459112-238459212	-
chr1	238461017	238461170	1:238461017-238461170	-
chr1	238467981	238468081	1:238467981-238468081	-
chr1	238485892	238486038	1:238485892-238486038	ENSG00000215149,ENSG00000231877,ENSG00000215808
chr1	238487222	238487332	1:238487222-238487332	ENSG00000215149,ENSG00000231877,ENSG00000215808
chr1	238489046	238489218	1:238489046-238489218	ENSG00000215149,ENSG00000231877,ENSG00000215808
chr1	238489285	238489385	1:238489285-238489385	ENSG00000215149,ENSG00000231877,ENSG00000215808
chr1	238511913	238512015	1:238511913-238512015	ENSG00000215149
chr1	238515644	238515774	1:238515644-238515774	-
chr1	238518122	238518295	1:238518122-238518295	-
chr1	238532905	238533005	1:238532905-238533005	-
chr1	238535867	238535998	1:238535867-238535998	-
chr1	238566373	238566473	1:238566373-238566473	-
chr1	238583725	238583825	1:238583725-238583825	-
chr1	238587879	238587979	1:238587879-238587979	-
chr1	238588586	238591274	1:238588586-238591274	-
chr1	238601517	238601718	1:238601517-238601718	-
chr1	238644510	238644681	1:238644510-238644681	-
chr1	238657371	238657471	1:238657371-238657471	-
chr1	238674393	238677677	1:238674393-238677677	-
chr1	238681022	238681122	1:238681022-238681122	-
chr1	238681628	238681728	1:238681628-238681728	-
chr1	238684490	238684590	1:238684490-238684590	-
chr1	238692059	238692159	1:238692059-238692159	-
chr1	238698538	238698638	1:238698538-238698638	-
chr1	238708531	238708652	1:238708531-238708652	-
chr1	238739149	238739249	1:238739149-238739249	ENSG00000224783
chr1	238743019	238743220	1:238743019-238743220	ENSG00000224783
chr1	238745031	238745132	1:238745031-238745132	ENSG00000224783
chr1	238761270	238761370	1:238761270-238761370	ENSG00000224783
chr1	238791008	238791114	1:238791008-238791114	ENSG00000224783
chr1	238798834	238799135	1:238798834-238799135	ENSG00000224783
chr1	238806900	238807000	1:238806900-238807000	ENSG00000224783
chr1	238810191	238810313	1:238810191-238810313	ENSG00000224783
chr1	238813176	238813276	1:238813176-238813276	ENSG00000224783
chr1	238817323	238817455	1:238817323-238817455	ENSG00000224783
chr1	238848461	238848561	1:238848461-238848561	ENSG00000287177
chr1	238852300	238852402	1:238852300-238852402	ENSG00000287177
chr1	238856446	238856546	1:238856446-238856546	ENSG00000287177
chr1	238890796	238890896	1:238890796-238890896	-
chr1	238896733	238896833	1:238896733-238896833	-
chr1	238898980	238899209	1:238898980-238899209	-
chr1	238899666	238899766	1:238899666-238899766	-
chr1	238924810	238924910	1:238924810-238924910	-
chr1	238930813	238930943	1:238930813-238930943	-
chr1	238943876	238943980	1:238943876-238943980	-
chr1	238945166	238945333	1:238945166-238945333	-
chr1	238951419	238951519	1:238951419-238951519	-
chr1	238951776	238951883	1:238951776-238951883	-
chr1	238953183	238953283	1:238953183-238953283	-
chr1	238953392	238953553	1:238953392-238953553	-
chr1	238969553	238975204	1:238969553-238975204	-
chr1	238997828	238997928	1:238997828-238997928	-
chr1	238997976	238998106	1:238997976-238998106	-
chr1	239008918	239009018	1:239008918-239009018	-
chr1	239016167	239017353	1:239016167-239017353	-
chr1	239028276	239028420	1:239028276-239028420	-
chr1	239046994	239047094	1:239046994-239047094	ENSG00000227854
chr1	239068482	239068582	1:239068482-239068582	ENSG00000227854
chr1	239079138	239079317	1:239079138-239079317	-
chr1	239079798	239079898	1:239079798-239079898	-
chr1	239087524	239088166	1:239087524-239088166	-
chr1	239088409	239088509	1:239088409-239088509	-
chr1	239089737	239089894	1:239089737-239089894	-
chr1	239096500	239096600	1:239096500-239096600	-
chr1	239107763	239107863	1:239107763-239107863	-
chr1	239117358	239117458	1:239117358-239117458	-
chr1	239117959	239118064	1:239117959-239118064	-
chr1	239128298	239128398	1:239128298-239128398	-
chr1	239159874	239159977	1:239159874-239159977	ENSG00000287589
chr1	239181954	239182076	1:239181954-239182076	ENSG00000287589
chr1	239217530	239217630	1:239217530-239217630	ENSG00000287589
chr1	239229088	239229202	1:239229088-239229202	ENSG00000287589
chr1	239234263	239234388	1:239234263-239234388	ENSG00000287589
chr1	239248435	239248535	1:239248435-239248535	ENSG00000259776
chr1	239255865	239255965	1:239255865-239255965	ENSG00000259776
chr1	239260756	239260856	1:239260756-239260856	ENSG00000259776
chr1	239268543	239268676	1:239268543-239268676	-
chr1	239270615	239270758	1:239270615-239270758	-
chr1	239280877	239281000	1:239280877-239281000	-
chr1	239308837	239308937	1:239308837-239308937	-
chr1	239320528	239320682	1:239320528-239320682	-
chr1	239328070	239328170	1:239328070-239328170	-
chr1	239355162	239355262	1:239355162-239355262	-
chr1	239358136	239358236	1:239358136-239358236	-
chr1	239386340	239386634	1:239386340-239386634	ENSG00000133019
chr1	239386804	239386904	1:239386804-239386904	ENSG00000133019
chr1	239411006	239411116	1:239411006-239411116	ENSG00000133019
chr1	239464249	239464349	1:239464249-239464349	-
chr1	239472285	239472385	1:239472285-239472385	-
chr1	239479678	239479778	1:239479678-239479778	-
chr1	239479875	239479975	1:239479875-239479975	-
chr1	239490371	239490480	1:239490371-239490480	-
chr1	239501816	239501916	1:239501816-239501916	-
chr1	239502941	239503075	1:239502941-239503075	-
chr1	239527165	239527265	1:239527165-239527265	-
chr1	239548247	239548347	1:239548247-239548347	-
chr1	239550906	239551043	1:239550906-239551043	-
chr1	239555741	239555841	1:239555741-239555841	-
chr1	239559216	239559316	1:239559216-239559316	-
chr1	239569244	239569344	1:239569244-239569344	-
chr1	239575303	239575403	1:239575303-239575403	-
chr1	239585500	239585600	1:239585500-239585600	-
chr1	239593576	239595291	1:239593576-239595291	-
chr1	239632680	239632780	1:239632680-239632780	ENSG00000133019
chr1	239647133	239647233	1:239647133-239647233	-
chr1	239647861	239647963	1:239647861-239647963	-
chr1	239649201	239649304	1:239649201-239649304	-
chr1	239657343	239657443	1:239657343-239657443	-
chr1	239658692	239659010	1:239658692-239659010	-
chr1	239674966	239675286	1:239674966-239675286	-
chr1	239682929	239683036	1:239682929-239683036	-
chr1	239686469	239686569	1:239686469-239686569	-
chr1	239689818	239690047	1:239689818-239690047	-
chr1	239696026	239696126	1:239696026-239696126	ENSG00000233355
chr1	239697507	239697607	1:239697507-239697607	ENSG00000233355
chr1	239702252	239702429	1:239702252-239702429	ENSG00000233355
chr1	239705596	239705771	1:239705596-239705771	ENSG00000233355
chr1	239714215	239714315	1:239714215-239714315	ENSG00000233355,ENSG00000133019
chr1	239717231	239717348	1:239717231-239717348	ENSG00000233355,ENSG00000133019
chr1	239719063	239720368	1:239719063-239720368	ENSG00000233355,ENSG00000133019
chr1	239720509	239720609	1:239720509-239720609	ENSG00000233355,ENSG00000133019
chr1	239722039	239722139	1:239722039-239722139	ENSG00000233355,ENSG00000133019
chr1	239726959	239727156	1:239726959-239727156	ENSG00000233355
chr1	239734270	239734370	1:239734270-239734370	ENSG00000233355
chr1	239738945	239739086	1:239738945-239739086	ENSG00000233355
chr1	239742611	239742711	1:239742611-239742711	-
chr1	239776420	239776520	1:239776420-239776520	ENSG00000233355
chr1	239779114	239779285	1:239779114-239779285	ENSG00000233355
chr1	239797574	239797788	1:239797574-239797788	-
chr1	239798991	239799191	1:239798991-239799191	-
chr1	239803815	239805370	1:239803815-239805370	-
chr1	239808491	239808649	1:239808491-239808649	-
chr1	239814461	239814814	1:239814461-239814814	-
chr1	239836071	239836207	1:239836071-239836207	-
chr1	239851503	239851603	1:239851503-239851603	ENSG00000231979
chr1	239861504	239861613	1:239861504-239861613	ENSG00000231979
chr1	239898200	239898396	1:239898200-239898396	ENSG00000231979,ENSG00000234601
chr1	239946665	239946765	1:239946665-239946765	ENSG00000231979
chr1	239965250	239965350	1:239965250-239965350	ENSG00000215805
chr1	239967002	239967323	1:239967002-239967323	ENSG00000215805
chr1	239988954	239989054	1:239988954-239989054	-
chr1	240014328	240014528	1:240014328-240014528	ENSG00000155816,ENSG00000217327,ENSG00000287102
chr1	240027040	240027140	1:240027040-240027140	ENSG00000223694,ENSG00000228818,ENSG00000217327,ENSG00000287102
chr1	240062777	240062976	1:240062777-240062976	-
chr1	240064602	240065314	1:240064602-240065314	ENSG00000223694
chr1	240114918	240115109	1:240114918-240115109	ENSG00000155816
chr1	240125493	240125646	1:240125493-240125646	ENSG00000155816
chr1	240145610	240145710	1:240145610-240145710	ENSG00000223694,ENSG00000202041,ENSG00000228818
chr1	240181382	240181482	1:240181382-240181482	ENSG00000233735,ENSG00000223694
chr1	240190980	240191158	1:240190980-240191158	ENSG00000223694,ENSG00000155816
chr1	240273664	240273850	1:240273664-240273850	-
chr1	240287413	240287513	1:240287413-240287513	ENSG00000155816
chr1	240288103	240288203	1:240288103-240288203	ENSG00000155816
chr1	240320069	240320182	1:240320069-240320182	ENSG00000252317
chr1	240324438	240324538	1:240324438-240324538	ENSG00000252317
chr1	240325971	240326082	1:240325971-240326082	ENSG00000252317,ENSG00000155816
chr1	240348686	240348786	1:240348686-240348786	ENSG00000252317,ENSG00000155816
chr1	240359503	240359659	1:240359503-240359659	ENSG00000252317
chr1	240366109	240366209	1:240366109-240366209	ENSG00000252317
chr1	240372954	240373054	1:240372954-240373054	-
chr1	240405254	240405354	1:240405254-240405354	ENSG00000233519
chr1	240426860	240427426	1:240426860-240427426	-
chr1	240473654	240473754	1:240473654-240473754	ENSG00000155816
chr1	240484823	240484923	1:240484823-240484923	-
chr1	240488148	240488248	1:240488148-240488248	-
chr1	240493176	240493276	1:240493176-240493276	-
chr1	240514086	240514186	1:240514086-240514186	-
chr1	240534779	240534924	1:240534779-240534924	ENSG00000224359
chr1	240539890	240539990	1:240539890-240539990	ENSG00000226014,ENSG00000224359
chr1	240555544	240555644	1:240555544-240555644	ENSG00000226014
chr1	240563643	240563743	1:240563643-240563743	ENSG00000226014
chr1	240563931	240564065	1:240563931-240564065	ENSG00000226014
chr1	240576285	240576550	1:240576285-240576550	ENSG00000231440
chr1	240587211	240587394	1:240587211-240587394	ENSG00000231440
chr1	240603044	240603144	1:240603044-240603144	ENSG00000231440,ENSG00000180875
chr1	240611811	240611911	1:240611811-240611911	ENSG00000180875
chr1	240612006	240612170	1:240612006-240612170	ENSG00000180875
chr1	240640176	240640302	1:240640176-240640302	ENSG00000234872,ENSG00000251750,ENSG00000228844
chr1	240654342	240654505	1:240654342-240654505	ENSG00000234872,ENSG00000251750
chr1	240659878	240660007	1:240659878-240660007	ENSG00000234872,ENSG00000251750
chr1	240663872	240664064	1:240663872-240664064	ENSG00000199241,ENSG00000234872,ENSG00000251750
chr1	240687919	240688037	1:240687919-240688037	ENSG00000230015,ENSG00000199241
chr1	240723711	240724121	1:240723711-240724121	ENSG00000230015,ENSG00000199241
chr1	240751277	240751377	1:240751277-240751377	ENSG00000226919,ENSG00000230015
chr1	240761582	240761701	1:240761582-240761701	ENSG00000223963,ENSG00000226919,ENSG00000230015
chr1	240762828	240762943	1:240762828-240762943	ENSG00000223963,ENSG00000226919,ENSG00000230015
chr1	240777608	240777736	1:240777608-240777736	ENSG00000223963,ENSG00000226919,ENSG00000230015
chr1	240796915	240797015	1:240796915-240797015	ENSG00000230015
chr1	240809939	240810039	1:240809939-240810039	ENSG00000215802
chr1	240819551	240819651	1:240819551-240819651	ENSG00000215802
chr1	240819821	240819921	1:240819821-240819921	ENSG00000215802
chr1	240866268	240866488	1:240866268-240866488	ENSG00000233615
chr1	240880194	240880391	1:240880194-240880391	ENSG00000233615
chr1	240888298	240888418	1:240888298-240888418	ENSG00000233615
chr1	240891019	240891144	1:240891019-240891144	ENSG00000233615
chr1	240906475	240906575	1:240906475-240906575	ENSG00000233615
chr1	240979523	240979628	1:240979523-240979628	ENSG00000238085,ENSG00000233615
chr1	240988723	240988823	1:240988723-240988823	ENSG00000238085
chr1	240996109	240996209	1:240996109-240996209	ENSG00000238085
chr1	241019723	241019825	1:241019723-241019825	ENSG00000238085
chr1	241048434	241048562	1:241048434-241048562	-
chr1	241061813	241061954	1:241061813-241061954	-
chr1	241100367	241100467	1:241100367-241100467	-
chr1	241107061	241107200	1:241107061-241107200	-
chr1	241116790	241117114	1:241116790-241117114	-
chr1	241135883	241136015	1:241135883-241136015	ENSG00000265831
chr1	241138488	241138588	1:241138488-241138588	ENSG00000265831
chr1	241142720	241142838	1:241142720-241142838	ENSG00000265831
chr1	241148010	241148161	1:241148010-241148161	-
chr1	241159947	241160449	1:241159947-241160449	-
chr1	241178008	241178108	1:241178008-241178108	-
chr1	241218042	241218142	1:241218042-241218142	-
chr1	241242484	241242584	1:241242484-241242584	-
chr1	241250195	241250330	1:241250195-241250330	-
chr1	241261637	241261737	1:241261637-241261737	-
chr1	241265191	241265291	1:241265191-241265291	-
chr1	241270596	241270744	1:241270596-241270744	-
chr1	241271756	241273180	1:241271756-241273180	-
chr1	241275143	241275249	1:241275143-241275249	-
chr1	241314044	241314144	1:241314044-241314144	ENSG00000224348
chr1	241326386	241326536	1:241326386-241326536	-
chr1	241327504	241327606	1:241327504-241327606	ENSG00000224348
chr1	241335187	241335287	1:241335187-241335287	-
chr1	241356979	241357079	1:241356979-241357079	ENSG00000286496,ENSG00000182901
chr1	241357126	241357226	1:241357126-241357226	ENSG00000286496,ENSG00000182901
chr1	241369310	241369410	1:241369310-241369410	ENSG00000287516,ENSG00000286496,ENSG00000182901
chr1	241369534	241369634	1:241369534-241369634	ENSG00000287516,ENSG00000286496,ENSG00000182901
chr1	241383919	241384019	1:241383919-241384019	ENSG00000287516
chr1	241394911	241395011	1:241394911-241395011	ENSG00000287516
chr1	241435553	241435690	1:241435553-241435690	ENSG00000287516
chr1	241464520	241464641	1:241464520-241464641	ENSG00000287516
chr1	241471004	241471134	1:241471004-241471134	ENSG00000287738,ENSG00000287516
chr1	241476249	241476438	1:241476249-241476438	ENSG00000287738,ENSG00000287516
chr1	241519058	241520019	1:241519058-241520019	ENSG00000117009,ENSG00000091483
chr1	241520865	241520965	1:241520865-241520965	ENSG00000091483
chr1	241527309	241527413	1:241527309-241527413	ENSG00000117009
chr1	241531472	241531593	1:241531472-241531593	ENSG00000117009
chr1	241551830	241552024	1:241551830-241552024	ENSG00000117009
chr1	241552153	241552383	1:241552153-241552383	ENSG00000117009
chr1	241556667	241556767	1:241556667-241556767	ENSG00000117009
chr1	241573635	241573735	1:241573635-241573735	ENSG00000117009
chr1	241590763	241590863	1:241590763-241590863	-
chr1	241603237	241603337	1:241603237-241603337	ENSG00000054277
chr1	241610164	241610264	1:241610164-241610264	-
chr1	241611139	241611245	1:241611139-241611245	ENSG00000229022
chr1	241611373	241611473	1:241611373-241611473	-
chr1	241611583	241611683	1:241611583-241611683	-
chr1	241612582	241612730	1:241612582-241612730	-
chr1	241627648	241627748	1:241627648-241627748	-
chr1	241633474	241633574	1:241633474-241633574	ENSG00000203668
chr1	241639118	241639309	1:241639118-241639309	ENSG00000287513,ENSG00000203668,ENSG00000054277
chr1	241639821	241640823	1:241639821-241640823	ENSG00000162843,ENSG00000287513,ENSG00000203668,ENSG00000054277
chr1	241640948	241641294	1:241640948-241641294	ENSG00000162843,ENSG00000287513,ENSG00000203668,ENSG00000054277
chr1	241641423	241641615	1:241641423-241641615	ENSG00000162843,ENSG00000287513,ENSG00000203668,ENSG00000054277
chr1	241648224	241648324	1:241648224-241648324	ENSG00000162843,ENSG00000287513,ENSG00000203668,ENSG00000054277
chr1	241674299	241674399	1:241674299-241674399	ENSG00000162843,ENSG00000054277
chr1	241705993	241706182	1:241705993-241706182	-
chr1	241707026	241707171	1:241707026-241707171	-
chr1	241710671	241710787	1:241710671-241710787	-
chr1	241717237	241717337	1:241717237-241717337	-
chr1	241752520	241752630	1:241752520-241752630	ENSG00000162843
chr1	241766425	241766525	1:241766425-241766525	ENSG00000162843
chr1	241782445	241782545	1:241782445-241782545	ENSG00000162843
chr1	241787354	241787454	1:241787354-241787454	-
chr1	241805635	241805785	1:241805635-241805785	-
chr1	241810884	241811196	1:241810884-241811196	ENSG00000229022
chr1	241821535	241821653	1:241821535-241821653	ENSG00000229022
chr1	241837740	241837840	1:241837740-241837840	ENSG00000174371,ENSG00000229022,ENSG00000288723
chr1	241847746	241848379	1:241847746-241848379	ENSG00000174371,ENSG00000229022,ENSG00000288723
chr1	241848519	241848755	1:241848519-241848755	ENSG00000174371,ENSG00000288723
chr1	241849386	241849514	1:241849386-241849514	ENSG00000174371,ENSG00000288723
chr1	241855828	241855928	1:241855828-241855928	ENSG00000174371,ENSG00000288723
chr1	241868281	241868439	1:241868281-241868439	-
chr1	241877315	241877437	1:241877315-241877437	ENSG00000174371
chr1	241879633	241879733	1:241879633-241879733	ENSG00000174371
chr1	241881298	241881473	1:241881298-241881473	ENSG00000174371
chr1	241897856	241897956	1:241897856-241897956	ENSG00000196289
chr1	241900534	241901417	1:241900534-241901417	ENSG00000196289
chr1	241905311	241905411	1:241905311-241905411	ENSG00000196289,ENSG00000235990
chr1	241917804	241917904	1:241917804-241917904	ENSG00000196289,ENSG00000235990
chr1	241918193	241918418	1:241918193-241918418	ENSG00000196289,ENSG00000235990
chr1	241928345	241928501	1:241928345-241928501	ENSG00000196289,ENSG00000235990
chr1	241985966	241986066	1:241985966-241986066	ENSG00000197769,ENSG00000213026,ENSG00000196289
chr1	241990527	241990627	1:241990527-241990627	ENSG00000197769,ENSG00000213026,ENSG00000196289
chr1	241998413	241998565	1:241998413-241998565	ENSG00000197769,ENSG00000213026,ENSG00000196289
chr1	242021427	242021528	1:242021427-242021528	ENSG00000277099
chr1	242038518	242038624	1:242038518-242038624	ENSG00000277099,ENSG00000196289
chr1	242053188	242053352	1:242053188-242053352	ENSG00000277099,ENSG00000224625
chr1	242086327	242086427	1:242086327-242086427	ENSG00000277099
chr1	242092528	242092691	1:242092528-242092691	ENSG00000277099
chr1	242099522	242099728	1:242099522-242099728	ENSG00000277099
chr1	242105384	242105484	1:242105384-242105484	ENSG00000224525,ENSG00000277099
chr1	242106353	242106453	1:242106353-242106453	ENSG00000277099
chr1	242106492	242106592	1:242106492-242106592	ENSG00000277099
chr1	242143818	242143918	1:242143818-242143918	ENSG00000272865
chr1	242159176	242159276	1:242159176-242159276	ENSG00000224525,ENSG00000252084,ENSG00000272865
chr1	242175135	242175282	1:242175135-242175282	ENSG00000224525,ENSG00000252084
chr1	242243448	242243548	1:242243448-242243548	ENSG00000224525,ENSG00000252084
chr1	242243661	242243783	1:242243661-242243783	ENSG00000224525,ENSG00000252084
chr1	242253370	242253559	1:242253370-242253559	ENSG00000224525
chr1	242256262	242256387	1:242256262-242256387	ENSG00000224525
chr1	242300684	242300812	1:242300684-242300812	ENSG00000224525
chr1	242315914	242316014	1:242315914-242316014	ENSG00000234116
chr1	242332794	242332894	1:242332794-242332894	ENSG00000226750
chr1	242338628	242338816	1:242338628-242338816	ENSG00000226750
chr1	242344235	242344335	1:242344235-242344335	ENSG00000226750
chr1	242364372	242364529	1:242364372-242364529	ENSG00000235467,ENSG00000226750
chr1	242375219	242375346	1:242375219-242375346	ENSG00000213690,ENSG00000235467
chr1	242382667	242382767	1:242382667-242382767	ENSG00000213690,ENSG00000235467
chr1	242448799	242448899	1:242448799-242448899	ENSG00000180287
chr1	242451312	242451412	1:242451312-242451412	ENSG00000180287
chr1	242467721	242467956	1:242467721-242467956	ENSG00000234116,ENSG00000230199
chr1	242475971	242476162	1:242475971-242476162	-
chr1	242477954	242478054	1:242477954-242478054	-
chr1	242524136	242524350	1:242524136-242524350	ENSG00000180287
chr1	242525595	242525695	1:242525595-242525695	ENSG00000180287
chr1	242532765	242532865	1:242532765-242532865	ENSG00000180287
chr1	242563515	242563624	1:242563515-242563624	-
chr1	242582013	242582127	1:242582013-242582127	ENSG00000277704
chr1	242602543	242602643	1:242602543-242602643	ENSG00000230199,ENSG00000270859
chr1	242604441	242604608	1:242604441-242604608	-
chr1	242604677	242604777	1:242604677-242604777	-
chr1	242604816	242604919	1:242604816-242604919	ENSG00000230199,ENSG00000270818,ENSG00000270859
chr1	242612398	242612498	1:242612398-242612498	ENSG00000270859
chr1	242652925	242653025	1:242652925-242653025	ENSG00000270859
chr1	242689387	242689525	1:242689387-242689525	ENSG00000277704,ENSG00000270818,ENSG00000270859
chr1	242689821	242689980	1:242689821-242689980	ENSG00000270859
chr1	242697181	242697281	1:242697181-242697281	ENSG00000270818,ENSG00000270859
chr1	242764187	242764287	1:242764187-242764287	ENSG00000234116,ENSG00000277704,ENSG00000215800
chr1	242769567	242769721	1:242769567-242769721	ENSG00000212230,ENSG00000277704,ENSG00000270818,ENSG00000215800
chr1	242774864	242774991	1:242774864-242774991	ENSG00000230199,ENSG00000277704,ENSG00000215800
chr1	242781919	242782019	1:242781919-242782019	ENSG00000277704,ENSG00000270818,ENSG00000215800
chr1	242784054	242784154	1:242784054-242784154	ENSG00000277704,ENSG00000270818,ENSG00000215800
chr1	242786592	242786692	1:242786592-242786692	ENSG00000230199,ENSG00000277704,ENSG00000270818
chr1	242799868	242799968	1:242799868-242799968	ENSG00000277704,ENSG00000270818
chr1	242819309	242819409	1:242819309-242819409	ENSG00000234116,ENSG00000277704,ENSG00000270818
chr1	242855060	242855215	1:242855060-242855215	ENSG00000234116,ENSG00000230199,ENSG00000277704,ENSG00000270818
chr1	242936860	242937010	1:242936860-242937010	ENSG00000234116,ENSG00000230199,ENSG00000277704,ENSG00000270818
chr1	243055241	243055341	1:243055241-243055341	ENSG00000212230,ENSG00000253326,ENSG00000278455,ENSG00000231512
chr1	243101758	243101943	1:243101758-243101943	ENSG00000212230,ENSG00000214837,ENSG00000234116
chr1	243137552	243137652	1:243137552-243137652	ENSG00000232085,ENSG00000227230,ENSG00000143702
chr1	243213054	243213154	1:243213054-243213154	ENSG00000232085
chr1	243217470	243217570	1:243217470-243217570	ENSG00000232085
chr1	243242488	243242588	1:243242488-243242588	ENSG00000232085
chr1	243253021	243253206	1:243253021-243253206	ENSG00000232085,ENSG00000143702
chr1	243253542	243253655	1:243253542-243253655	ENSG00000232085,ENSG00000143702
chr1	243254298	243254576	1:243254298-243254576	ENSG00000232085,ENSG00000143702
chr1	243254653	243256388	1:243254653-243256388	ENSG00000224727,ENSG00000054282,ENSG00000232085,ENSG00000143702
chr1	243264051	243264193	1:243264051-243264193	ENSG00000224727,ENSG00000054282,ENSG00000143702
chr1	243266303	243266455	1:243266303-243266455	ENSG00000224727,ENSG00000054282
chr1	243267319	243267432	1:243267319-243267432	ENSG00000224727,ENSG00000054282,ENSG00000143702
chr1	243269097	243269279	1:243269097-243269279	ENSG00000224727,ENSG00000054282
chr1	243301240	243301376	1:243301240-243301376	ENSG00000054282,ENSG00000232085
chr1	243303886	243303986	1:243303886-243303986	ENSG00000054282,ENSG00000232085
chr1	243317875	243317975	1:243317875-243317975	ENSG00000232085
chr1	243343612	243343714	1:243343612-243343714	ENSG00000265201,ENSG00000054282,ENSG00000232085
chr1	243390518	243390618	1:243390518-243390618	-
chr1	243412679	243413952	1:243412679-243413952	ENSG00000054282
chr1	243415100	243415200	1:243415100-243415200	ENSG00000054282
chr1	243421979	243422079	1:243421979-243422079	ENSG00000054282
chr1	243463523	243463672	1:243463523-243463672	-
chr1	243483317	243483544	1:243483317-243483544	ENSG00000054282
chr1	243485275	243485395	1:243485275-243485395	ENSG00000054282
chr1	243491047	243491154	1:243491047-243491154	ENSG00000236031,ENSG00000054282
chr1	243495079	243495239	1:243495079-243495239	-
chr1	243496117	243496279	1:243496117-243496279	-
chr1	243499443	243499543	1:243499443-243499543	-
chr1	243508300	243508428	1:243508300-243508428	ENSG00000236031
chr1	243508530	243508722	1:243508530-243508722	ENSG00000236031
chr1	243513055	243513171	1:243513055-243513171	ENSG00000236031
chr1	243521537	243522415	1:243521537-243522415	ENSG00000236031
chr1	243524518	243524649	1:243524518-243524649	ENSG00000236031
chr1	243538644	243538761	1:243538644-243538761	ENSG00000236031
chr1	243590802	243590993	1:243590802-243590993	ENSG00000236031
chr1	243596425	243596525	1:243596425-243596525	ENSG00000236031
chr1	243596784	243596884	1:243596784-243596884	ENSG00000236031
chr1	243612940	243613040	1:243612940-243613040	ENSG00000226766
chr1	243620323	243620423	1:243620323-243620423	ENSG00000226766
chr1	243673764	243673864	1:243673764-243673864	-
chr1	243686378	243686510	1:243686378-243686510	-
chr1	243706914	243707014	1:243706914-243707014	-
chr1	243713548	243713654	1:243713548-243713654	-
chr1	243713895	243713995	1:243713895-243713995	-
chr1	243727385	243727485	1:243727385-243727485	-
chr1	243727607	243727816	1:243727607-243727816	ENSG00000232184
chr1	243730262	243730362	1:243730262-243730362	ENSG00000232184
chr1	243740172	243740322	1:243740172-243740322	ENSG00000232184
chr1	243740606	243740706	1:243740606-243740706	ENSG00000232184
chr1	243751499	243751599	1:243751499-243751599	ENSG00000232184
chr1	243786858	243786990	1:243786858-243786990	ENSG00000228939
chr1	243791653	243791860	1:243791653-243791860	ENSG00000228939
chr1	243792053	243792165	1:243792053-243792165	ENSG00000228939
chr1	243826447	243826571	1:243826447-243826571	-
chr1	243838259	243838486	1:243838259-243838486	ENSG00000117020
chr1	243843231	243843331	1:243843231-243843331	ENSG00000117020
chr1	243845082	243846012	1:243845082-243846012	ENSG00000117020
chr1	243849166	243849308	1:243849166-243849308	ENSG00000117020
chr1	243849392	243849513	1:243849392-243849513	ENSG00000117020
chr1	243849647	243850691	1:243849647-243850691	ENSG00000117020
chr1	243850796	243850902	1:243850796-243850902	ENSG00000117020
chr1	243853463	243853569	1:243853463-243853569	ENSG00000117020
chr1	243861420	243861520	1:243861420-243861520	-
chr1	243866007	243866220	1:243866007-243866220	-
chr1	243918743	243918945	1:243918743-243918945	ENSG00000226828
chr1	243922669	243922769	1:243922669-243922769	ENSG00000226828
chr1	243929001	243929129	1:243929001-243929129	ENSG00000226828
chr1	243931605	243931705	1:243931605-243931705	ENSG00000226828
chr1	243943191	243943391	1:243943191-243943391	-
chr1	243953771	243953871	1:243953771-243953871	-
chr1	243972556	243972656	1:243972556-243972656	-
chr1	243973163	243973263	1:243973163-243973263	-
chr1	243981300	243981400	1:243981300-243981400	-
chr1	244015007	244015113	1:244015007-244015113	ENSG00000287531
chr1	244038692	244038792	1:244038692-244038792	-
chr1	244047075	244047175	1:244047075-244047175	ENSG00000279774,ENSG00000179456
chr1	244047466	244049404	1:244047466-244049404	ENSG00000287531,ENSG00000279774,ENSG00000179456
chr1	244049437	244049923	1:244049437-244049923	ENSG00000279774,ENSG00000179456
chr1	244051173	244051273	1:244051173-244051273	ENSG00000279774,ENSG00000179456
chr1	244074788	244074888	1:244074788-244074888	ENSG00000287531,ENSG00000286486,ENSG00000279774
chr1	244078565	244078725	1:244078565-244078725	ENSG00000286486,ENSG00000229960,ENSG00000279774
chr1	244086188	244086330	1:244086188-244086330	ENSG00000286486,ENSG00000229960
chr1	244086403	244086733	1:244086403-244086733	ENSG00000286486,ENSG00000229960
chr1	244102198	244102312	1:244102198-244102312	ENSG00000237759,ENSG00000244066,ENSG00000229960
chr1	244122759	244122934	1:244122759-244122934	ENSG00000287531,ENSG00000237759,ENSG00000244066
chr1	244135019	244135119	1:244135019-244135119	ENSG00000287531
chr1	244152761	244152861	1:244152761-244152861	ENSG00000287531
chr1	244158141	244158241	1:244158141-244158241	ENSG00000287531
chr1	244164069	244164223	1:244164069-244164223	ENSG00000287531
chr1	244239619	244239767	1:244239619-244239767	ENSG00000287531
chr1	244254541	244254664	1:244254541-244254664	ENSG00000287531
chr1	244273168	244273279	1:244273168-244273279	-
chr1	244274070	244274170	1:244274070-244274170	-
chr1	244299099	244299264	1:244299099-244299264	-
chr1	244299455	244299715	1:244299455-244299715	ENSG00000240963,ENSG00000287531,ENSG00000265201
chr1	244301170	244301270	1:244301170-244301270	-
chr1	244309361	244309506	1:244309361-244309506	-
chr1	244310928	244311028	1:244310928-244311028	-
chr1	244316433	244316533	1:244316433-244316533	-
chr1	244318652	244318764	1:244318652-244318764	-
chr1	244319515	244320035	1:244319515-244320035	-
chr1	244322964	244323077	1:244322964-244323077	ENSG00000240963
chr1	244323125	244323620	1:244323125-244323620	ENSG00000240963
chr1	244325181	244325469	1:244325181-244325469	ENSG00000240963
chr1	244325582	244325782	1:244325582-244325782	ENSG00000240963
chr1	244331485	244331585	1:244331485-244331585	ENSG00000240963
chr1	244335877	244335977	1:244335877-244335977	-
chr1	244340515	244340644	1:244340515-244340644	ENSG00000240963,ENSG00000173728
chr1	244343893	244344006	1:244343893-244344006	ENSG00000240963,ENSG00000173728
chr1	244352479	244352579	1:244352479-244352579	ENSG00000173728
chr1	244357677	244357777	1:244357677-244357777	ENSG00000173728
chr1	244364210	244364333	1:244364210-244364333	ENSG00000240963,ENSG00000173728
chr1	244394484	244394712	1:244394484-244394712	ENSG00000225401,ENSG00000240963
chr1	244441303	244441403	1:244441303-244441403	ENSG00000240963
chr1	244448959	244449078	1:244448959-244449078	ENSG00000035687,ENSG00000240963
chr1	244450629	244450875	1:244450629-244450875	ENSG00000179397,ENSG00000035687
chr1	244451118	244451450	1:244451118-244451450	ENSG00000179397,ENSG00000035687
chr1	244451481	244451581	1:244451481-244451581	ENSG00000179397,ENSG00000035687
chr1	244451637	244452380	1:244451637-244452380	ENSG00000179397,ENSG00000035687,ENSG00000240963
chr1	244461171	244461728	1:244461171-244461728	ENSG00000179397,ENSG00000035687
chr1	244487040	244487187	1:244487040-244487187	-
chr1	244499706	244499833	1:244499706-244499833	-
chr1	244598912	244599012	1:244598912-244599012	ENSG00000227735
chr1	244603732	244603832	1:244603732-244603832	ENSG00000251754,ENSG00000227735
chr1	244604994	244605094	1:244604994-244605094	ENSG00000251754,ENSG00000227735
chr1	244619792	244619892	1:244619792-244619892	ENSG00000179397
chr1	244628722	244628822	1:244628722-244628822	-
chr1	244637845	244637962	1:244637845-244637962	ENSG00000179397
chr1	244652218	244652584	1:244652218-244652584	ENSG00000121644
chr1	244652621	244653794	1:244652621-244653794	ENSG00000251754,ENSG00000282317,ENSG00000284188,ENSG00000121644
chr1	244654182	244654326	1:244654182-244654326	ENSG00000121644
chr1	244654609	244654758	1:244654609-244654758	ENSG00000121644
chr1	244654937	244655037	1:244654937-244655037	ENSG00000121644
chr1	244697250	244698346	1:244697250-244698346	ENSG00000282317,ENSG00000284188,ENSG00000232059
chr1	244742423	244742523	1:244742423-244742523	ENSG00000282317,ENSG00000284188
chr1	244749576	244749676	1:244749576-244749676	ENSG00000282317,ENSG00000284188
chr1	244767656	244767756	1:244767656-244767756	ENSG00000282317,ENSG00000284188
chr1	244770986	244771097	1:244770986-244771097	ENSG00000282317,ENSG00000284188
chr1	244780011	244780169	1:244780011-244780169	-
chr1	244832685	244832785	1:244832685-244832785	ENSG00000203667,ENSG00000287601
chr1	244833602	244834268	1:244833602-244834268	ENSG00000203667,ENSG00000287601
chr1	244834444	244834612	1:244834444-244834612	ENSG00000251754,ENSG00000273175,ENSG00000153187,ENSG00000203667,ENSG00000287601
chr1	244834781	244836079	1:244834781-244836079	ENSG00000251754,ENSG00000273175,ENSG00000153187,ENSG00000203667,ENSG00000287601
chr1	244836152	244836252	1:244836152-244836252	ENSG00000273175,ENSG00000153187,ENSG00000203667,ENSG00000287601
chr1	244837310	244837410	1:244837310-244837410	ENSG00000203667,ENSG00000287601
chr1	244838617	244838840	1:244838617-244838840	ENSG00000273175,ENSG00000153187,ENSG00000203667,ENSG00000287601
chr1	244852139	244852239	1:244852139-244852239	ENSG00000153187
chr1	244861731	244861831	1:244861731-244861831	ENSG00000273175,ENSG00000153187
chr1	244861890	244861990	1:244861890-244861990	ENSG00000273175,ENSG00000153187
chr1	244862189	244862289	1:244862189-244862289	ENSG00000273175,ENSG00000153187
chr1	244862367	244862566	1:244862367-244862566	ENSG00000273175,ENSG00000153187
chr1	244862654	244863888	1:244862654-244863888	ENSG00000251754,ENSG00000272195,ENSG00000273175,ENSG00000153187,ENSG00000203667,ENSG00000287601
chr1	244863934	244865001	1:244863934-244865001	ENSG00000251754,ENSG00000272195,ENSG00000273175,ENSG00000153187,ENSG00000203667,ENSG00000287601
chr1	244866178	244866278	1:244866178-244866278	ENSG00000273175,ENSG00000153187
chr1	244887102	244887202	1:244887102-244887202	ENSG00000201758
chr1	244889050	244889225	1:244889050-244889225	-
chr1	244898686	244898786	1:244898686-244898786	ENSG00000201758
chr1	244918816	244918969	1:244918816-244918969	ENSG00000251754,ENSG00000201758
chr1	244923151	244923251	1:244923151-244923251	ENSG00000201758
chr1	244932811	244932911	1:244932811-244932911	ENSG00000252073,ENSG00000201758
chr1	244950964	244951064	1:244950964-244951064	ENSG00000252073,ENSG00000201758
chr1	244963053	244963205	1:244963053-244963205	ENSG00000203666,ENSG00000272195,ENSG00000252073,ENSG00000201758
chr1	244968498	244968598	1:244968498-244968598	ENSG00000203666,ENSG00000272195
chr1	244969582	244971469	1:244969582-244971469	ENSG00000251754,ENSG00000203666,ENSG00000272195,ENSG00000273175,ENSG00000153187
chr1	244974711	244974836	1:244974711-244974836	ENSG00000203666,ENSG00000272195
chr1	244986003	244986103	1:244986003-244986103	-
chr1	244999517	244999617	1:244999517-244999617	ENSG00000251754,ENSG00000203666
chr1	245008982	245009082	1:245008982-245009082	ENSG00000252282,ENSG00000203666
chr1	245013843	245014000	1:245013843-245014000	ENSG00000252282,ENSG00000203666
chr1	245018671	245018773	1:245018671-245018773	ENSG00000251754,ENSG00000252282,ENSG00000203666
chr1	245023047	245023147	1:245023047-245023147	ENSG00000251754,ENSG00000252282,ENSG00000203666
chr1	245051503	245051617	1:245051503-245051617	ENSG00000251754
chr1	245124180	245124302	1:245124180-245124302	ENSG00000201170,ENSG00000223353
chr1	245136012	245136133	1:245136012-245136133	ENSG00000201170,ENSG00000223353
chr1	245143391	245143491	1:245143391-245143491	ENSG00000201170
chr1	245154269	245154517	1:245154269-245154517	ENSG00000162849
chr1	245156546	245156854	1:245156546-245156854	ENSG00000162849
chr1	245168191	245168327	1:245168191-245168327	-
chr1	245179646	245179750	1:245179646-245179750	ENSG00000232793
chr1	245181301	245182681	1:245181301-245182681	-
chr1	245219236	245219379	1:245219236-245219379	ENSG00000232793,ENSG00000232192
chr1	245221901	245222050	1:245221901-245222050	ENSG00000232793,ENSG00000232192
chr1	245237184	245237284	1:245237184-245237284	ENSG00000232793,ENSG00000232192
chr1	245262019	245262119	1:245262019-245262119	ENSG00000232793
chr1	245264828	245264928	1:245264828-245264928	ENSG00000232793
chr1	245311057	245311157	1:245311057-245311157	ENSG00000232793
chr1	245386909	245387009	1:245386909-245387009	-
chr1	245413036	245413136	1:245413036-245413136	-
chr1	245418193	245418338	1:245418193-245418338	-
chr1	245461215	245461315	1:245461215-245461315	-
chr1	245474647	245474749	1:245474647-245474749	-
chr1	245486694	245486794	1:245486694-245486794	-
chr1	245512884	245512984	1:245512884-245512984	ENSG00000162849
chr1	245523616	245523779	1:245523616-245523779	-
chr1	245541824	245541924	1:245541824-245541924	ENSG00000238224
chr1	245565432	245565532	1:245565432-245565532	ENSG00000238224
chr1	245592567	245592730	1:245592567-245592730	ENSG00000238224
chr1	245592980	245593080	1:245592980-245593080	ENSG00000238224
chr1	245648391	245648508	1:245648391-245648508	ENSG00000231612,ENSG00000238224,ENSG00000162849
chr1	245648991	245649108	1:245648991-245649108	ENSG00000231612,ENSG00000238224,ENSG00000162849
chr1	245650901	245651001	1:245650901-245651001	ENSG00000231612,ENSG00000238224,ENSG00000162849
chr1	245651072	245651172	1:245651072-245651172	ENSG00000231612,ENSG00000238224,ENSG00000162849
chr1	245687214	245687329	1:245687214-245687329	ENSG00000231612,ENSG00000238224
chr1	245690724	245690829	1:245690724-245690829	ENSG00000231612,ENSG00000238224
chr1	245703382	245703524	1:245703382-245703524	ENSG00000231612
chr1	245760683	245760812	1:245760683-245760812	-
chr1	245772017	245772153	1:245772017-245772153	-
chr1	245772535	245772705	1:245772535-245772705	-
chr1	245791628	245791728	1:245791628-245791728	ENSG00000185420
chr1	245807381	245807591	1:245807381-245807591	ENSG00000185420
chr1	245824093	245824193	1:245824093-245824193	-
chr1	245843234	245843334	1:245843234-245843334	-
chr1	245853224	245853371	1:245853224-245853371	ENSG00000185420
chr1	245857869	245858018	1:245857869-245858018	ENSG00000185420
chr1	245858426	245858666	1:245858426-245858666	ENSG00000185420
chr1	245869589	245869724	1:245869589-245869724	-
chr1	245877427	245877527	1:245877427-245877527	-
chr1	245894752	245894852	1:245894752-245894852	-
chr1	245916763	245916863	1:245916763-245916863	-
chr1	245930550	245930650	1:245930550-245930650	ENSG00000185420
chr1	245953466	245953577	1:245953466-245953577	ENSG00000185420
chr1	245956305	245956540	1:245956305-245956540	ENSG00000235096,ENSG00000185420
chr1	245956589	245956689	1:245956589-245956689	ENSG00000185420
chr1	245961042	245961142	1:245961042-245961142	ENSG00000185420
chr1	245965561	245965721	1:245965561-245965721	-
chr1	245971317	245971436	1:245971317-245971436	ENSG00000235096
chr1	245988254	245988354	1:245988254-245988354	ENSG00000185420
chr1	245990618	245990795	1:245990618-245990795	ENSG00000185420
chr1	245995660	245995760	1:245995660-245995760	ENSG00000235096
chr1	246000467	246000567	1:246000467-246000567	ENSG00000235096
chr1	246003161	246003368	1:246003161-246003368	ENSG00000235096
chr1	246105988	246106612	1:246105988-246106612	ENSG00000226876,ENSG00000235096
chr1	246113949	246114049	1:246113949-246114049	ENSG00000226876,ENSG00000235096
chr1	246120349	246120449	1:246120349-246120449	ENSG00000235096
chr1	246143709	246143809	1:246143709-246143809	-
chr1	246148758	246148858	1:246148758-246148858	-
chr1	246178905	246179011	1:246178905-246179011	ENSG00000202184,ENSG00000225222
chr1	246183381	246183567	1:246183381-246183567	ENSG00000202184,ENSG00000225222
chr1	246219241	246219416	1:246219241-246219416	-
chr1	246234385	246234485	1:246234385-246234485	-
chr1	246300822	246301061	1:246300822-246301061	ENSG00000185420,ENSG00000230184
chr1	246332395	246332588	1:246332395-246332588	ENSG00000230184
chr1	246335354	246335454	1:246335354-246335454	ENSG00000230184
chr1	246341671	246341803	1:246341671-246341803	ENSG00000230184
chr1	246362034	246362165	1:246362034-246362165	ENSG00000185420,ENSG00000230184
chr1	246386528	246386648	1:246386528-246386648	-
chr1	246417376	246417702	1:246417376-246417702	ENSG00000185420,ENSG00000207326
chr1	246428656	246428756	1:246428656-246428756	ENSG00000207326
chr1	246448933	246449033	1:246448933-246449033	-
chr1	246492776	246492903	1:246492776-246492903	-
chr1	246496356	246497539	1:246496356-246497539	ENSG00000228879
chr1	246503465	246503591	1:246503465-246503591	ENSG00000185420
chr1	246506866	246507089	1:246506866-246507089	ENSG00000185420
chr1	246507198	246507493	1:246507198-246507493	ENSG00000185420,ENSG00000227728,ENSG00000242042,ENSG00000230813,ENSG00000229112,ENSG00000228879
chr1	246509228	246509328	1:246509228-246509328	ENSG00000185420
chr1	246518128	246518445	1:246518128-246518445	ENSG00000227728,ENSG00000242042,ENSG00000230813,ENSG00000229112
chr1	246524388	246524488	1:246524388-246524488	ENSG00000227728,ENSG00000242042,ENSG00000230813,ENSG00000229112
chr1	246565907	246567088	1:246565907-246567088	ENSG00000162851,ENSG00000162852,ENSG00000225300,ENSG00000228955
chr1	246567242	246567342	1:246567242-246567342	ENSG00000162851,ENSG00000162852
chr1	246567393	246567493	1:246567393-246567493	ENSG00000162851,ENSG00000162852
chr1	246569043	246569190	1:246569043-246569190	ENSG00000162851,ENSG00000162852
chr1	246571603	246571704	1:246571603-246571704	ENSG00000162851,ENSG00000162852
chr1	246573546	246573657	1:246573546-246573657	ENSG00000162851,ENSG00000162852
chr1	246574179	246574279	1:246574179-246574279	ENSG00000162851,ENSG00000162852
chr1	246577666	246577831	1:246577666-246577831	-
chr1	246577885	246578029	1:246577885-246578029	-
chr1	246583034	246583213	1:246583034-246583213	ENSG00000225300,ENSG00000228955
chr1	246583650	246583959	1:246583650-246583959	ENSG00000225300,ENSG00000228955
chr1	246608947	246609055	1:246608947-246609055	ENSG00000225300,ENSG00000228955
chr1	246621867	246622032	1:246621867-246622032	ENSG00000228955
chr1	246641608	246641751	1:246641608-246641751	ENSG00000228955
chr1	246659028	246659144	1:246659028-246659144	ENSG00000228955
chr1	246666765	246666900	1:246666765-246666900	ENSG00000228955,ENSG00000260698
chr1	246674067	246674167	1:246674067-246674167	ENSG00000260698
chr1	246689624	246689745	1:246689624-246689745	ENSG00000260698,ENSG00000235021,ENSG00000228879
chr1	246699190	246699413	1:246699190-246699413	ENSG00000260698,ENSG00000235021,ENSG00000143653,ENSG00000228879
chr1	246724294	246724469	1:246724294-246724469	ENSG00000143653,ENSG00000228879
chr1	246769366	246769666	1:246769366-246769666	ENSG00000228879,ENSG00000223519,ENSG00000260855,ENSG00000227953
chr1	246773226	246773326	1:246773226-246773326	ENSG00000228879,ENSG00000223519,ENSG00000260855,ENSG00000227953
chr1	246788434	246788534	1:246788434-246788534	ENSG00000223519,ENSG00000227953
chr1	246798259	246798448	1:246798259-246798448	ENSG00000223519,ENSG00000227953,ENSG00000235386
chr1	246799378	246799478	1:246799378-246799478	ENSG00000223519,ENSG00000227953,ENSG00000235386
chr1	246800566	246800666	1:246800566-246800666	ENSG00000223519,ENSG00000227953,ENSG00000235386
chr1	246821388	246821541	1:246821388-246821541	ENSG00000223519,ENSG00000235386,ENSG00000252011
chr1	246837630	246837850	1:246837630-246837850	ENSG00000223519,ENSG00000235386,ENSG00000252011
chr1	246859982	246860082	1:246859982-246860082	ENSG00000153207
chr1	246881414	246883420	1:246881414-246883420	ENSG00000153207
chr1	246912025	246912225	1:246912025-246912225	-
chr1	246931016	246931201	1:246931016-246931201	ENSG00000153207
chr1	246931380	246932512	1:246931380-246932512	ENSG00000153207,ENSG00000215796
chr1	246932585	246932803	1:246932585-246932803	ENSG00000153207
chr1	246935837	246935979	1:246935837-246935979	ENSG00000153207
chr1	246951772	246951872	1:246951772-246951872	-
chr1	246956962	246957090	1:246956962-246957090	-
chr1	246960090	246960190	1:246960090-246960190	-
chr1	246982055	246982183	1:246982055-246982183	ENSG00000197472,ENSG00000236775,ENSG00000215796
chr1	246998565	246998681	1:246998565-246998681	ENSG00000197472,ENSG00000236775,ENSG00000215796
chr1	247007963	247008150	1:247007963-247008150	ENSG00000197472,ENSG00000236775,ENSG00000215796
chr1	247061132	247064313	1:247061132-247064313	ENSG00000236775,ENSG00000215796
chr1	247078425	247078990	1:247078425-247078990	ENSG00000135747,ENSG00000236775,ENSG00000277462,ENSG00000215796,ENSG00000228982,ENSG00000188295,ENSG00000196418
chr1	247086064	247086164	1:247086064-247086164	ENSG00000135747,ENSG00000277462,ENSG00000215796,ENSG00000228982,ENSG00000188295
chr1	247089088	247089230	1:247089088-247089230	ENSG00000135747,ENSG00000277462,ENSG00000215796,ENSG00000228982,ENSG00000188295
chr1	247103912	247104579	1:247103912-247104579	ENSG00000135747,ENSG00000277462,ENSG00000215796,ENSG00000228982,ENSG00000188295,ENSG00000286747,ENSG00000221953,ENSG00000196418
chr1	247111538	247112112	1:247111538-247112112	ENSG00000188295,ENSG00000286747,ENSG00000221953,ENSG00000226164
chr1	247112237	247112337	1:247112237-247112337	ENSG00000188295,ENSG00000286747,ENSG00000221953,ENSG00000226164
chr1	247125713	247125813	1:247125713-247125813	ENSG00000226164,ENSG00000196418
chr1	247146968	247147068	1:247146968-247147068	ENSG00000196418
chr1	247163424	247163586	1:247163424-247163586	ENSG00000196418,ENSG00000224014,ENSG00000215795,ENSG00000259865
chr1	247164165	247164301	1:247164165-247164301	ENSG00000196418,ENSG00000224014,ENSG00000215795,ENSG00000259865
chr1	247180727	247180827	1:247180727-247180827	ENSG00000196418,ENSG00000224014,ENSG00000215795,ENSG00000259865
chr1	247205203	247205310	1:247205203-247205310	ENSG00000196418,ENSG00000224014,ENSG00000215795,ENSG00000259865,ENSG00000227671,ENSG00000283881,ENSG00000252516,ENSG00000214144
chr1	247210379	247211132	1:247210379-247211132	ENSG00000215796,ENSG00000196418,ENSG00000224014,ENSG00000215795,ENSG00000259865,ENSG00000227671,ENSG00000283881,ENSG00000252516,ENSG00000214144,ENSG00000197617
chr1	247212041	247212141	1:247212041-247212141	ENSG00000227671,ENSG00000283881,ENSG00000252516,ENSG00000214144
chr1	247237349	247237453	1:247237349-247237453	ENSG00000232347,ENSG00000214144,ENSG00000235818,ENSG00000197617
chr1	247285524	247285629	1:247285524-247285629	ENSG00000214144,ENSG00000197617,ENSG00000202079
chr1	247300041	247300182	1:247300041-247300182	ENSG00000197617,ENSG00000202079
chr1	247301108	247301262	1:247301108-247301262	ENSG00000197617,ENSG00000202079
chr1	247309324	247309425	1:247309324-247309425	ENSG00000197617,ENSG00000202079,ENSG00000162714
chr1	247323516	247323616	1:247323516-247323616	ENSG00000162714
chr1	247331102	247331312	1:247331102-247331312	ENSG00000162714,ENSG00000286216
chr1	247331355	247331459	1:247331355-247331459	ENSG00000162714
chr1	247331546	247332473	1:247331546-247332473	ENSG00000162714,ENSG00000286216
chr1	247332540	247332647	1:247332540-247332647	ENSG00000162714,ENSG00000286216
chr1	247332703	247332967	1:247332703-247332967	ENSG00000162714,ENSG00000286216
chr1	247334805	247334905	1:247334805-247334905	ENSG00000162714
chr1	247337726	247337841	1:247337726-247337841	ENSG00000162714,ENSG00000286216
chr1	247343321	247343422	1:247343321-247343422	ENSG00000286216
chr1	247368002	247368102	1:247368002-247368102	ENSG00000188558
chr1	247368139	247368247	1:247368139-247368247	ENSG00000188558
chr1	247373877	247374124	1:247373877-247374124	-
chr1	247389179	247389279	1:247389179-247389279	ENSG00000287116
chr1	247390209	247390788	1:247390209-247390788	ENSG00000287116,ENSG00000203664
chr1	247404355	247404531	1:247404355-247404531	ENSG00000287116
chr1	247404564	247404705	1:247404564-247404705	ENSG00000287116
chr1	247405345	247405469	1:247405345-247405469	ENSG00000287116,ENSG00000162711
chr1	247406536	247406636	1:247406536-247406636	-
chr1	247407063	247407773	1:247407063-247407773	ENSG00000287116,ENSG00000162711
chr1	247408236	247408359	1:247408236-247408359	ENSG00000287116
chr1	247410052	247410152	1:247410052-247410152	ENSG00000162711
chr1	247410353	247410502	1:247410353-247410502	ENSG00000162711
chr1	247411769	247411888	1:247411769-247411888	ENSG00000162711
chr1	247415761	247416483	1:247415761-247416483	ENSG00000162711
chr1	247419789	247419889	1:247419789-247419889	ENSG00000162711
chr1	247422797	247422897	1:247422797-247422897	ENSG00000162711
chr1	247423810	247423949	1:247423810-247423949	ENSG00000162711
chr1	247427238	247427378	1:247427238-247427378	-
chr1	247438345	247438445	1:247438345-247438445	ENSG00000162711,ENSG00000177535
chr1	247438631	247438742	1:247438631-247438742	ENSG00000162711,ENSG00000177535
chr1	247444088	247444265	1:247444088-247444265	ENSG00000162711,ENSG00000177535
chr1	247448148	247448314	1:247448148-247448314	ENSG00000162711,ENSG00000177535
chr1	247465961	247466086	1:247465961-247466086	ENSG00000177535
chr1	247487344	247487504	1:247487344-247487504	ENSG00000203664
chr1	247527787	247528093	1:247527787-247528093	ENSG00000169224,ENSG00000196242
chr1	247530715	247530907	1:247530715-247530907	ENSG00000196242
chr1	247531770	247531904	1:247531770-247531904	ENSG00000169224,ENSG00000196242
chr1	247540094	247540272	1:247540094-247540272	ENSG00000169224,ENSG00000196242
chr1	247540825	247540925	1:247540825-247540925	ENSG00000169224,ENSG00000196242
chr1	247542980	247543222	1:247542980-247543222	ENSG00000169224,ENSG00000196242
chr1	247545143	247545244	1:247545143-247545244	ENSG00000169224,ENSG00000196242
chr1	247546744	247548391	1:247546744-247548391	ENSG00000169224
chr1	247548874	247549037	1:247548874-247549037	ENSG00000169224
chr1	247555864	247556017	1:247555864-247556017	-
chr1	247559749	247559879	1:247559749-247559879	ENSG00000169224
chr1	247560239	247560339	1:247560239-247560339	-
chr1	247561873	247561973	1:247561873-247561973	-
chr1	247581226	247581378	1:247581226-247581378	ENSG00000177489
chr1	247599770	247599870	1:247599770-247599870	ENSG00000177489,ENSG00000177476,ENSG00000283369
chr1	247604585	247604743	1:247604585-247604743	ENSG00000177489,ENSG00000177476,ENSG00000283369
chr1	247605077	247605197	1:247605077-247605197	ENSG00000177476,ENSG00000283369,ENSG00000198452
chr1	247613359	247613541	1:247613359-247613541	ENSG00000177476,ENSG00000283369,ENSG00000198452
chr1	247622587	247622687	1:247622587-247622687	ENSG00000198452,ENSG00000235749
chr1	247629704	247629941	1:247629704-247629941	ENSG00000236817,ENSG00000198452,ENSG00000235749
chr1	247641203	247641303	1:247641203-247641303	ENSG00000236817,ENSG00000235749
chr1	247647622	247647807	1:247647622-247647807	ENSG00000236817,ENSG00000235749
chr1	247663815	247663915	1:247663815-247663915	ENSG00000235749,ENSG00000230411,ENSG00000197437,ENSG00000153230
chr1	247681405	247681563	1:247681405-247681563	ENSG00000230411,ENSG00000197437,ENSG00000239395,ENSG00000241128,ENSG00000153230
chr1	247696925	247697058	1:247696925-247697058	ENSG00000197437,ENSG00000239395,ENSG00000241128,ENSG00000153230,ENSG00000221888
chr1	247704043	247704143	1:247704043-247704143	ENSG00000169214,ENSG00000239395,ENSG00000241128,ENSG00000153230,ENSG00000221888
chr1	247707781	247707935	1:247707781-247707935	ENSG00000169214,ENSG00000239395,ENSG00000241128,ENSG00000153230,ENSG00000221888
chr1	247711058	247711158	1:247711058-247711158	ENSG00000169214,ENSG00000239395,ENSG00000241128,ENSG00000153230,ENSG00000224521,ENSG00000227102
chr1	247711249	247711349	1:247711249-247711349	ENSG00000169214,ENSG00000239395,ENSG00000241128,ENSG00000153230,ENSG00000224521,ENSG00000227102
chr1	247773513	247773613	1:247773513-247773613	ENSG00000153230,ENSG00000221888,ENSG00000228336,ENSG00000196772,ENSG00000232908
chr1	247788207	247788431	1:247788207-247788431	ENSG00000153230,ENSG00000221888,ENSG00000228336,ENSG00000196772,ENSG00000232908,ENSG00000230576
chr1	247799905	247800009	1:247799905-247800009	ENSG00000153230,ENSG00000221888,ENSG00000196772,ENSG00000232908,ENSG00000230576,ENSG00000197591
chr1	247853049	247853184	1:247853049-247853184	ENSG00000196772,ENSG00000232908,ENSG00000230576,ENSG00000197591,ENSG00000162722,ENSG00000182783
chr1	247857014	247857185	1:247857014-247857185	ENSG00000196772,ENSG00000232908,ENSG00000230576,ENSG00000197591,ENSG00000162722
chr1	247857530	247857714	1:247857530-247857714	ENSG00000196772,ENSG00000232908,ENSG00000230576,ENSG00000197591,ENSG00000162722
chr1	247860179	247860351	1:247860179-247860351	ENSG00000196772,ENSG00000232908,ENSG00000230576,ENSG00000197591,ENSG00000162722
chr1	247881416	247881538	1:247881416-247881538	ENSG00000196772,ENSG00000232908,ENSG00000230576,ENSG00000238243,ENSG00000177462,ENSG00000177275
chr1	247883649	247885046	1:247883649-247885046	ENSG00000196772,ENSG00000230576,ENSG00000238243,ENSG00000177462,ENSG00000177275
chr1	247896827	247896980	1:247896827-247896980	ENSG00000238243
chr1	247906627	247906727	1:247906627-247906727	ENSG00000196772,ENSG00000230576,ENSG00000238243,ENSG00000177462,ENSG00000177275,ENSG00000200085
chr1	247933921	247934035	1:247933921-247934035	ENSG00000177462,ENSG00000177275,ENSG00000226191,ENSG00000224830,ENSG00000279263,ENSG00000187080
chr1	247936578	247936678	1:247936578-247936678	ENSG00000177462,ENSG00000177275,ENSG00000226191,ENSG00000224830,ENSG00000279263,ENSG00000187080
chr1	247937045	247937360	1:247937045-247937360	ENSG00000232908,ENSG00000230576,ENSG00000177462,ENSG00000177275,ENSG00000226191,ENSG00000224830,ENSG00000279263,ENSG00000187080,ENSG00000199442,ENSG00000200085,ENSG00000203663,ENSG00000200982,ENSG00000198128
chr1	247950305	247950405	1:247950305-247950405	ENSG00000177462,ENSG00000177275,ENSG00000279263,ENSG00000187080,ENSG00000200085,ENSG00000203663
chr1	247975501	247975601	1:247975501-247975601	ENSG00000187080,ENSG00000237492,ENSG00000224227,ENSG00000199442,ENSG00000200085,ENSG00000203663,ENSG00000200982,ENSG00000198128
chr1	247979575	247979824	1:247979575-247979824	ENSG00000187080,ENSG00000237492,ENSG00000224227,ENSG00000199442,ENSG00000200085,ENSG00000203663,ENSG00000200982,ENSG00000198128
chr1	248006472	248006592	1:248006472-248006592	ENSG00000187080,ENSG00000224227,ENSG00000199442,ENSG00000232215,ENSG00000197454,ENSG00000200085,ENSG00000203663,ENSG00000200982,ENSG00000198128
chr1	248008628	248008752	1:248008628-248008752	ENSG00000187080,ENSG00000224227,ENSG00000199442,ENSG00000232215,ENSG00000197454,ENSG00000200085,ENSG00000203663,ENSG00000200982,ENSG00000198128
chr1	248099577	248099762	1:248099577-248099762	ENSG00000200085,ENSG00000203663,ENSG00000200982,ENSG00000198128,ENSG00000197067,ENSG00000196071,ENSG00000177233,ENSG00000162727
chr1	248110446	248110546	1:248110446-248110546	ENSG00000200085,ENSG00000203663,ENSG00000200982,ENSG00000198128,ENSG00000197067,ENSG00000196071,ENSG00000177233,ENSG00000162727,ENSG00000182783
chr1	248114860	248114989	1:248114860-248114989	ENSG00000203663,ENSG00000200982,ENSG00000198128,ENSG00000197067,ENSG00000196071,ENSG00000177233,ENSG00000162727,ENSG00000182783
chr1	248115566	248115719	1:248115566-248115719	ENSG00000200085,ENSG00000203663,ENSG00000200982,ENSG00000198128,ENSG00000197067,ENSG00000196071,ENSG00000177233,ENSG00000162727
chr1	248183267	248183367	1:248183267-248183367	ENSG00000200982,ENSG00000162727,ENSG00000198601
chr1	248194792	248194949	1:248194792-248194949	ENSG00000162727,ENSG00000198601,ENSG00000228198
chr1	248204365	248204755	1:248204365-248204755	ENSG00000162727,ENSG00000198601,ENSG00000228198,ENSG00000171180,ENSG00000188558,ENSG00000182783
chr1	248204801	248204901	1:248204801-248204901	ENSG00000162727,ENSG00000198601,ENSG00000228198,ENSG00000171180,ENSG00000188558
chr1	248243234	248243338	1:248243234-248243338	ENSG00000200982,ENSG00000198128,ENSG00000162727,ENSG00000198601,ENSG00000171180
chr1	248268799	248268899	1:248268799-248268899	ENSG00000171180,ENSG00000177212,ENSG00000229255,ENSG00000203661,ENSG00000177151
chr1	248274435	248274535	1:248274435-248274535	ENSG00000177212
chr1	248302892	248302992	1:248302892-248302992	ENSG00000177201,ENSG00000229255,ENSG00000203661,ENSG00000224521,ENSG00000227102
chr1	248323127	248323229	1:248323127-248323229	ENSG00000162727,ENSG00000177201,ENSG00000177186
chr1	248344059	248344159	1:248344059-248344159	ENSG00000177174,ENSG00000198104,ENSG00000233084
chr1	248348366	248348466	1:248348366-248348466	ENSG00000177174,ENSG00000198104,ENSG00000229255,ENSG00000203661
chr1	248355728	248355854	1:248355728-248355854	ENSG00000177174,ENSG00000196944,ENSG00000198104
chr1	248363135	248363235	1:248363135-248363235	ENSG00000196944,ENSG00000198104,ENSG00000229255,ENSG00000203661
chr1	248387641	248387760	1:248387641-248387760	ENSG00000198104,ENSG00000175143,ENSG00000182783
chr1	248392599	248392699	1:248392599-248392699	ENSG00000198104,ENSG00000175143,ENSG00000177151
chr1	248398443	248398617	1:248398443-248398617	ENSG00000198104,ENSG00000175143,ENSG00000271934
chr1	248418091	248418242	1:248418091-248418242	ENSG00000227152,ENSG00000196240,ENSG00000279301,ENSG00000177151
chr1	248428337	248428437	1:248428337-248428437	ENSG00000227152,ENSG00000196240,ENSG00000271934,ENSG00000187701,ENSG00000233084
chr1	248429898	248429998	1:248429898-248429998	ENSG00000227152,ENSG00000196240,ENSG00000271934,ENSG00000187701
chr1	248439301	248439401	1:248439301-248439401	ENSG00000227152,ENSG00000196240,ENSG00000229255,ENSG00000203661,ENSG00000224521,ENSG00000227102,ENSG00000279301,ENSG00000177151,ENSG00000187701
chr1	248462557	248462657	1:248462557-248462657	ENSG00000196240,ENSG00000196539,ENSG00000229255,ENSG00000203661,ENSG00000271934,ENSG00000224521,ENSG00000182783,ENSG00000177151
chr1	248525477	248525577	1:248525477-248525577	ENSG00000196539,ENSG00000229255,ENSG00000203661,ENSG00000188558,ENSG00000224521,ENSG00000227102,ENSG00000182783,ENSG00000201602
chr1	248578863	248578963	1:248578863-248578963	ENSG00000224521,ENSG00000182783,ENSG00000183310,ENSG00000184022,ENSG00000201602,ENSG00000271701,ENSG00000177151
chr1	248582928	248583028	1:248582928-248583028	ENSG00000229255,ENSG00000203661,ENSG00000224521,ENSG00000227102,ENSG00000182783,ENSG00000183310,ENSG00000184022,ENSG00000201602,ENSG00000271701,ENSG00000177151
chr1	248705573	248705683	1:248705573-248705683	ENSG00000279301,ENSG00000177151,ENSG00000187701,ENSG00000189181,ENSG00000229703,ENSG00000276520,ENSG00000242529
chr1	248711901	248712001	1:248711901-248712001	ENSG00000177151,ENSG00000189181,ENSG00000229703,ENSG00000276520,ENSG00000242529
chr1	248726490	248726590	1:248726490-248726590	ENSG00000177151,ENSG00000189181,ENSG00000229703,ENSG00000242529
chr1	248750767	248750868	1:248750767-248750868	ENSG00000177151,ENSG00000286015,ENSG00000189181,ENSG00000229703,ENSG00000259823
chr1	248773329	248773465	1:248773329-248773465	ENSG00000182783,ENSG00000177151,ENSG00000189181,ENSG00000259823,ENSG00000229663
chr1	248779233	248779356	1:248779233-248779356	ENSG00000177151,ENSG00000189181,ENSG00000229703,ENSG00000259823,ENSG00000229663
chr1	248782755	248782855	1:248782755-248782855	ENSG00000177151,ENSG00000189181,ENSG00000229703,ENSG00000229663
chr1	248796597	248796697	1:248796597-248796697	ENSG00000279301,ENSG00000177151,ENSG00000189181
chr1	248804726	248804846	1:248804726-248804846	ENSG00000279301,ENSG00000177151,ENSG00000189181,ENSG00000229703
chr1	248805144	248805338	1:248805144-248805338	ENSG00000189181,ENSG00000229703,ENSG00000175137
chr1	248807224	248807391	1:248807224-248807391	ENSG00000177151,ENSG00000189181,ENSG00000229703,ENSG00000175137
chr1	248810965	248811065	1:248810965-248811065	ENSG00000175137
chr1	248820967	248821067	1:248820967-248821067	ENSG00000175137,ENSG00000264500
chr1	248821221	248821330	1:248821221-248821330	ENSG00000175137,ENSG00000264500
chr1	248825507	248825694	1:248825507-248825694	ENSG00000175137,ENSG00000264500,ENSG00000171161
chr1	248825857	248826818	1:248825857-248826818	ENSG00000175137,ENSG00000264500,ENSG00000171161,ENSG00000171163,ENSG00000227237
chr1	248832574	248832734	1:248832574-248832734	ENSG00000175137,ENSG00000264500,ENSG00000171161
chr1	248837680	248839218	1:248837680-248839218	ENSG00000175137,ENSG00000264500,ENSG00000171161,ENSG00000171163,ENSG00000227237,ENSG00000233084
chr1	248839312	248839440	1:248839312-248839440	ENSG00000264500,ENSG00000171161
chr1	248845907	248846020	1:248845907-248846020	ENSG00000171163,ENSG00000227237
chr1	248848474	248848580	1:248848474-248848580	ENSG00000171163,ENSG00000227237
chr1	248851837	248852000	1:248851837-248852000	ENSG00000171163,ENSG00000227237
chr1	248858222	248858322	1:248858222-248858322	ENSG00000171163,ENSG00000227237
chr1	248858582	248859548	1:248858582-248859548	ENSG00000171163,ENSG00000227237
chr1	248862808	248862908	1:248862808-248862908	ENSG00000171163,ENSG00000227237
chr1	248863134	248863745	1:248863134-248863745	ENSG00000171163,ENSG00000227237
chr1	248867083	248867254	1:248867083-248867254	-
chr1	248872840	248873036	1:248872840-248873036	ENSG00000227237
chr1	248873216	248874360	1:248873216-248874360	ENSG00000171163,ENSG00000227237
chr1	248874405	248874505	1:248874405-248874505	ENSG00000171163,ENSG00000227237
chr1	248875083	248875197	1:248875083-248875197	-
chr1	248884491	248884591	1:248884491-248884591	ENSG00000233084
chr1	248903355	248903455	1:248903355-248903455	ENSG00000185220
chr1	248905930	248906938	1:248905930-248906938	ENSG00000171163,ENSG00000227237,ENSG00000185220,ENSG00000200495,ENSG00000233084
chr1	248909738	248909847	1:248909738-248909847	ENSG00000185220,ENSG00000200495,ENSG00000233084
chr1	248910690	248910798	1:248910690-248910798	ENSG00000185220,ENSG00000200495,ENSG00000233084
chr1	248925117	248925217	1:248925117-248925217	ENSG00000229255,ENSG00000203661,ENSG00000233084
chr1	248945572	248945677	1:248945572-248945677	-
chr10	76942	79317	10:76942-79317	ENSG00000232420,ENSG00000261456
chr10	127978	128300	10:127978-128300	ENSG00000212331,ENSG00000276662,ENSG00000015171,ENSG00000232420
chr10	132124	132273	10:132124-132273	ENSG00000015171
chr10	134625	134750	10:134625-134750	ENSG00000212331,ENSG00000276662,ENSG00000015171
chr10	134791	135145	10:134791-135145	ENSG00000212331,ENSG00000276662,ENSG00000015171
chr10	135228	135562	10:135228-135562	ENSG00000212331,ENSG00000276662,ENSG00000015171
chr10	135630	136193	10:135630-136193	ENSG00000212331,ENSG00000276662,ENSG00000015171
chr10	136299	136399	10:136299-136399	ENSG00000212331,ENSG00000276662,ENSG00000015171
chr10	136960	137078	10:136960-137078	ENSG00000212331,ENSG00000276662,ENSG00000015171
chr10	178346	178446	10:178346-178446	ENSG00000212331,ENSG00000276662,ENSG00000015171
chr10	223389	223489	10:223389-223489	ENSG00000201861,ENSG00000212331
chr10	224702	224803	10:224702-224803	ENSG00000201861,ENSG00000212331
chr10	235633	235772	10:235633-235772	ENSG00000201861,ENSG00000015171
chr10	247253	247353	10:247253-247353	ENSG00000201861,ENSG00000015171
chr10	324015	324163	10:324015-324163	ENSG00000201861,ENSG00000151240
chr10	329470	329648	10:329470-329648	ENSG00000201861,ENSG00000151240
chr10	329864	330042	10:329864-330042	ENSG00000201861,ENSG00000151240
chr10	333696	333982	10:333696-333982	ENSG00000201861,ENSG00000151240
chr10	334017	334297	10:334017-334297	ENSG00000201861,ENSG00000151240
chr10	339003	339103	10:339003-339103	ENSG00000201861
chr10	350796	350906	10:350796-350906	ENSG00000201861
chr10	372896	373046	10:372896-373046	-
chr10	375893	375993	10:375893-375993	-
chr10	382040	382201	10:382040-382201	ENSG00000239822,ENSG00000201861
chr10	383690	383790	10:383690-383790	-
chr10	389856	389956	10:389856-389956	ENSG00000151240
chr10	392386	392486	10:392386-392486	ENSG00000151240
chr10	394136	394236	10:394136-394236	ENSG00000151240
chr10	394898	395075	10:394898-395075	ENSG00000239822,ENSG00000201861,ENSG00000151240
chr10	407303	407403	10:407303-407403	ENSG00000239822
chr10	443438	443576	10:443438-443576	ENSG00000233021,ENSG00000239822,ENSG00000260370
chr10	450510	450610	10:450510-450610	ENSG00000233021,ENSG00000239822
chr10	450828	451367	10:450828-451367	ENSG00000233021,ENSG00000239822,ENSG00000201861,ENSG00000237297
chr10	452252	452352	10:452252-452352	ENSG00000233021,ENSG00000239822
chr10	458699	459618	10:458699-459618	ENSG00000239822
chr10	470181	470283	10:470181-470283	ENSG00000239822
chr10	484748	484848	10:484748-484848	ENSG00000151240
chr10	485007	485225	10:485007-485225	ENSG00000151240
chr10	489370	489470	10:489370-489470	ENSG00000151240
chr10	501057	501162	10:501057-501162	ENSG00000231601
chr10	510617	510800	10:510617-510800	-
chr10	511135	511355	10:511135-511355	-
chr10	511660	511760	10:511660-511760	-
chr10	526090	526190	10:526090-526190	-
chr10	526461	526591	10:526461-526591	-
chr10	535807	535907	10:535807-535907	-
chr10	541135	541299	10:541135-541299	-
chr10	542153	542274	10:542153-542274	-
chr10	551983	552096	10:551983-552096	ENSG00000231601
chr10	598089	598236	10:598089-598236	-
chr10	621235	621377	10:621235-621377	ENSG00000225140
chr10	621729	621871	10:621729-621871	ENSG00000225140
chr10	625249	625349	10:625249-625349	ENSG00000225140
chr10	630600	630779	10:630600-630779	ENSG00000263511,ENSG00000225140
chr10	635533	635683	10:635533-635683	ENSG00000263511,ENSG00000225140,ENSG00000180525
chr10	641291	641428	10:641291-641428	ENSG00000263511,ENSG00000180525
chr10	653880	653980	10:653880-653980	ENSG00000180525
chr10	659986	660134	10:659986-660134	ENSG00000180525
chr10	662787	662911	10:662787-662911	ENSG00000180525
chr10	686626	686728	10:686626-686728	ENSG00000151240
chr10	689065	689165	10:689065-689165	ENSG00000151240
chr10	689506	689640	10:689506-689640	ENSG00000151240
chr10	689696	689855	10:689696-689855	ENSG00000151240,ENSG00000231601
chr10	690033	690173	10:690033-690173	ENSG00000151240,ENSG00000231601
chr10	695674	695868	10:695674-695868	ENSG00000231601
chr10	769822	769922	10:769822-769922	ENSG00000231601
chr10	781027	781127	10:781027-781127	ENSG00000231601
chr10	804275	804438	10:804275-804438	-
chr10	804903	805003	10:804903-805003	-
chr10	805604	805785	10:805604-805785	-
chr10	809720	809820	10:809720-809820	-
chr10	822167	822321	10:822167-822321	ENSG00000107929
chr10	834966	835159	10:834966-835159	-
chr10	846150	846338	10:846150-846338	-
chr10	846914	847024	10:846914-847024	-
chr10	887665	887765	10:887665-887765	-
chr10	902637	902737	10:902637-902737	ENSG00000107929
chr10	913213	918672	10:913213-918672	-
chr10	926897	927095	10:926897-927095	ENSG00000107929,ENSG00000229869
chr10	931081	932344	10:931081-932344	ENSG00000107929,ENSG00000229869,ENSG00000205740,ENSG00000107937
chr10	932673	932773	10:932673-932773	ENSG00000107929,ENSG00000229869
chr10	932828	932979	10:932828-932979	ENSG00000107929,ENSG00000229869
chr10	945204	945304	10:945204-945304	-
chr10	961885	962021	10:961885-962021	-
chr10	976614	976733	10:976614-976733	ENSG00000205740,ENSG00000107937,ENSG00000148377
chr10	987482	987592	10:987482-987592	ENSG00000205740,ENSG00000107937
chr10	988154	988515	10:988154-988515	ENSG00000205740,ENSG00000107937,ENSG00000148377,ENSG00000232656
chr10	988547	988882	10:988547-988882	ENSG00000205740,ENSG00000107937
chr10	990892	990992	10:990892-990992	ENSG00000205740,ENSG00000107937,ENSG00000148377,ENSG00000232656
chr10	1043377	1043606	10:1043377-1043606	ENSG00000148377,ENSG00000232656,ENSG00000067064,ENSG00000047056
chr10	1043728	1043966	10:1043728-1043966	ENSG00000148377,ENSG00000232656,ENSG00000067064,ENSG00000047056
chr10	1044230	1044330	10:1044230-1044330	ENSG00000148377,ENSG00000232656,ENSG00000067064,ENSG00000047056
chr10	1048101	1048201	10:1048101-1048201	ENSG00000148377,ENSG00000232656,ENSG00000067064,ENSG00000047056
chr10	1048575	1049903	10:1048575-1049903	ENSG00000148377,ENSG00000232656,ENSG00000067064,ENSG00000047056
chr10	1050032	1050165	10:1050032-1050165	ENSG00000067064,ENSG00000047056
chr10	1055845	1056136	10:1055845-1056136	ENSG00000067064,ENSG00000047056
chr10	1056299	1056985	10:1056299-1056985	ENSG00000148377,ENSG00000232656,ENSG00000067064,ENSG00000047056
chr10	1063621	1063721	10:1063621-1063721	ENSG00000047056
chr10	1063894	1064042	10:1063894-1064042	ENSG00000047056
chr10	1100431	1100531	10:1100431-1100531	-
chr10	1100598	1100698	10:1100598-1100698	-
chr10	1102270	1102426	10:1102270-1102426	-
chr10	1103216	1103359	10:1103216-1103359	-
chr10	1110247	1110446	10:1110247-1110446	-
chr10	1122904	1123088	10:1122904-1123088	ENSG00000047056
chr10	1137756	1137856	10:1137756-1137856	-
chr10	1149199	1149299	10:1149199-1149299	ENSG00000229205
chr10	1150170	1150274	10:1150170-1150274	ENSG00000229205
chr10	1150501	1150601	10:1150501-1150601	ENSG00000229205
chr10	1162031	1162175	10:1162031-1162175	ENSG00000229205
chr10	1179927	1180031	10:1179927-1180031	ENSG00000185736,ENSG00000282390
chr10	1202741	1202866	10:1202741-1202866	ENSG00000185736,ENSG00000287043,ENSG00000282390
chr10	1203543	1203643	10:1203543-1203643	ENSG00000185736,ENSG00000287043
chr10	1219720	1219820	10:1219720-1219820	ENSG00000287043,ENSG00000282390
chr10	1240387	1240644	10:1240387-1240644	ENSG00000185736,ENSG00000282390
chr10	1243914	1244072	10:1243914-1244072	ENSG00000185736,ENSG00000282390
chr10	1248079	1248213	10:1248079-1248213	ENSG00000185736,ENSG00000282390
chr10	1371055	1371243	10:1371055-1371243	ENSG00000282390,ENSG00000233052
chr10	1413181	1413408	10:1413181-1413408	ENSG00000282390,ENSG00000233052
chr10	1413584	1413684	10:1413584-1413684	ENSG00000282390,ENSG00000233052
chr10	1461961	1462061	10:1461961-1462061	-
chr10	1530966	1531109	10:1530966-1531109	ENSG00000205696
chr10	1584677	1584777	10:1584677-1584777	-
chr10	1606123	1606223	10:1606123-1606223	-
chr10	1608995	1609095	10:1608995-1609095	-
chr10	1622721	1622821	10:1622721-1622821	-
chr10	1623044	1623144	10:1623044-1623144	-
chr10	1639538	1639674	10:1639538-1639674	-
chr10	1641587	1641687	10:1641587-1641687	-
chr10	1648879	1649058	10:1648879-1649058	-
chr10	1661529	1661692	10:1661529-1661692	-
chr10	1670826	1671017	10:1670826-1671017	-
chr10	1682904	1683004	10:1682904-1683004	-
chr10	1712760	1712916	10:1712760-1712916	-
chr10	1712966	1721805	10:1712966-1721805	-
chr10	1775836	1775981	10:1775836-1775981	-
chr10	1776627	1776727	10:1776627-1776727	-
chr10	1790650	1790750	10:1790650-1790750	-
chr10	1803577	1803677	10:1803577-1803677	-
chr10	1830982	1831110	10:1830982-1831110	-
chr10	1836519	1836619	10:1836519-1836619	-
chr10	1836675	1836775	10:1836675-1836775	-
chr10	1838447	1838547	10:1838447-1838547	-
chr10	1845093	1845193	10:1845093-1845193	-
chr10	1847685	1847820	10:1847685-1847820	-
chr10	1848779	1848879	10:1848779-1848879	-
chr10	1883659	1883759	10:1883659-1883759	-
chr10	1906109	1906209	10:1906109-1906209	-
chr10	1910564	1910724	10:1910564-1910724	-
chr10	1921983	1922083	10:1921983-1922083	-
chr10	1931866	1931991	10:1931866-1931991	-
chr10	1943127	1943227	10:1943127-1943227	ENSG00000287653
chr10	1946365	1946486	10:1946365-1946486	ENSG00000287653
chr10	1952923	1953023	10:1952923-1953023	ENSG00000287653
chr10	1969178	1969278	10:1969178-1969278	ENSG00000287653
chr10	2003185	2003285	10:2003185-2003285	ENSG00000278069,ENSG00000234962
chr10	2013369	2013569	10:2013369-2013569	ENSG00000234962
chr10	2014865	2014965	10:2014865-2014965	ENSG00000234962
chr10	2021757	2021857	10:2021757-2021857	ENSG00000226694,ENSG00000234962
chr10	2035536	2035736	10:2035536-2035736	ENSG00000278069,ENSG00000226694
chr10	2041366	2041657	10:2041366-2041657	ENSG00000278069,ENSG00000226694
chr10	2093669	2093769	10:2093669-2093769	ENSG00000252998,ENSG00000278069,ENSG00000226694
chr10	2136917	2137017	10:2136917-2137017	ENSG00000227912,ENSG00000278069,ENSG00000226694
chr10	2164447	2164647	10:2164447-2164647	ENSG00000227912
chr10	2172885	2173085	10:2172885-2173085	ENSG00000231326,ENSG00000227912
chr10	2190368	2190468	10:2190368-2190468	ENSG00000212156,ENSG00000231326
chr10	2209334	2209443	10:2209334-2209443	ENSG00000212156,ENSG00000231326
chr10	2214038	2214138	10:2214038-2214138	ENSG00000212156
chr10	2217911	2218055	10:2217911-2218055	ENSG00000212156
chr10	2232724	2232860	10:2232724-2232860	-
chr10	2258382	2258503	10:2258382-2258503	-
chr10	2268915	2269015	10:2268915-2269015	-
chr10	2295943	2296157	10:2295943-2296157	ENSG00000234556
chr10	2299130	2299255	10:2299130-2299255	ENSG00000234556
chr10	2308725	2308927	10:2308725-2308927	ENSG00000234556
chr10	2325467	2325567	10:2325467-2325567	ENSG00000234556
chr10	2336437	2336537	10:2336437-2336537	ENSG00000234556
chr10	2345973	2346128	10:2345973-2346128	ENSG00000235281,ENSG00000234556
chr10	2359049	2359149	10:2359049-2359149	-
chr10	2366680	2366780	10:2366680-2366780	-
chr10	2392642	2392742	10:2392642-2392742	-
chr10	2397071	2397171	10:2397071-2397171	-
chr10	2436795	2436895	10:2436795-2436895	ENSG00000235281,ENSG00000237500,ENSG00000234170
chr10	2445122	2445222	10:2445122-2445222	ENSG00000235281,ENSG00000237500,ENSG00000234170
chr10	2467923	2468023	10:2467923-2468023	ENSG00000235281,ENSG00000237500,ENSG00000234170
chr10	2477173	2477330	10:2477173-2477330	ENSG00000235281,ENSG00000237500,ENSG00000234170
chr10	2538729	2538829	10:2538729-2538829	ENSG00000235281,ENSG00000237500,ENSG00000234170
chr10	2545578	2545678	10:2545578-2545678	ENSG00000235281,ENSG00000237500,ENSG00000234170
chr10	2545741	2545841	10:2545741-2545841	ENSG00000235281,ENSG00000237500,ENSG00000234170
chr10	2591696	2591801	10:2591696-2591801	ENSG00000235281,ENSG00000237500
chr10	2606945	2607055	10:2606945-2607055	ENSG00000235281
chr10	2619810	2619910	10:2619810-2619910	-
chr10	2620054	2620166	10:2620054-2620166	ENSG00000235281,ENSG00000237500
chr10	2625450	2625550	10:2625450-2625550	-
chr10	2634003	2634141	10:2634003-2634141	-
chr10	2640534	2640634	10:2640534-2640634	-
chr10	2667039	2667185	10:2667039-2667185	-
chr10	2690753	2690900	10:2690753-2690900	ENSG00000286858
chr10	2690953	2692456	10:2690953-2692456	ENSG00000286858
chr10	2706247	2706477	10:2706247-2706477	ENSG00000286858
chr10	2713242	2713375	10:2713242-2713375	ENSG00000286858
chr10	2748973	2749073	10:2748973-2749073	ENSG00000286858
chr10	2757857	2757960	10:2757857-2757960	ENSG00000286858
chr10	2760734	2760853	10:2760734-2760853	ENSG00000286858
chr10	2763028	2763154	10:2763028-2763154	ENSG00000286858
chr10	2776278	2776378	10:2776278-2776378	ENSG00000286858
chr10	2776439	2776539	10:2776439-2776539	-
chr10	2778236	2778336	10:2778236-2778336	ENSG00000286858
chr10	2800304	2800404	10:2800304-2800404	-
chr10	2800906	2801063	10:2800906-2801063	-
chr10	2804872	2805027	10:2804872-2805027	-
chr10	2834114	2834270	10:2834114-2834270	-
chr10	2839595	2839695	10:2839595-2839695	-
chr10	2840920	2841057	10:2840920-2841057	-
chr10	2868075	2868191	10:2868075-2868191	-
chr10	2897559	2897659	10:2897559-2897659	-
chr10	2897780	2897880	10:2897780-2897880	-
chr10	2897989	2898163	10:2897989-2898163	-
chr10	2905606	2905943	10:2905606-2905943	-
chr10	2912491	2912591	10:2912491-2912591	-
chr10	2936426	2936526	10:2936426-2936526	ENSG00000234182,ENSG00000231743
chr10	2949989	2950089	10:2949989-2950089	ENSG00000234182,ENSG00000231743
chr10	3020447	3020572	10:3020447-3020572	ENSG00000234182
chr10	3033767	3033867	10:3033767-3033867	ENSG00000234182
chr10	3035178	3035278	10:3035178-3035278	ENSG00000287560,ENSG00000234182
chr10	3037248	3037405	10:3037248-3037405	ENSG00000287560,ENSG00000234182
chr10	3043696	3043799	10:3043696-3043799	ENSG00000287560,ENSG00000234182
chr10	3045172	3045272	10:3045172-3045272	ENSG00000287560
chr10	3058189	3058335	10:3058189-3058335	-
chr10	3060406	3060506	10:3060406-3060506	ENSG00000067057,ENSG00000273001
chr10	3063136	3063236	10:3063136-3063236	ENSG00000067057,ENSG00000273001
chr10	3067409	3067658	10:3067409-3067658	ENSG00000067057,ENSG00000273001
chr10	3067821	3067921	10:3067821-3067921	ENSG00000067057,ENSG00000273001
chr10	3067963	3068096	10:3067963-3068096	ENSG00000067057,ENSG00000273001
chr10	3068512	3068676	10:3068512-3068676	ENSG00000067057,ENSG00000273001
chr10	3068817	3069504	10:3068817-3069504	ENSG00000067057,ENSG00000273001
chr10	3071520	3072035	10:3071520-3072035	ENSG00000067057,ENSG00000273001
chr10	3078080	3078180	10:3078080-3078180	ENSG00000067057
chr10	3079890	3079990	10:3079890-3079990	-
chr10	3095545	3095695	10:3095545-3095695	ENSG00000067057
chr10	3095802	3095922	10:3095802-3095922	ENSG00000067057
chr10	3103883	3104001	10:3103883-3104001	ENSG00000067057
chr10	3104459	3104559	10:3104459-3104559	ENSG00000067057
chr10	3104594	3104931	10:3104594-3104931	ENSG00000067057
chr10	3105944	3106044	10:3105944-3106044	ENSG00000067057
chr10	3107666	3107836	10:3107666-3107836	ENSG00000067057
chr10	3118031	3118131	10:3118031-3118131	-
chr10	3119894	3120123	10:3119894-3120123	-
chr10	3125623	3125807	10:3125623-3125807	ENSG00000278419,ENSG00000067057
chr10	3127096	3127316	10:3127096-3127316	ENSG00000278419,ENSG00000067057
chr10	3129707	3129853	10:3129707-3129853	ENSG00000278419
chr10	3130288	3130404	10:3130288-3130404	ENSG00000237399,ENSG00000278419
chr10	3136385	3136493	10:3136385-3136493	ENSG00000237399,ENSG00000107959,ENSG00000278419
chr10	3137467	3137567	10:3137467-3137567	ENSG00000237399,ENSG00000107959,ENSG00000278419
chr10	3142652	3142884	10:3142652-3142884	ENSG00000237399,ENSG00000107959
chr10	3147464	3147615	10:3147464-3147615	ENSG00000237399,ENSG00000107959
chr10	3168282	3168382	10:3168282-3168382	ENSG00000107959
chr10	3168451	3168551	10:3168451-3168551	ENSG00000107959
chr10	3171639	3171781	10:3171639-3171781	ENSG00000107959
chr10	3172385	3173964	10:3172385-3173964	ENSG00000107959
chr10	3174476	3174633	10:3174476-3174633	ENSG00000107959
chr10	3194348	3194527	10:3194348-3194527	-
chr10	3197627	3197727	10:3197627-3197727	-
chr10	3197851	3197951	10:3197851-3197951	-
chr10	3217310	3217410	10:3217310-3217410	ENSG00000236968,ENSG00000288566
chr10	3225615	3225769	10:3225615-3225769	ENSG00000236968,ENSG00000288566
chr10	3227104	3227204	10:3227104-3227204	ENSG00000236968
chr10	3227479	3228170	10:3227479-3228170	ENSG00000236968,ENSG00000288566
chr10	3239735	3239928	10:3239735-3239928	-
chr10	3240933	3241033	10:3240933-3241033	ENSG00000226762
chr10	3249972	3250125	10:3249972-3250125	ENSG00000288657,ENSG00000226762
chr10	3265119	3265219	10:3265119-3265219	ENSG00000287428,ENSG00000288657,ENSG00000227338,ENSG00000226762
chr10	3265697	3265820	10:3265697-3265820	ENSG00000287428,ENSG00000288657,ENSG00000227338,ENSG00000226762
chr10	3266018	3266129	10:3266018-3266129	ENSG00000287428,ENSG00000288657,ENSG00000227338,ENSG00000226762
chr10	3330695	3330795	10:3330695-3330795	ENSG00000287428
chr10	3404558	3404674	10:3404558-3404674	ENSG00000286610,ENSG00000287428
chr10	3460005	3460143	10:3460005-3460143	-
chr10	3467133	3467285	10:3467133-3467285	-
chr10	3467497	3467801	10:3467497-3467801	ENSG00000233321
chr10	3469226	3469354	10:3469226-3469354	-
chr10	3469391	3469491	10:3469391-3469491	-
chr10	3469522	3469622	10:3469522-3469622	-
chr10	3472336	3472439	10:3472336-3472439	ENSG00000233321
chr10	3482683	3482818	10:3482683-3482818	ENSG00000233321
chr10	3484306	3484425	10:3484306-3484425	ENSG00000233321
chr10	3484947	3485133	10:3484947-3485133	ENSG00000233321
chr10	3500398	3500584	10:3500398-3500584	ENSG00000233321
chr10	3527377	3527489	10:3527377-3527489	ENSG00000236892,ENSG00000233321
chr10	3542653	3542753	10:3542653-3542753	ENSG00000236892
chr10	3552599	3552756	10:3552599-3552756	ENSG00000236892
chr10	3568194	3568294	10:3568194-3568294	ENSG00000236892
chr10	3585424	3585524	10:3585424-3585524	-
chr10	3612188	3612371	10:3612188-3612371	-
chr10	3634039	3634139	10:3634039-3634139	-
chr10	3652259	3652440	10:3652259-3652440	-
chr10	3652980	3653080	10:3652980-3653080	-
chr10	3668386	3668870	10:3668386-3668870	-
chr10	3687308	3687408	10:3687308-3687408	-
chr10	3701173	3701273	10:3701173-3701273	-
chr10	3703634	3703734	10:3703634-3703734	-
chr10	3716201	3716365	10:3716201-3716365	-
chr10	3717855	3717955	10:3717855-3717955	-
chr10	3720617	3720737	10:3720617-3720737	-
chr10	3729506	3729606	10:3729506-3729606	-
chr10	3735769	3736361	10:3735769-3736361	-
chr10	3740219	3740320	10:3740219-3740320	ENSG00000229672
chr10	3740353	3740453	10:3740353-3740453	ENSG00000229672
chr10	3741546	3741646	10:3741546-3741646	ENSG00000229672
chr10	3742271	3742382	10:3742271-3742382	ENSG00000229672
chr10	3744417	3744517	10:3744417-3744517	ENSG00000229672
chr10	3746584	3746697	10:3746584-3746697	ENSG00000229672
chr10	3749601	3749701	10:3749601-3749701	ENSG00000229672
chr10	3750499	3750606	10:3750499-3750606	ENSG00000229672
chr10	3755144	3755300	10:3755144-3755300	ENSG00000229672
chr10	3755998	3756195	10:3755998-3756195	ENSG00000229672
chr10	3757154	3757391	10:3757154-3757391	ENSG00000229672
chr10	3757664	3757928	10:3757664-3757928	ENSG00000229672
chr10	3758010	3758251	10:3758010-3758251	ENSG00000229672
chr10	3763186	3763415	10:3763186-3763415	ENSG00000229672,ENSG00000228353
chr10	3764464	3764564	10:3764464-3764564	ENSG00000229672,ENSG00000228353
chr10	3765134	3765279	10:3765134-3765279	ENSG00000228353
chr10	3766382	3766547	10:3766382-3766547	ENSG00000228353
chr10	3768395	3768495	10:3768395-3768495	ENSG00000228353
chr10	3768572	3768672	10:3768572-3768672	ENSG00000228353
chr10	3770880	3770980	10:3770880-3770980	ENSG00000228353
chr10	3772798	3772898	10:3772798-3772898	ENSG00000228353
chr10	3772942	3773042	10:3772942-3773042	ENSG00000228353
chr10	3774506	3774796	10:3774506-3774796	ENSG00000228353
chr10	3775110	3775270	10:3775110-3775270	ENSG00000067082
chr10	3776017	3776439	10:3776017-3776439	ENSG00000067082
chr10	3776787	3777350	10:3776787-3777350	ENSG00000067082
chr10	3777403	3777503	10:3777403-3777503	ENSG00000067082
chr10	3778117	3778368	10:3778117-3778368	ENSG00000067082
chr10	3778558	3778756	10:3778558-3778756	ENSG00000067082
chr10	3779156	3779301	10:3779156-3779301	ENSG00000067082
chr10	3779353	3779454	10:3779353-3779454	ENSG00000067082
chr10	3779659	3779778	10:3779659-3779778	ENSG00000067082
chr10	3780363	3780656	10:3780363-3780656	ENSG00000067082
chr10	3780831	3781045	10:3780831-3781045	-
chr10	3781130	3781321	10:3781130-3781321	ENSG00000067082
chr10	3781517	3782563	10:3781517-3782563	ENSG00000067082
chr10	3782602	3782793	10:3782602-3782793	ENSG00000067082
chr10	3782829	3783252	10:3782829-3783252	ENSG00000067082
chr10	3783349	3783587	10:3783349-3783587	ENSG00000067082
chr10	3784045	3784183	10:3784045-3784183	ENSG00000067082
chr10	3784512	3786082	10:3784512-3786082	ENSG00000067082
chr10	3786137	3786237	10:3786137-3786237	ENSG00000067082
chr10	3786391	3786653	10:3786391-3786653	ENSG00000067082
chr10	3787880	3788001	10:3787880-3788001	ENSG00000067082
chr10	3792809	3792909	10:3792809-3792909	ENSG00000067082
chr10	3803672	3803772	10:3803672-3803772	ENSG00000287175
chr10	3803982	3804090	10:3803982-3804090	ENSG00000287175
chr10	3804378	3804528	10:3804378-3804528	ENSG00000287175
chr10	3804733	3804867	10:3804733-3804867	ENSG00000287175
chr10	3805243	3805343	10:3805243-3805343	ENSG00000287175
chr10	3805402	3805583	10:3805402-3805583	ENSG00000287175
chr10	3805761	3806010	10:3805761-3806010	ENSG00000287175
chr10	3806054	3806292	10:3806054-3806292	ENSG00000287175
chr10	3806738	3807060	10:3806738-3807060	ENSG00000287175
chr10	3807338	3807438	10:3807338-3807438	ENSG00000287175
chr10	3807521	3807648	10:3807521-3807648	ENSG00000287175
chr10	3807753	3807917	10:3807753-3807917	ENSG00000287175
chr10	3809375	3809684	10:3809375-3809684	ENSG00000287175
chr10	3809757	3809964	10:3809757-3809964	ENSG00000287175
chr10	3810205	3810469	10:3810205-3810469	ENSG00000287175
chr10	3811404	3811858	10:3811404-3811858	ENSG00000287175
chr10	3811983	3812146	10:3811983-3812146	ENSG00000287175
chr10	3825986	3826116	10:3825986-3826116	ENSG00000230573
chr10	3826332	3826432	10:3826332-3826432	ENSG00000230573
chr10	3827425	3827650	10:3827425-3827650	ENSG00000230573
chr10	3827894	3828027	10:3827894-3828027	ENSG00000230573
chr10	3828161	3828313	10:3828161-3828313	ENSG00000230573
chr10	3833428	3833613	10:3833428-3833613	ENSG00000230573
chr10	3836462	3836575	10:3836462-3836575	ENSG00000230573
chr10	3849305	3849405	10:3849305-3849405	-
chr10	3851472	3851687	10:3851472-3851687	-
chr10	3851723	3851879	10:3851723-3851879	-
chr10	3852387	3852750	10:3852387-3852750	-
chr10	3853161	3853275	10:3853161-3853275	-
chr10	3853747	3853847	10:3853747-3853847	-
chr10	3865932	3866059	10:3865932-3866059	-
chr10	3866206	3866325	10:3866206-3866325	-
chr10	3866728	3866988	10:3866728-3866988	-
chr10	3868445	3868545	10:3868445-3868545	-
chr10	3873837	3873997	10:3873837-3873997	-
chr10	3874035	3874165	10:3874035-3874165	-
chr10	3875328	3875883	10:3875328-3875883	-
chr10	3880954	3881164	10:3880954-3881164	-
chr10	3882550	3882736	10:3882550-3882736	-
chr10	3884278	3884378	10:3884278-3884378	-
chr10	3886792	3886954	10:3886792-3886954	-
chr10	3887046	3887146	10:3887046-3887146	-
chr10	3887822	3888078	10:3887822-3888078	-
chr10	3889472	3889572	10:3889472-3889572	-
chr10	3892402	3892604	10:3892402-3892604	-
chr10	3892661	3892761	10:3892661-3892761	-
chr10	3892797	3893090	10:3892797-3893090	-
chr10	3902398	3902661	10:3902398-3902661	ENSG00000226005
chr10	3903125	3903778	10:3903125-3903778	ENSG00000226005
chr10	3906805	3907005	10:3906805-3907005	ENSG00000226005
chr10	3932701	3933923	10:3932701-3933923	ENSG00000226005
chr10	3935438	3935538	10:3935438-3935538	ENSG00000226005
chr10	3936416	3936516	10:3936416-3936516	ENSG00000226005
chr10	3938110	3938231	10:3938110-3938231	ENSG00000226005
chr10	3943809	3943967	10:3943809-3943967	-
chr10	3945968	3946241	10:3945968-3946241	ENSG00000274809,ENSG00000227101
chr10	3948904	3949279	10:3948904-3949279	ENSG00000274809
chr10	3950646	3950746	10:3950646-3950746	-
chr10	3951009	3951192	10:3951009-3951192	ENSG00000274809,ENSG00000227101
chr10	3951720	3951820	10:3951720-3951820	-
chr10	3953285	3953385	10:3953285-3953385	-
chr10	3959775	3959984	10:3959775-3959984	-
chr10	3960042	3960161	10:3960042-3960161	ENSG00000274809
chr10	3961168	3961353	10:3961168-3961353	ENSG00000274809,ENSG00000227101
chr10	3963321	3963453	10:3963321-3963453	ENSG00000274809
chr10	3972826	3972926	10:3972826-3972926	ENSG00000274809
chr10	3979689	3979870	10:3979689-3979870	ENSG00000274809,ENSG00000227101
chr10	3980093	3980827	10:3980093-3980827	ENSG00000274809,ENSG00000227101
chr10	4009630	4010243	10:4009630-4010243	ENSG00000274809,ENSG00000227101
chr10	4051201	4051301	10:4051201-4051301	ENSG00000227101,ENSG00000236990
chr10	4058722	4058822	10:4058722-4058822	ENSG00000236990
chr10	4059861	4059983	10:4059861-4059983	ENSG00000227101,ENSG00000236990
chr10	4060071	4060302	10:4060071-4060302	ENSG00000236990
chr10	4074755	4074867	10:4074755-4074867	-
chr10	4074942	4075174	10:4074942-4075174	-
chr10	4079829	4080022	10:4079829-4080022	-
chr10	4080156	4080584	10:4080156-4080584	-
chr10	4080908	4081008	10:4080908-4081008	-
chr10	4081073	4081173	10:4081073-4081173	-
chr10	4083521	4083621	10:4083521-4083621	-
chr10	4084982	4085082	10:4084982-4085082	-
chr10	4088118	4088308	10:4088118-4088308	-
chr10	4124425	4124540	10:4124425-4124540	-
chr10	4127961	4128085	10:4127961-4128085	-
chr10	4130684	4130784	10:4130684-4130784	-
chr10	4130906	4131203	10:4130906-4131203	-
chr10	4131359	4131489	10:4131359-4131489	-
chr10	4154338	4154560	10:4154338-4154560	-
chr10	4163319	4163446	10:4163319-4163446	-
chr10	4171933	4172086	10:4171933-4172086	-
chr10	4180093	4180935	10:4180093-4180935	-
chr10	4210776	4210876	10:4210776-4210876	-
chr10	4213005	4213222	10:4213005-4213222	-
chr10	4234578	4234678	10:4234578-4234678	ENSG00000233117
chr10	4234820	4235119	10:4234820-4235119	ENSG00000233117
chr10	4241011	4241111	10:4241011-4241111	ENSG00000233117
chr10	4260126	4260226	10:4260126-4260226	ENSG00000233117
chr10	4266032	4266149	10:4266032-4266149	ENSG00000233117
chr10	4266626	4266814	10:4266626-4266814	ENSG00000233117
chr10	4274019	4274142	10:4274019-4274142	-
chr10	4274957	4275098	10:4274957-4275098	-
chr10	4285251	4285391	10:4285251-4285391	-
chr10	4323540	4323640	10:4323540-4323640	-
chr10	4324115	4324215	10:4324115-4324215	-
chr10	4329629	4329729	10:4329629-4329729	ENSG00000224382
chr10	4335261	4335361	10:4335261-4335361	ENSG00000224382
chr10	4344763	4344897	10:4344763-4344897	ENSG00000224382
chr10	4353382	4353535	10:4353382-4353535	ENSG00000224382
chr10	4362598	4362765	10:4362598-4362765	ENSG00000224382
chr10	4434377	4434529	10:4434377-4434529	ENSG00000224382,ENSG00000230096,ENSG00000287246
chr10	4484665	4485004	10:4484665-4485004	ENSG00000224382,ENSG00000286687
chr10	4514699	4514805	10:4514699-4514805	ENSG00000286687,ENSG00000207124
chr10	4555747	4555847	10:4555747-4555847	-
chr10	4556388	4556488	10:4556388-4556488	ENSG00000286687
chr10	4640816	4640916	10:4640816-4640916	ENSG00000231298
chr10	4640996	4641223	10:4640996-4641223	ENSG00000231298
chr10	4651687	4651825	10:4651687-4651825	ENSG00000231298,ENSG00000225269
chr10	4662779	4662879	10:4662779-4662879	ENSG00000231298,ENSG00000225269
chr10	4663238	4663338	10:4663238-4663338	ENSG00000231298,ENSG00000225269
chr10	4696379	4696479	10:4696379-4696479	ENSG00000231298
chr10	4731778	4731912	10:4731778-4731912	-
chr10	4815247	4815347	10:4815247-4815347	ENSG00000165568
chr10	4815388	4815511	10:4815388-4815511	ENSG00000165568
chr10	4825155	4825285	10:4825155-4825285	ENSG00000165568
chr10	4826132	4826316	10:4826132-4826316	ENSG00000165568
chr10	4826594	4826754	10:4826594-4826754	ENSG00000165568
chr10	4826944	4827044	10:4826944-4827044	ENSG00000165568
chr10	4831946	4832132	10:4831946-4832132	ENSG00000165568
chr10	4849773	4849962	10:4849773-4849962	ENSG00000238840,ENSG00000224251,ENSG00000239148,ENSG00000239142,ENSG00000178473
chr10	4874277	4874390	10:4874277-4874390	-
chr10	4878457	4878557	10:4878457-4878557	ENSG00000151631,ENSG00000238840
chr10	4888712	4888860	10:4888712-4888860	ENSG00000151631
chr10	4902983	4903130	10:4902983-4903130	ENSG00000151631,ENSG00000238840,ENSG00000187134,ENSG00000239148
chr10	4903229	4903424	10:4903229-4903424	ENSG00000151631,ENSG00000238840
chr10	4914360	4914460	10:4914360-4914460	ENSG00000238840,ENSG00000187134,ENSG00000239148
chr10	4973616	4973763	10:4973616-4973763	ENSG00000238840,ENSG00000187134,ENSG00000224251,ENSG00000239148
chr10	4981852	4982025	10:4981852-4982025	ENSG00000238840,ENSG00000187134,ENSG00000224251,ENSG00000239148
chr10	4982164	4982391	10:4982164-4982391	ENSG00000238840,ENSG00000187134,ENSG00000151632,ENSG00000224251,ENSG00000239148,ENSG00000239142,ENSG00000225418
chr10	5017457	5017607	10:5017457-5017607	ENSG00000151632,ENSG00000224251,ENSG00000239148,ENSG00000239142
chr10	5020002	5020102	10:5020002-5020102	ENSG00000151632,ENSG00000224251,ENSG00000239148,ENSG00000239142
chr10	5046788	5046888	10:5046788-5046888	ENSG00000196139,ENSG00000239142,ENSG00000225418
chr10	5071515	5071960	10:5071515-5071960	ENSG00000224251,ENSG00000239148,ENSG00000196139,ENSG00000239142,ENSG00000225418,ENSG00000198610
chr10	5079753	5079853	10:5079753-5079853	ENSG00000196139,ENSG00000239142,ENSG00000225418
chr10	5232158	5232303	10:5232158-5232303	ENSG00000225418,ENSG00000264006,ENSG00000198610,ENSG00000228291,ENSG00000287848,ENSG00000231039,ENSG00000224034
chr10	5234067	5234362	10:5234067-5234362	ENSG00000225418,ENSG00000264006,ENSG00000198610,ENSG00000228291,ENSG00000287848,ENSG00000231039,ENSG00000224034
chr10	5241588	5241761	10:5241588-5241761	ENSG00000225418,ENSG00000264006,ENSG00000198610,ENSG00000228291,ENSG00000287848,ENSG00000224034,ENSG00000280450
chr10	5284132	5284232	10:5284132-5284232	ENSG00000239142,ENSG00000264006,ENSG00000198610,ENSG00000228291,ENSG00000287848,ENSG00000224034,ENSG00000215267,ENSG00000280450,ENSG00000178473
chr10	5284342	5284509	10:5284342-5284509	ENSG00000239142,ENSG00000264006,ENSG00000198610,ENSG00000228291,ENSG00000224034,ENSG00000215267,ENSG00000280450
chr10	5291587	5291704	10:5291587-5291704	ENSG00000264006,ENSG00000198610,ENSG00000228291,ENSG00000287848,ENSG00000224034,ENSG00000215267,ENSG00000223987,ENSG00000280450,ENSG00000178473
chr10	5291927	5292051	10:5291927-5292051	ENSG00000264006,ENSG00000198610,ENSG00000228291,ENSG00000224034,ENSG00000215267,ENSG00000223987,ENSG00000280450,ENSG00000178473
chr10	5292518	5292709	10:5292518-5292709	ENSG00000239142,ENSG00000225418,ENSG00000264006,ENSG00000198610,ENSG00000228291,ENSG00000287848,ENSG00000224034,ENSG00000215267,ENSG00000223987,ENSG00000280450,ENSG00000178473
chr10	5294486	5294608	10:5294486-5294608	ENSG00000198610,ENSG00000224034,ENSG00000215267,ENSG00000223987,ENSG00000280450,ENSG00000178473
chr10	5297490	5297729	10:5297490-5297729	ENSG00000225418,ENSG00000264006,ENSG00000198610,ENSG00000228291,ENSG00000287848,ENSG00000224034,ENSG00000215267,ENSG00000223987,ENSG00000280450,ENSG00000178473
chr10	5384303	5384403	10:5384303-5384403	ENSG00000280450,ENSG00000178473,ENSG00000178462
chr10	5412492	5412604	10:5412492-5412604	ENSG00000178462,ENSG00000173848
chr10	5412664	5412814	10:5412664-5412814	ENSG00000178473,ENSG00000178462,ENSG00000173848
chr10	5413505	5413605	10:5413505-5413605	ENSG00000178473,ENSG00000178462,ENSG00000173848
chr10	5446506	5446848	10:5446506-5446848	ENSG00000173848,ENSG00000178372,ENSG00000228685,ENSG00000240577
chr10	5447544	5447803	10:5447544-5447803	ENSG00000173848
chr10	5460440	5460701	10:5460440-5460701	ENSG00000173848,ENSG00000178372
chr10	5468603	5468703	10:5468603-5468703	ENSG00000178372
chr10	5525867	5525967	10:5525867-5525967	ENSG00000178372,ENSG00000205488,ENSG00000178363,ENSG00000256462
chr10	5535319	5535425	10:5535319-5535425	ENSG00000178372,ENSG00000205488,ENSG00000178363,ENSG00000256462
chr10	5540878	5541009	10:5540878-5541009	ENSG00000178372,ENSG00000205488,ENSG00000178363,ENSG00000256462
chr10	5548349	5548476	10:5548349-5548476	ENSG00000178372,ENSG00000287566
chr10	5548972	5549137	10:5548972-5549137	ENSG00000178372,ENSG00000205488,ENSG00000178363,ENSG00000256462,ENSG00000287566
chr10	5549709	5549809	10:5549709-5549809	ENSG00000178372,ENSG00000287566
chr10	5550065	5550251	10:5550065-5550251	ENSG00000178372,ENSG00000287566
chr10	5551296	5551396	10:5551296-5551396	ENSG00000178372,ENSG00000287566
chr10	5557909	5558030	10:5557909-5558030	ENSG00000178372,ENSG00000287566,ENSG00000287235
chr10	5561085	5561195	10:5561085-5561195	ENSG00000178372,ENSG00000287566,ENSG00000287235
chr10	5564104	5564208	10:5564104-5564208	ENSG00000178372,ENSG00000287566,ENSG00000287235
chr10	5605123	5605223	10:5605123-5605223	ENSG00000242147
chr10	5606141	5606256	10:5606141-5606256	ENSG00000242147
chr10	5613241	5617130	10:5613241-5617130	ENSG00000242147,ENSG00000228685,ENSG00000240577
chr10	5623071	5623171	10:5623071-5623171	ENSG00000242147,ENSG00000228685,ENSG00000240577
chr10	5623204	5623404	10:5623204-5623404	ENSG00000242147,ENSG00000228685,ENSG00000240577
chr10	5645625	5645873	10:5645625-5645873	ENSG00000240577,ENSG00000196372
chr10	5659783	5659883	10:5659783-5659883	ENSG00000240577,ENSG00000196372
chr10	5666473	5666718	10:5666473-5666718	ENSG00000240577,ENSG00000196372
chr10	5666952	5667123	10:5666952-5667123	ENSG00000240577,ENSG00000196372
chr10	5684283	5684383	10:5684283-5684383	ENSG00000108021
chr10	5684454	5685097	10:5684454-5685097	ENSG00000240577,ENSG00000196372,ENSG00000108021
chr10	5685133	5685233	10:5685133-5685233	ENSG00000108021,ENSG00000226647
chr10	5685270	5685487	10:5685270-5685487	ENSG00000108021,ENSG00000226647
chr10	5685535	5685635	10:5685535-5685635	ENSG00000108021
chr10	5692863	5693047	10:5692863-5693047	ENSG00000108021,ENSG00000226647
chr10	5727144	5727245	10:5727144-5727245	ENSG00000108021,ENSG00000226647
chr10	5728462	5729261	10:5728462-5729261	ENSG00000108021,ENSG00000226647
chr10	5746560	5746660	10:5746560-5746660	ENSG00000226647
chr10	5775648	5775871	10:5775648-5775871	ENSG00000270427
chr10	5794049	5794153	10:5794049-5794153	ENSG00000057608,ENSG00000270427
chr10	5806368	5806468	10:5806368-5806468	ENSG00000057608,ENSG00000272764
chr10	5812920	5814054	10:5812920-5814054	ENSG00000057608,ENSG00000270427,ENSG00000272764
chr10	5840938	5841870	10:5840938-5841870	ENSG00000057608
chr10	5852562	5852668	10:5852562-5852668	ENSG00000240180
chr10	5858176	5858353	10:5858176-5858353	ENSG00000240180
chr10	5887958	5888068	10:5887958-5888068	ENSG00000134461,ENSG00000134452
chr10	5888537	5888637	10:5888537-5888637	ENSG00000134461,ENSG00000134452
chr10	5888926	5889072	10:5888926-5889072	ENSG00000134461,ENSG00000134452
chr10	5889130	5889314	10:5889130-5889314	ENSG00000134461,ENSG00000134452
chr10	5889564	5889670	10:5889564-5889670	ENSG00000134461,ENSG00000134452
chr10	5889706	5890595	10:5889706-5890595	ENSG00000134461,ENSG00000134452
chr10	5890646	5890781	10:5890646-5890781	ENSG00000134461,ENSG00000134452
chr10	5910356	5910470	10:5910356-5910470	ENSG00000134452
chr10	5912202	5912302	10:5912202-5912302	ENSG00000134452
chr10	5913841	5917696	10:5913841-5917696	ENSG00000134452
chr10	5937445	5937593	10:5937445-5937593	ENSG00000134452
chr10	5938312	5938412	10:5938312-5938412	ENSG00000134452
chr10	5943539	5943639	10:5943539-5943639	ENSG00000134452,ENSG00000232807
chr10	5945553	5945746	10:5945553-5945746	ENSG00000232807
chr10	5945804	5946022	10:5945804-5946022	ENSG00000232807
chr10	5946507	5946645	10:5946507-5946645	ENSG00000232807
chr10	5962877	5962977	10:5962877-5962977	ENSG00000134470
chr10	5971329	5971457	10:5971329-5971457	ENSG00000134470
chr10	5976915	5977015	10:5976915-5977015	ENSG00000134470
chr10	5977165	5977337	10:5977165-5977337	ENSG00000134470
chr10	5977406	5978037	10:5977406-5978037	ENSG00000134470
chr10	5978853	5978996	10:5978853-5978996	ENSG00000134470
chr10	5982068	5982176	10:5982068-5982176	ENSG00000134470
chr10	6016240	6016340	10:6016240-6016340	ENSG00000134460,ENSG00000251922,ENSG00000229664
chr10	6035850	6035976	10:6035850-6035976	ENSG00000251922,ENSG00000229664
chr10	6038015	6038181	10:6038015-6038181	ENSG00000251922,ENSG00000229664
chr10	6038250	6038350	10:6038250-6038350	ENSG00000229664
chr10	6039035	6039135	10:6039035-6039135	ENSG00000251922,ENSG00000229664
chr10	6045015	6045115	10:6045015-6045115	ENSG00000229664
chr10	6045961	6046061	10:6045961-6046061	ENSG00000229664
chr10	6048708	6048824	10:6048708-6048824	ENSG00000229664
chr10	6050024	6050124	10:6050024-6050124	-
chr10	6050816	6051312	10:6050816-6051312	ENSG00000134460,ENSG00000251922,ENSG00000229664
chr10	6052752	6053065	10:6052752-6053065	ENSG00000134460,ENSG00000251922,ENSG00000229664
chr10	6054164	6054291	10:6054164-6054291	-
chr10	6055277	6055377	10:6055277-6055377	ENSG00000134460
chr10	6060581	6060694	10:6060581-6060694	ENSG00000134460
chr10	6062649	6062784	10:6062649-6062784	ENSG00000134460
chr10	6063073	6063178	10:6063073-6063178	ENSG00000134460
chr10	6063346	6063498	10:6063346-6063498	ENSG00000134460
chr10	6065919	6066129	10:6065919-6066129	ENSG00000134460,ENSG00000214015
chr10	6066185	6066316	10:6066185-6066316	ENSG00000134460,ENSG00000214015
chr10	6069183	6069283	10:6069183-6069283	ENSG00000134460,ENSG00000214015
chr10	6074504	6074604	10:6074504-6074604	ENSG00000214015
chr10	6081831	6081931	10:6081831-6081931	ENSG00000134453
chr10	6084827	6086219	10:6084827-6086219	ENSG00000134453
chr10	6086424	6086603	10:6086424-6086603	ENSG00000134453
chr10	6088637	6089422	10:6088637-6089422	ENSG00000251922,ENSG00000134453
chr10	6089479	6089579	10:6089479-6089579	ENSG00000134453
chr10	6110254	6111246	10:6110254-6111246	ENSG00000134453
chr10	6120826	6120926	10:6120826-6120926	-
chr10	6124902	6125044	10:6124902-6125044	ENSG00000134453
chr10	6132059	6132176	10:6132059-6132176	-
chr10	6134456	6134657	10:6134456-6134657	-
chr10	6140644	6140753	10:6140644-6140753	ENSG00000201581
chr10	6141474	6141606	10:6141474-6141606	ENSG00000201581
chr10	6141901	6142074	10:6141901-6142074	ENSG00000201581
chr10	6144258	6144358	10:6144258-6144358	ENSG00000201581
chr10	6144678	6144957	10:6144678-6144957	ENSG00000170525,ENSG00000201581
chr10	6144991	6145182	10:6144991-6145182	ENSG00000283634,ENSG00000201581,ENSG00000263628
chr10	6145917	6146017	10:6145917-6146017	ENSG00000283634,ENSG00000201581,ENSG00000263628
chr10	6146862	6146962	10:6146862-6146962	ENSG00000283634,ENSG00000201581,ENSG00000263628
chr10	6148939	6149208	10:6148939-6149208	ENSG00000283634,ENSG00000201581,ENSG00000263628
chr10	6150613	6150713	10:6150613-6150713	ENSG00000283634,ENSG00000201581,ENSG00000263628
chr10	6151153	6151253	10:6151153-6151253	ENSG00000283634,ENSG00000201581,ENSG00000263628
chr10	6151383	6151483	10:6151383-6151483	ENSG00000283634,ENSG00000201581,ENSG00000263628
chr10	6151733	6151949	10:6151733-6151949	ENSG00000283634,ENSG00000201581,ENSG00000263628
chr10	6155686	6155786	10:6155686-6155786	ENSG00000283634,ENSG00000263628
chr10	6157843	6157943	10:6157843-6157943	ENSG00000283634,ENSG00000263628
chr10	6163387	6164132	10:6163387-6164132	ENSG00000283634,ENSG00000170525,ENSG00000263628
chr10	6168708	6168821	10:6168708-6168821	-
chr10	6174502	6174602	10:6174502-6174602	-
chr10	6178089	6178189	10:6178089-6178189	-
chr10	6178767	6178867	10:6178767-6178867	-
chr10	6181647	6181847	10:6181647-6181847	-
chr10	6189271	6189373	10:6189271-6189373	-
chr10	6192464	6192636	10:6192464-6192636	-
chr10	6200993	6201239	10:6200993-6201239	ENSG00000213994,ENSG00000170525
chr10	6201555	6201824	10:6201555-6201824	ENSG00000213994,ENSG00000170525
chr10	6201874	6201975	10:6201874-6201975	ENSG00000213994,ENSG00000170525
chr10	6202409	6202663	10:6202409-6202663	ENSG00000213994,ENSG00000170525
chr10	6202696	6203084	10:6202696-6203084	ENSG00000213994,ENSG00000170525
chr10	6203232	6203332	10:6203232-6203332	ENSG00000213994,ENSG00000170525
chr10	6203422	6203750	10:6203422-6203750	ENSG00000213994,ENSG00000170525
chr10	6203927	6204143	10:6203927-6204143	ENSG00000213994,ENSG00000170525
chr10	6204286	6204386	10:6204286-6204386	ENSG00000213994,ENSG00000170525
chr10	6204538	6204770	10:6204538-6204770	ENSG00000213994,ENSG00000170525
chr10	6204925	6205090	10:6204925-6205090	ENSG00000213994,ENSG00000170525
chr10	6219241	6219437	10:6219241-6219437	ENSG00000170525
chr10	6225032	6225184	10:6225032-6225184	ENSG00000170525
chr10	6225848	6225948	10:6225848-6225948	ENSG00000170525
chr10	6228246	6228346	10:6228246-6228346	ENSG00000170525
chr10	6239294	6239580	10:6239294-6239580	ENSG00000238366
chr10	6240885	6240985	10:6240885-6240985	ENSG00000238366
chr10	6244399	6244503	10:6244399-6244503	ENSG00000238366
chr10	6244557	6244657	10:6244557-6244657	ENSG00000238366
chr10	6245557	6245679	10:6245557-6245679	ENSG00000238366
chr10	6263789	6263889	10:6263789-6263889	-
chr10	6267326	6267551	10:6267326-6267551	ENSG00000215244
chr10	6270262	6270880	10:6270262-6270880	ENSG00000215244
chr10	6271746	6271846	10:6271746-6271846	ENSG00000215244
chr10	6271925	6272079	10:6271925-6272079	ENSG00000215244
chr10	6272634	6272779	10:6272634-6272779	ENSG00000215244
chr10	6273767	6273867	10:6273767-6273867	ENSG00000215244
chr10	6274614	6274847	10:6274614-6274847	ENSG00000215244
chr10	6275152	6275677	10:6275152-6275677	ENSG00000226705,ENSG00000215244
chr10	6275766	6275866	10:6275766-6275866	ENSG00000215244
chr10	6283213	6283313	10:6283213-6283313	ENSG00000215244
chr10	6291538	6291644	10:6291538-6291644	ENSG00000226705
chr10	6291702	6291999	10:6291702-6291999	ENSG00000226705
chr10	6292475	6292575	10:6292475-6292575	ENSG00000226705
chr10	6295601	6295701	10:6295601-6295701	ENSG00000226705
chr10	6295941	6296067	10:6295941-6296067	ENSG00000226705
chr10	6300131	6300358	10:6300131-6300358	-
chr10	6300406	6300571	10:6300406-6300571	-
chr10	6306005	6306116	10:6306005-6306116	ENSG00000215244
chr10	6329262	6329368	10:6329262-6329368	ENSG00000215244
chr10	6333968	6334068	10:6333968-6334068	ENSG00000215244
chr10	6346776	6346876	10:6346776-6346876	ENSG00000212743
chr10	6347431	6347563	10:6347431-6347563	ENSG00000212743
chr10	6347993	6348123	10:6347993-6348123	ENSG00000212743
chr10	6348175	6348421	10:6348175-6348421	ENSG00000212743
chr10	6348478	6348647	10:6348478-6348647	ENSG00000212743
chr10	6349463	6349563	10:6349463-6349563	ENSG00000212743
chr10	6350165	6350331	10:6350165-6350331	ENSG00000212743
chr10	6355572	6355708	10:6355572-6355708	ENSG00000212743
chr10	6401030	6401173	10:6401030-6401173	-
chr10	6401877	6402051	10:6401877-6402051	ENSG00000213994,ENSG00000134453
chr10	6410383	6410544	10:6410383-6410544	ENSG00000285743
chr10	6426278	6426473	10:6426278-6426473	-
chr10	6432584	6432684	10:6432584-6432684	-
chr10	6444908	6445066	10:6444908-6445066	-
chr10	6447566	6447722	10:6447566-6447722	-
chr10	6471878	6472051	10:6471878-6472051	-
chr10	6473614	6473715	10:6473614-6473715	-
chr10	6474049	6474154	10:6474049-6474154	-
chr10	6480492	6480592	10:6480492-6480592	-
chr10	6483149	6483249	10:6483149-6483249	-
chr10	6483744	6483844	10:6483744-6483844	-
chr10	6487775	6487887	10:6487775-6487887	-
chr10	6492001	6492138	10:6492001-6492138	-
chr10	6492303	6492575	10:6492303-6492575	-
chr10	6494429	6494646	10:6494429-6494646	-
chr10	6494970	6495227	10:6494970-6495227	-
chr10	6499166	6499334	10:6499166-6499334	-
chr10	6529987	6530522	10:6529987-6530522	-
chr10	6531923	6532192	10:6531923-6532192	-
chr10	6538175	6538275	10:6538175-6538275	-
chr10	6542671	6542797	10:6542671-6542797	-
chr10	6542922	6543022	10:6542922-6543022	-
chr10	6543073	6543368	10:6543073-6543368	-
chr10	6543626	6544069	10:6543626-6544069	-
chr10	6544221	6544408	10:6544221-6544408	-
chr10	6545101	6545201	10:6545101-6545201	-
chr10	6558127	6558338	10:6558127-6558338	-
chr10	6558833	6558977	10:6558833-6558977	-
chr10	6560840	6560940	10:6560840-6560940	-
chr10	6563175	6563361	10:6563175-6563361	-
chr10	6563408	6563508	10:6563408-6563508	-
chr10	6567596	6567730	10:6567596-6567730	-
chr10	6572640	6572740	10:6572640-6572740	-
chr10	6576476	6576576	10:6576476-6576576	ENSG00000237943,ENSG00000065675
chr10	6578341	6578467	10:6578341-6578467	ENSG00000237943,ENSG00000065675
chr10	6578614	6578714	10:6578614-6578714	ENSG00000237943,ENSG00000065675
chr10	6579224	6579431	10:6579224-6579431	ENSG00000237943,ENSG00000065675
chr10	6580020	6580270	10:6580020-6580270	ENSG00000237943,ENSG00000065675
chr10	6580309	6580688	10:6580309-6580688	ENSG00000237943,ENSG00000065675
chr10	6580719	6580819	10:6580719-6580819	ENSG00000237943,ENSG00000065675
chr10	6581740	6581897	10:6581740-6581897	ENSG00000237943,ENSG00000065675
chr10	6583066	6583225	10:6583066-6583225	ENSG00000237943,ENSG00000065675
chr10	6583423	6583549	10:6583423-6583549	ENSG00000237943,ENSG00000065675
chr10	6583594	6583696	10:6583594-6583696	ENSG00000237943,ENSG00000065675
chr10	6592113	6592295	10:6592113-6592295	ENSG00000237943,ENSG00000065675
chr10	6593301	6593515	10:6593301-6593515	ENSG00000237943
chr10	6600535	6600635	10:6600535-6600635	ENSG00000237943
chr10	6612760	6612873	10:6612760-6612873	ENSG00000225948,ENSG00000237943
chr10	6616651	6616751	10:6616651-6616751	ENSG00000225948
chr10	6624560	6624671	10:6624560-6624671	ENSG00000225948
chr10	6647984	6648177	10:6647984-6648177	ENSG00000285743
chr10	6665959	6666086	10:6665959-6666086	ENSG00000285743
chr10	6668919	6669051	10:6668919-6669051	ENSG00000285743
chr10	6722032	6722179	10:6722032-6722179	ENSG00000285845,ENSG00000238266,ENSG00000281186,ENSG00000285988,ENSG00000223784
chr10	6722223	6722323	10:6722223-6722323	ENSG00000285845,ENSG00000238266,ENSG00000281186,ENSG00000285988,ENSG00000223784,ENSG00000285743
chr10	6747121	6747221	10:6747121-6747221	ENSG00000285845,ENSG00000238266,ENSG00000281186,ENSG00000285988,ENSG00000223784
chr10	6756162	6756317	10:6756162-6756317	ENSG00000285845,ENSG00000238266,ENSG00000281186,ENSG00000285988,ENSG00000223784
chr10	6917316	6917416	10:6917316-6917416	ENSG00000287277
chr10	6918404	6918504	10:6918404-6918504	-
chr10	6927392	6927492	10:6927392-6927492	ENSG00000287277
chr10	6927613	6928632	10:6927613-6928632	ENSG00000287277
chr10	6928773	6928972	10:6928773-6928972	ENSG00000287277
chr10	6931674	6931842	10:6931674-6931842	ENSG00000287277
chr10	6950853	6950953	10:6950853-6950953	-
chr10	6955991	6956091	10:6955991-6956091	-
chr10	6958949	6959059	10:6958949-6959059	-
chr10	6960727	6960827	10:6960727-6960827	-
chr10	6974072	6974198	10:6974072-6974198	-
chr10	6982658	6982758	10:6982658-6982758	ENSG00000287277
chr10	6987860	6987960	10:6987860-6987960	ENSG00000287277
chr10	6989672	6989783	10:6989672-6989783	ENSG00000287277
chr10	6990951	6991151	10:6990951-6991151	ENSG00000287277
chr10	6995283	6995383	10:6995283-6995383	-
chr10	7030199	7030518	10:7030199-7030518	ENSG00000223581
chr10	7032596	7032696	10:7032596-7032696	-
chr10	7036556	7036701	10:7036556-7036701	ENSG00000223581
chr10	7040855	7041008	10:7040855-7041008	ENSG00000223581
chr10	7041432	7041553	10:7041432-7041553	ENSG00000223581
chr10	7042468	7042580	10:7042468-7042580	ENSG00000223581
chr10	7042696	7042796	10:7042696-7042796	ENSG00000223581
chr10	7045022	7045122	10:7045022-7045122	ENSG00000223581
chr10	7046315	7046557	10:7046315-7046557	ENSG00000223581
chr10	7046980	7047170	10:7046980-7047170	ENSG00000223581
chr10	7064102	7064251	10:7064102-7064251	ENSG00000223581
chr10	7064416	7064607	10:7064416-7064607	ENSG00000223581
chr10	7119770	7119925	10:7119770-7119925	ENSG00000223581,ENSG00000287277
chr10	7137166	7137273	10:7137166-7137273	ENSG00000270811,ENSG00000223581
chr10	7161550	7161650	10:7161550-7161650	ENSG00000270811
chr10	7168133	7168283	10:7168133-7168283	ENSG00000270811
chr10	7179912	7180017	10:7179912-7180017	ENSG00000270811
chr10	7185365	7185508	10:7185365-7185508	ENSG00000270811
chr10	7185748	7185848	10:7185748-7185848	ENSG00000270811
chr10	7210101	7210201	10:7210101-7210201	-
chr10	7210297	7210397	10:7210297-7210397	-
chr10	7215698	7215881	10:7215698-7215881	-
chr10	7219940	7220398	10:7219940-7220398	-
chr10	7237897	7237997	10:7237897-7237997	-
chr10	7239107	7239207	10:7239107-7239207	-
chr10	7249151	7249251	10:7249151-7249251	-
chr10	7251442	7251556	10:7251442-7251556	-
chr10	7251767	7251923	10:7251767-7251923	-
chr10	7252225	7252325	10:7252225-7252325	-
chr10	7259028	7259261	10:7259028-7259261	-
chr10	7260249	7260368	10:7260249-7260368	-
chr10	7261056	7261245	10:7261056-7261245	-
chr10	7263118	7263287	10:7263118-7263287	-
chr10	7266058	7266158	10:7266058-7266158	-
chr10	7266621	7266741	10:7266621-7266741	-
chr10	7269595	7269759	10:7269595-7269759	-
chr10	7269918	7270018	10:7269918-7270018	-
chr10	7270254	7270378	10:7270254-7270378	-
chr10	7272735	7272844	10:7272735-7272844	-
chr10	7277344	7277449	10:7277344-7277449	ENSG00000235141
chr10	7278198	7278404	10:7278198-7278404	-
chr10	7292662	7292762	10:7292662-7292762	ENSG00000235141
chr10	7340624	7340724	10:7340624-7340724	-
chr10	7345889	7346036	10:7345889-7346036	-
chr10	7351670	7351770	10:7351670-7351770	-
chr10	7381409	7381509	10:7381409-7381509	-
chr10	7388584	7388748	10:7388584-7388748	-
chr10	7397188	7397288	10:7397188-7397288	-
chr10	7405135	7405319	10:7405135-7405319	ENSG00000278982,ENSG00000198879
chr10	7408672	7408798	10:7408672-7408798	ENSG00000278982,ENSG00000198879
chr10	7408886	7409121	10:7408886-7409121	ENSG00000278982,ENSG00000198879
chr10	7409215	7409446	10:7409215-7409446	ENSG00000278982,ENSG00000198879
chr10	7409643	7409743	10:7409643-7409743	ENSG00000278982,ENSG00000198879
chr10	7410768	7410981	10:7410768-7410981	ENSG00000278982,ENSG00000198879
chr10	7411042	7411153	10:7411042-7411153	ENSG00000278982,ENSG00000198879
chr10	7413070	7413170	10:7413070-7413170	ENSG00000278982,ENSG00000198879
chr10	7417836	7417986	10:7417836-7417986	ENSG00000278982,ENSG00000198879
chr10	7434872	7434972	10:7434872-7434972	-
chr10	7453615	7453715	10:7453615-7453715	-
chr10	7464800	7464961	10:7464800-7464961	ENSG00000232591
chr10	7467328	7467482	10:7467328-7467482	ENSG00000232591
chr10	7474741	7476916	10:7474741-7476916	ENSG00000232591
chr10	7480327	7480427	10:7480327-7480427	ENSG00000207453,ENSG00000232591
chr10	7480865	7480965	10:7480865-7480965	ENSG00000207453,ENSG00000232591
chr10	7483396	7483496	10:7483396-7483496	ENSG00000207453,ENSG00000232591
chr10	7484122	7484250	10:7484122-7484250	ENSG00000207453,ENSG00000232591
chr10	7484369	7484698	10:7484369-7484698	ENSG00000207453,ENSG00000232591
chr10	7489059	7489178	10:7489059-7489178	ENSG00000207453,ENSG00000232591
chr10	7492048	7492189	10:7492048-7492189	ENSG00000207453
chr10	7495485	7495617	10:7495485-7495617	-
chr10	7512187	7512295	10:7512187-7512295	-
chr10	7519272	7519372	10:7519272-7519372	-
chr10	7519676	7519776	10:7519676-7519776	-
chr10	7522418	7522573	10:7522418-7522573	ENSG00000230121
chr10	7533891	7534001	10:7533891-7534001	ENSG00000230121
chr10	7561909	7562009	10:7561909-7562009	ENSG00000123243
chr10	7583705	7583869	10:7583705-7583869	ENSG00000123243
chr10	7623000	7623177	10:7623000-7623177	ENSG00000123243
chr10	7666529	7666638	10:7666529-7666638	ENSG00000123243
chr10	7687278	7687432	10:7687278-7687432	ENSG00000151655
chr10	7705648	7705748	10:7705648-7705748	ENSG00000151655
chr10	7715296	7715396	10:7715296-7715396	ENSG00000151655
chr10	7738380	7738480	10:7738380-7738480	ENSG00000151655
chr10	7753366	7753466	10:7753366-7753466	ENSG00000151657
chr10	7769711	7769811	10:7769711-7769811	ENSG00000151657
chr10	7778528	7778628	10:7778528-7778628	ENSG00000165629,ENSG00000151657
chr10	7787756	7788474	10:7787756-7788474	ENSG00000165629,ENSG00000151657
chr10	7793200	7793385	10:7793200-7793385	ENSG00000165629,ENSG00000151657
chr10	7814624	7814726	10:7814624-7814726	ENSG00000165632,ENSG00000165629
chr10	7818297	7818543	10:7818297-7818543	ENSG00000233990,ENSG00000165632,ENSG00000165629,ENSG00000151657
chr10	7818644	7818744	10:7818644-7818744	ENSG00000165632
chr10	7827942	7828110	10:7827942-7828110	ENSG00000233990
chr10	7872225	7872355	10:7872225-7872355	-
chr10	7903207	7903307	10:7903207-7903307	-
chr10	7915560	7915674	10:7915560-7915674	-
chr10	7934064	7934164	10:7934064-7934164	-
chr10	7947204	7947304	10:7947204-7947304	-
chr10	7965433	7965583	10:7965433-7965583	-
chr10	7988559	7988659	10:7988559-7988659	-
chr10	7990733	7990833	10:7990733-7990833	-
chr10	8041569	8041701	10:8041569-8041701	ENSG00000107485
chr10	8044617	8044726	10:8044617-8044726	ENSG00000107485
chr10	8049550	8049650	10:8049550-8049650	ENSG00000232638,ENSG00000197308,ENSG00000107485
chr10	8049926	8050026	10:8049926-8050026	ENSG00000232638,ENSG00000197308,ENSG00000107485
chr10	8050860	8050960	10:8050860-8050960	ENSG00000232638,ENSG00000197308,ENSG00000107485
chr10	8053181	8053909	10:8053181-8053909	ENSG00000232638,ENSG00000197308,ENSG00000107485
chr10	8054212	8054423	10:8054212-8054423	ENSG00000232638,ENSG00000197308,ENSG00000107485
chr10	8054549	8054803	10:8054549-8054803	ENSG00000232638,ENSG00000197308,ENSG00000107485
chr10	8055051	8055151	10:8055051-8055151	ENSG00000232638,ENSG00000197308,ENSG00000107485
chr10	8055184	8055434	10:8055184-8055434	ENSG00000232638,ENSG00000197308,ENSG00000107485
chr10	8055499	8055652	10:8055499-8055652	ENSG00000232638,ENSG00000197308,ENSG00000107485
chr10	8055787	8055926	10:8055787-8055926	ENSG00000232638,ENSG00000197308,ENSG00000107485
chr10	8057057	8057336	10:8057057-8057336	ENSG00000232638,ENSG00000197308,ENSG00000107485
chr10	8058550	8058661	10:8058550-8058661	ENSG00000232638,ENSG00000197308,ENSG00000107485
chr10	8059604	8059704	10:8059604-8059704	ENSG00000232638,ENSG00000197308,ENSG00000107485
chr10	8060015	8060404	10:8060015-8060404	ENSG00000232638,ENSG00000197308,ENSG00000107485
chr10	8061418	8061587	10:8061418-8061587	ENSG00000232638,ENSG00000197308,ENSG00000107485
chr10	8061756	8061881	10:8061756-8061881	ENSG00000232638,ENSG00000197308,ENSG00000107485
chr10	8065889	8065989	10:8065889-8065989	-
chr10	8066352	8066930	10:8066352-8066930	-
chr10	8074248	8074348	10:8074248-8074348	-
chr10	8133630	8133757	10:8133630-8133757	ENSG00000225053
chr10	8134186	8134323	10:8134186-8134323	ENSG00000225053
chr10	8136856	8137009	10:8136856-8137009	ENSG00000225053
chr10	8147851	8147980	10:8147851-8147980	ENSG00000225053
chr10	8235361	8235528	10:8235361-8235528	-
chr10	8239104	8239255	10:8239104-8239255	ENSG00000232170,ENSG00000225053
chr10	8245067	8245423	10:8245067-8245423	ENSG00000232170
chr10	8258238	8258346	10:8258238-8258346	ENSG00000232170
chr10	8295685	8295785	10:8295685-8295785	ENSG00000226861
chr10	8326190	8326290	10:8326190-8326290	-
chr10	8326417	8326517	10:8326417-8326517	-
chr10	8331380	8331503	10:8331380-8331503	-
chr10	8332116	8332841	10:8332116-8332841	ENSG00000213771,ENSG00000226861
chr10	8357331	8357440	10:8357331-8357440	-
chr10	8369020	8369173	10:8369020-8369173	-
chr10	8375733	8375833	10:8375733-8375833	-
chr10	8379221	8379339	10:8379221-8379339	-
chr10	8383433	8383535	10:8383433-8383535	-
chr10	8391808	8391908	10:8391808-8391908	-
chr10	8395475	8395636	10:8395475-8395636	ENSG00000226990
chr10	8402584	8402731	10:8402584-8402731	ENSG00000226990
chr10	8402916	8403224	10:8402916-8403224	ENSG00000226990
chr10	8404612	8404721	10:8404612-8404721	ENSG00000226990
chr10	8404789	8405073	10:8404789-8405073	ENSG00000226990
chr10	8405539	8405639	10:8405539-8405639	ENSG00000226990
chr10	8405868	8405968	10:8405868-8405968	ENSG00000226990
chr10	8407128	8407232	10:8407128-8407232	ENSG00000226990
chr10	8412750	8412850	10:8412750-8412850	-
chr10	8416383	8416537	10:8416383-8416537	-
chr10	8416589	8416789	10:8416589-8416789	-
chr10	8416902	8417002	10:8416902-8417002	-
chr10	8422892	8423006	10:8422892-8423006	-
chr10	8444698	8444853	10:8444698-8444853	-
chr10	8449356	8449531	10:8449356-8449531	-
chr10	8454855	8454955	10:8454855-8454955	ENSG00000213771,ENSG00000271251
chr10	8470091	8470208	10:8470091-8470208	ENSG00000213771,ENSG00000271251
chr10	8543756	8543856	10:8543756-8543856	ENSG00000213771
chr10	8555351	8555528	10:8555351-8555528	ENSG00000213771
chr10	8563527	8563675	10:8563527-8563675	ENSG00000213771
chr10	8564603	8564773	10:8564603-8564773	ENSG00000213771
chr10	8574696	8574826	10:8574696-8574826	ENSG00000213771
chr10	8620150	8620316	10:8620150-8620316	ENSG00000236420
chr10	8642787	8642970	10:8642787-8642970	ENSG00000212505
chr10	8643086	8643238	10:8643086-8643238	ENSG00000212505
chr10	8656628	8656810	10:8656628-8656810	ENSG00000212505
chr10	8678324	8678424	10:8678324-8678424	ENSG00000270234,ENSG00000212505
chr10	8712294	8712394	10:8712294-8712394	ENSG00000270234
chr10	8757392	8757492	10:8757392-8757492	ENSG00000270234
chr10	8760670	8760785	10:8760670-8760785	ENSG00000270234
chr10	8784200	8784300	10:8784200-8784300	ENSG00000270234
chr10	8822907	8823007	10:8822907-8823007	-
chr10	8889299	8889422	10:8889299-8889422	ENSG00000234752
chr10	8900713	8900813	10:8900713-8900813	ENSG00000234752
chr10	8907142	8907324	10:8907142-8907324	ENSG00000234752
chr10	8913467	8913567	10:8913467-8913567	ENSG00000223808,ENSG00000234752
chr10	8913681	8914102	10:8913681-8914102	ENSG00000223808,ENSG00000234752
chr10	8932811	8932911	10:8932811-8932911	ENSG00000223808
chr10	8940009	8940175	10:8940009-8940175	ENSG00000223808
chr10	8951114	8951369	10:8951114-8951369	ENSG00000223808
chr10	8987183	8987283	10:8987183-8987283	ENSG00000223808
chr10	8987958	8988058	10:8987958-8988058	ENSG00000223808
chr10	9025433	9025533	10:9025433-9025533	ENSG00000223808
chr10	9038819	9038981	10:9038819-9038981	ENSG00000223808
chr10	9055838	9055938	10:9055838-9055938	ENSG00000223808
chr10	9093865	9093965	10:9093865-9093965	-
chr10	9101458	9101558	10:9101458-9101558	-
chr10	9134770	9134870	10:9134770-9134870	-
chr10	9141002	9141102	10:9141002-9141102	-
chr10	9149494	9149594	10:9149494-9149594	-
chr10	9188423	9188534	10:9188423-9188534	-
chr10	9191072	9191172	10:9191072-9191172	-
chr10	9205834	9205947	10:9205834-9205947	-
chr10	9213078	9213178	10:9213078-9213178	-
chr10	9215597	9215697	10:9215597-9215697	-
chr10	9228288	9228388	10:9228288-9228388	ENSG00000230014
chr10	9229792	9229892	10:9229792-9229892	ENSG00000230014
chr10	9234216	9234351	10:9234216-9234351	ENSG00000230014
chr10	9254326	9254430	10:9254326-9254430	ENSG00000230014
chr10	9313218	9313318	10:9313218-9313318	ENSG00000287120,ENSG00000230014
chr10	9331419	9331519	10:9331419-9331519	-
chr10	9331667	9331767	10:9331667-9331767	-
chr10	9350298	9350445	10:9350298-9350445	-
chr10	9368181	9368281	10:9368181-9368281	-
chr10	9381626	9381726	10:9381626-9381726	-
chr10	9403566	9403666	10:9403566-9403666	-
chr10	9415405	9415567	10:9415405-9415567	-
chr10	9449302	9449463	10:9449302-9449463	-
chr10	9464442	9464629	10:9464442-9464629	-
chr10	9475647	9475747	10:9475647-9475747	-
chr10	9482269	9482369	10:9482269-9482369	-
chr10	9517382	9517482	10:9517382-9517482	-
chr10	9517839	9517955	10:9517839-9517955	-
chr10	9520761	9520861	10:9520761-9520861	-
chr10	9536738	9536838	10:9536738-9536838	-
chr10	9557395	9557567	10:9557395-9557567	-
chr10	9562862	9563005	10:9562862-9563005	-
chr10	9563499	9563624	10:9563499-9563624	-
chr10	9566703	9566803	10:9566703-9566803	-
chr10	9580594	9580694	10:9580594-9580694	-
chr10	9603242	9603385	10:9603242-9603385	-
chr10	9619992	9620745	10:9619992-9620745	-
chr10	9652793	9652893	10:9652793-9652893	-
chr10	9653897	9653997	10:9653897-9653997	-
chr10	9658539	9658639	10:9658539-9658639	-
chr10	9660684	9660811	10:9660684-9660811	-
chr10	9668115	9668839	10:9668115-9668839	-
chr10	9705602	9705726	10:9705602-9705726	ENSG00000235838
chr10	9722963	9723112	10:9722963-9723112	ENSG00000235838
chr10	9754912	9755012	10:9754912-9755012	ENSG00000228636
chr10	9772711	9772845	10:9772711-9772845	ENSG00000228636
chr10	9778883	9779109	10:9778883-9779109	-
chr10	9816876	9817028	10:9816876-9817028	-
chr10	9820147	9820247	10:9820147-9820247	-
chr10	9838358	9838458	10:9838358-9838458	-
chr10	9848988	9849124	10:9848988-9849124	-
chr10	9901358	9901458	10:9901358-9901458	-
chr10	9905253	9905353	10:9905253-9905353	-
chr10	9908491	9908591	10:9908491-9908591	-
chr10	9909295	9909395	10:9909295-9909395	-
chr10	9911156	9911272	10:9911156-9911272	-
chr10	9932715	9932823	10:9932715-9932823	-
chr10	9936197	9936297	10:9936197-9936297	-
chr10	9999824	9999924	10:9999824-9999924	-
chr10	10006129	10006229	10:10006129-10006229	ENSG00000224788
chr10	10027140	10027242	10:10027140-10027242	ENSG00000224788
chr10	10035969	10036069	10:10035969-10036069	ENSG00000224788
chr10	10080699	10080831	10:10080699-10080831	ENSG00000224788
chr10	10092802	10092959	10:10092802-10092959	ENSG00000224788
chr10	10097176	10097380	10:10097176-10097380	ENSG00000224788
chr10	10113031	10113131	10:10113031-10113131	ENSG00000224788
chr10	10113251	10113351	10:10113251-10113351	ENSG00000224788
chr10	10113759	10113859	10:10113759-10113859	ENSG00000224788
chr10	10138638	10138738	10:10138638-10138738	-
chr10	10153047	10153147	10:10153047-10153147	-
chr10	10173007	10173125	10:10173007-10173125	ENSG00000229919
chr10	10208051	10208151	10:10208051-10208151	ENSG00000200849
chr10	10220397	10220497	10:10220397-10220497	ENSG00000200849
chr10	10222901	10223073	10:10222901-10223073	ENSG00000200849
chr10	10261571	10261714	10:10261571-10261714	ENSG00000286439,ENSG00000272436,ENSG00000200849
chr10	10282482	10282591	10:10282482-10282591	ENSG00000286439
chr10	10286479	10286579	10:10286479-10286579	ENSG00000286439
chr10	10305949	10306049	10:10305949-10306049	ENSG00000286439
chr10	10320868	10321002	10:10320868-10321002	ENSG00000286439
chr10	10363048	10363259	10:10363048-10363259	ENSG00000279575,ENSG00000234306,ENSG00000286439
chr10	10367161	10367359	10:10367161-10367359	ENSG00000279575,ENSG00000234306,ENSG00000286439
chr10	10381404	10381508	10:10381404-10381508	ENSG00000287309,ENSG00000279575,ENSG00000286439
chr10	10401691	10401791	10:10401691-10401791	ENSG00000287309,ENSG00000279575
chr10	10418585	10418715	10:10418585-10418715	ENSG00000287309,ENSG00000279575
chr10	10421566	10422358	10:10421566-10422358	ENSG00000279575
chr10	10431232	10431332	10:10431232-10431332	ENSG00000279575
chr10	10458320	10458420	10:10458320-10458420	ENSG00000270111
chr10	10460803	10460903	10:10460803-10460903	ENSG00000270111
chr10	10470400	10470530	10:10470400-10470530	ENSG00000270111
chr10	10479457	10479661	10:10479457-10479661	ENSG00000270111
chr10	10530651	10530788	10:10530651-10530788	-
chr10	10541795	10541895	10:10541795-10541895	-
chr10	10560201	10560301	10:10560201-10560301	-
chr10	10589730	10589857	10:10589730-10589857	-
chr10	10619035	10619135	10:10619035-10619135	-
chr10	10629183	10629316	10:10629183-10629316	-
chr10	10641220	10641334	10:10641220-10641334	-
chr10	10642870	10642970	10:10642870-10642970	-
chr10	10645939	10646039	10:10645939-10646039	-
chr10	10650286	10650445	10:10650286-10650445	-
chr10	10662308	10662417	10:10662308-10662417	-
chr10	10663136	10663236	10:10663136-10663236	-
chr10	10734844	10735029	10:10734844-10735029	-
chr10	10757914	10758158	10:10757914-10758158	ENSG00000225383,ENSG00000228997
chr10	10766515	10766625	10:10766515-10766625	ENSG00000225383,ENSG00000228997
chr10	10798798	10798898	10:10798798-10798898	ENSG00000225383
chr10	10825143	10825395	10:10825143-10825395	ENSG00000225383
chr10	10831379	10831479	10:10831379-10831479	ENSG00000225383
chr10	10837364	10837660	10:10837364-10837660	-
chr10	10860170	10860293	10:10860170-10860293	-
chr10	10906454	10906554	10:10906454-10906554	ENSG00000229240
chr10	10913898	10913998	10:10913898-10913998	ENSG00000229240
chr10	10925473	10925573	10:10925473-10925573	ENSG00000231496,ENSG00000229240
chr10	11003305	11003479	10:11003305-11003479	-
chr10	11012859	11012965	10:11012859-11012965	ENSG00000229206,ENSG00000228027,ENSG00000048740
chr10	11016664	11016801	10:11016664-11016801	ENSG00000229206,ENSG00000228027
chr10	11017841	11018158	10:11017841-11018158	ENSG00000229206,ENSG00000228027
chr10	11018597	11018697	10:11018597-11018697	ENSG00000229206,ENSG00000228027
chr10	11045386	11045486	10:11045386-11045486	ENSG00000229206
chr10	11049181	11049281	10:11049181-11049281	ENSG00000229206
chr10	11049949	11050049	10:11049949-11050049	ENSG00000229206
chr10	11050515	11050615	10:11050515-11050615	ENSG00000229206
chr10	11073496	11073596	10:11073496-11073596	-
chr10	11086337	11086491	10:11086337-11086491	ENSG00000237986
chr10	11086653	11086753	10:11086653-11086753	ENSG00000237986
chr10	11087939	11088039	10:11087939-11088039	ENSG00000237986
chr10	11105224	11105324	10:11105224-11105324	ENSG00000237986
chr10	11113312	11113458	10:11113312-11113458	ENSG00000237986
chr10	11124015	11124115	10:11124015-11124115	-
chr10	11140242	11140398	10:11140242-11140398	-
chr10	11141653	11141753	10:11141653-11141753	-
chr10	11142715	11142815	10:11142715-11142815	-
chr10	11143055	11143155	10:11143055-11143155	-
chr10	11144695	11144831	10:11144695-11144831	-
chr10	11145505	11145902	10:11145505-11145902	-
chr10	11146507	11146607	10:11146507-11146607	-
chr10	11146723	11146892	10:11146723-11146892	-
chr10	11147017	11147140	10:11147017-11147140	-
chr10	11147823	11147937	10:11147823-11147937	-
chr10	11148202	11148473	10:11148202-11148473	-
chr10	11148962	11149113	10:11148962-11149113	-
chr10	11149338	11149439	10:11149338-11149439	-
chr10	11149510	11149710	10:11149510-11149710	-
chr10	11149745	11149893	10:11149745-11149893	-
chr10	11150064	11150669	10:11150064-11150669	-
chr10	11151016	11151361	10:11151016-11151361	-
chr10	11152298	11152398	10:11152298-11152398	-
chr10	11159164	11160083	10:11159164-11160083	-
chr10	11162452	11162574	10:11162452-11162574	ENSG00000048740
chr10	11162911	11163536	10:11162911-11163536	ENSG00000048740
chr10	11163585	11163926	10:11163585-11163926	-
chr10	11163991	11164259	10:11163991-11164259	ENSG00000048740
chr10	11164731	11164975	10:11164731-11164975	ENSG00000048740
chr10	11165158	11165261	10:11165158-11165261	ENSG00000230322,ENSG00000048740
chr10	11165305	11165405	10:11165305-11165405	ENSG00000230322,ENSG00000048740
chr10	11165677	11166032	10:11165677-11166032	ENSG00000230322,ENSG00000048740
chr10	11166154	11166505	10:11166154-11166505	ENSG00000230322,ENSG00000048740
chr10	11166631	11166772	10:11166631-11166772	ENSG00000230322,ENSG00000048740
chr10	11167218	11167318	10:11167218-11167318	ENSG00000230322,ENSG00000048740
chr10	11167898	11168000	10:11167898-11168000	ENSG00000230322,ENSG00000048740
chr10	11169418	11169569	10:11169418-11169569	ENSG00000230322,ENSG00000048740
chr10	11170005	11170285	10:11170005-11170285	ENSG00000230322,ENSG00000048740
chr10	11170567	11170667	10:11170567-11170667	ENSG00000230322,ENSG00000048740
chr10	11171090	11171190	10:11171090-11171190	ENSG00000230322,ENSG00000048740
chr10	11171250	11171444	10:11171250-11171444	ENSG00000230322,ENSG00000048740
chr10	11172761	11172861	10:11172761-11172861	ENSG00000230322,ENSG00000048740
chr10	11172983	11173083	10:11172983-11173083	ENSG00000230322,ENSG00000048740
chr10	11175942	11176191	10:11175942-11176191	ENSG00000230322
chr10	11176808	11177068	10:11176808-11177068	ENSG00000230322
chr10	11177934	11178034	10:11177934-11178034	ENSG00000230322
chr10	11178333	11178493	10:11178333-11178493	ENSG00000230322
chr10	11178559	11179174	10:11178559-11179174	ENSG00000230322,ENSG00000048740
chr10	11179268	11179427	10:11179268-11179427	ENSG00000230322
chr10	11180364	11180705	10:11180364-11180705	-
chr10	11180822	11180922	10:11180822-11180922	-
chr10	11181606	11181720	10:11181606-11181720	-
chr10	11183034	11183134	10:11183034-11183134	-
chr10	11192152	11192288	10:11192152-11192288	-
chr10	11194681	11194787	10:11194681-11194787	-
chr10	11197457	11197569	10:11197457-11197569	-
chr10	11204024	11204136	10:11204024-11204136	-
chr10	11204662	11204872	10:11204662-11204872	-
chr10	11205546	11205650	10:11205546-11205650	-
chr10	11211353	11211453	10:11211353-11211453	-
chr10	11224002	11224102	10:11224002-11224102	-
chr10	11224137	11224237	10:11224137-11224237	-
chr10	11225987	11226302	10:11225987-11226302	-
chr10	11227333	11227433	10:11227333-11227433	-
chr10	11227518	11227618	10:11227518-11227618	-
chr10	11227887	11227987	10:11227887-11227987	-
chr10	11242453	11242553	10:11242453-11242553	-
chr10	11242640	11242844	10:11242640-11242844	-
chr10	11245203	11245303	10:11245203-11245303	-
chr10	11264005	11264112	10:11264005-11264112	-
chr10	11264785	11264893	10:11264785-11264893	-
chr10	11270647	11270852	10:11270647-11270852	-
chr10	11282058	11282162	10:11282058-11282162	-
chr10	11291884	11292131	10:11291884-11292131	-
chr10	11297330	11297430	10:11297330-11297430	-
chr10	11298300	11298677	10:11298300-11298677	-
chr10	11304381	11304565	10:11304381-11304565	-
chr10	11306162	11306262	10:11306162-11306262	-
chr10	11310557	11310680	10:11310557-11310680	ENSG00000181800
chr10	11315461	11315561	10:11315461-11315561	ENSG00000181800
chr10	11315608	11315789	10:11315608-11315789	ENSG00000181800
chr10	11315982	11316082	10:11315982-11316082	ENSG00000181800
chr10	11319758	11319878	10:11319758-11319878	ENSG00000181800
chr10	11322041	11322152	10:11322041-11322152	ENSG00000181800
chr10	11324235	11324335	10:11324235-11324335	ENSG00000181800
chr10	11326770	11326946	10:11326770-11326946	-
chr10	11328553	11329115	10:11328553-11329115	-
chr10	11335488	11335602	10:11335488-11335602	-
chr10	11336190	11336290	10:11336190-11336290	-
chr10	11336451	11336607	10:11336451-11336607	-
chr10	11337592	11337984	10:11337592-11337984	-
chr10	11400817	11400917	10:11400817-11400917	ENSG00000280086
chr10	11401929	11402041	10:11401929-11402041	ENSG00000280086
chr10	11403118	11403381	10:11403118-11403381	ENSG00000280086
chr10	11418683	11418783	10:11418683-11418783	-
chr10	11430945	11431062	10:11430945-11431062	-
chr10	11450556	11450676	10:11450556-11450676	-
chr10	11455213	11455406	10:11455213-11455406	-
chr10	11472257	11472418	10:11472257-11472418	-
chr10	11514075	11514196	10:11514075-11514196	-
chr10	11525662	11525817	10:11525662-11525817	ENSG00000148429
chr10	11526422	11526652	10:11526422-11526652	ENSG00000148429
chr10	11534840	11534971	10:11534840-11534971	ENSG00000148429
chr10	11577680	11577780	10:11577680-11577780	ENSG00000148429
chr10	11599774	11599874	10:11599774-11599874	-
chr10	11600336	11600461	10:11600336-11600461	-
chr10	11611042	11611170	10:11611042-11611170	ENSG00000271360,ENSG00000148429
chr10	11611251	11611792	10:11611251-11611792	ENSG00000271360,ENSG00000148429
chr10	11611863	11612100	10:11611863-11612100	ENSG00000271360,ENSG00000148429
chr10	11612813	11612971	10:11612813-11612971	ENSG00000271360,ENSG00000148429
chr10	11632225	11632355	10:11632225-11632355	-
chr10	11634878	11634978	10:11634878-11634978	-
chr10	11635688	11635788	10:11635688-11635788	-
chr10	11662906	11663006	10:11662906-11663006	-
chr10	11664156	11664271	10:11664156-11664271	ENSG00000271046
chr10	11678373	11678504	10:11678373-11678504	ENSG00000271046
chr10	11684570	11685350	10:11684570-11685350	ENSG00000271046
chr10	11685999	11686106	10:11685999-11686106	ENSG00000271046
chr10	11686585	11686685	10:11686585-11686685	ENSG00000271046
chr10	11715955	11716096	10:11715955-11716096	-
chr10	11729943	11730110	10:11729943-11730110	-
chr10	11730422	11730522	10:11730422-11730522	-
chr10	11741697	11741862	10:11741697-11741862	ENSG00000134463
chr10	11742314	11742655	10:11742314-11742655	ENSG00000134463
chr10	11742808	11742908	10:11742808-11742908	ENSG00000134463
chr10	11743058	11743172	10:11743058-11743172	ENSG00000134463
chr10	11747271	11747468	10:11747271-11747468	ENSG00000134463
chr10	11757989	11758186	10:11757989-11758186	-
chr10	11815221	11815321	10:11815221-11815321	ENSG00000148426
chr10	11823251	11823441	10:11823251-11823441	ENSG00000148426
chr10	11825057	11825157	10:11825057-11825157	ENSG00000148426
chr10	11829972	11830109	10:11829972-11830109	ENSG00000148426
chr10	11856650	11856750	10:11856650-11856750	-
chr10	11863569	11863670	10:11863569-11863670	ENSG00000225778,ENSG00000148426
chr10	11863703	11863815	10:11863703-11863815	ENSG00000225778,ENSG00000148426
chr10	11871513	11871825	10:11871513-11871825	ENSG00000225778,ENSG00000148426
chr10	11874943	11875072	10:11874943-11875072	ENSG00000225778
chr10	11883064	11883167	10:11883064-11883167	ENSG00000225778
chr10	11886529	11886629	10:11886529-11886629	ENSG00000225778
chr10	11893380	11893520	10:11893380-11893520	ENSG00000251957,ENSG00000225778
chr10	11897819	11897929	10:11897819-11897929	ENSG00000251957,ENSG00000225778
chr10	11909661	11909835	10:11909661-11909835	ENSG00000251957
chr10	11911409	11911509	10:11911409-11911509	ENSG00000251957
chr10	11933924	11934024	10:11933924-11934024	ENSG00000251957
chr10	11936977	11937077	10:11936977-11937077	ENSG00000251957
chr10	11940348	11940448	10:11940348-11940448	ENSG00000251957
chr10	11940600	11940700	10:11940600-11940700	ENSG00000251957
chr10	11986763	11986863	10:11986763-11986863	-
chr10	11994231	11994370	10:11994231-11994370	-
chr10	12025400	12025511	10:12025400-12025511	ENSG00000151461
chr10	12035894	12035994	10:12035894-12035994	ENSG00000151461
chr10	12037591	12037691	10:12037591-12037691	ENSG00000151461
chr10	12042411	12042666	10:12042411-12042666	ENSG00000151461
chr10	12042708	12043509	10:12042708-12043509	ENSG00000265653,ENSG00000272507,ENSG00000181192,ENSG00000151461
chr10	12051365	12051465	10:12051365-12051465	-
chr10	12063639	12063775	10:12063639-12063775	ENSG00000181192
chr10	12068216	12068437	10:12068216-12068437	ENSG00000181192
chr10	12068550	12069173	10:12068550-12069173	ENSG00000265653,ENSG00000065665,ENSG00000272507,ENSG00000181192,ENSG00000151461
chr10	12069252	12069458	10:12069252-12069458	ENSG00000181192
chr10	12069596	12069701	10:12069596-12069701	ENSG00000181192
chr10	12070264	12070364	10:12070264-12070364	ENSG00000272507,ENSG00000181192
chr10	12077996	12078096	10:12077996-12078096	ENSG00000272507,ENSG00000181192
chr10	12099829	12099929	10:12099829-12099929	ENSG00000272507,ENSG00000181192
chr10	12103444	12103553	10:12103444-12103553	ENSG00000272507
chr10	12129113	12129925	10:12129113-12129925	ENSG00000265653,ENSG00000065665,ENSG00000272507
chr10	12143398	12143537	10:12143398-12143537	ENSG00000265653,ENSG00000065665
chr10	12159312	12159499	10:12159312-12159499	ENSG00000065665
chr10	12161222	12161346	10:12161222-12161346	ENSG00000065665
chr10	12177627	12177727	10:12177627-12177727	ENSG00000165609
chr10	12181318	12181418	10:12181318-12181418	ENSG00000165609
chr10	12181451	12181799	10:12181451-12181799	ENSG00000151465,ENSG00000165609
chr10	12186835	12186935	10:12186835-12186935	ENSG00000151465,ENSG00000165609
chr10	12195664	12196173	10:12195664-12196173	ENSG00000151465,ENSG00000165609
chr10	12196381	12196499	10:12196381-12196499	ENSG00000151465,ENSG00000165609
chr10	12199874	12200012	10:12199874-12200012	ENSG00000151465,ENSG00000165609
chr10	12209493	12209593	10:12209493-12209593	ENSG00000151465,ENSG00000165609
chr10	12213940	12214098	10:12213940-12214098	ENSG00000151465
chr10	12227481	12227581	10:12227481-12227581	ENSG00000228302,ENSG00000151465
chr10	12263990	12264196	10:12263990-12264196	ENSG00000283699,ENSG00000228302
chr10	12264287	12264539	10:12264287-12264539	ENSG00000283699,ENSG00000228302
chr10	12264912	12265156	10:12264912-12265156	ENSG00000283699,ENSG00000228302
chr10	12271039	12271147	10:12271039-12271147	ENSG00000283699,ENSG00000228302
chr10	12300340	12300478	10:12300340-12300478	ENSG00000264036
chr10	12334421	12334589	10:12334421-12334589	ENSG00000264036
chr10	12335149	12335249	10:12335149-12335249	ENSG00000183049,ENSG00000264036
chr10	12349011	12349899	10:12349011-12349899	ENSG00000283699,ENSG00000183049,ENSG00000264036
chr10	12349989	12350089	10:12349989-12350089	ENSG00000183049
chr10	12353533	12353680	10:12353533-12353680	ENSG00000183049
chr10	12366084	12366184	10:12366084-12366184	-
chr10	12406591	12406705	10:12406591-12406705	ENSG00000252438
chr10	12419510	12419610	10:12419510-12419610	ENSG00000252438
chr10	12427283	12427420	10:12427283-12427420	ENSG00000252438
chr10	12447998	12448098	10:12447998-12448098	ENSG00000252118
chr10	12448774	12449284	10:12448774-12449284	ENSG00000283699,ENSG00000285994,ENSG00000252118,ENSG00000252438
chr10	12456809	12456984	10:12456809-12456984	ENSG00000252118
chr10	12463183	12463283	10:12463183-12463283	ENSG00000252118
chr10	12466463	12466630	10:12466463-12466630	ENSG00000252118
chr10	12469113	12469213	10:12469113-12469213	ENSG00000252118
chr10	12485544	12485695	10:12485544-12485695	-
chr10	12493076	12493273	10:12493076-12493273	-
chr10	12493362	12493462	10:12493362-12493462	-
chr10	12501584	12501692	10:12501584-12501692	ENSG00000285994
chr10	12501793	12502079	10:12501793-12502079	ENSG00000285994
chr10	12547424	12547704	10:12547424-12547704	ENSG00000285994
chr10	12580108	12580285	10:12580108-12580285	ENSG00000263584,ENSG00000285994
chr10	12588141	12588249	10:12588141-12588249	ENSG00000263584,ENSG00000285994
chr10	12590341	12590441	10:12590341-12590441	ENSG00000283699,ENSG00000263584,ENSG00000285994
chr10	12594702	12594862	10:12594702-12594862	ENSG00000283699,ENSG00000263584,ENSG00000285994
chr10	12605758	12605877	10:12605758-12605877	ENSG00000283699,ENSG00000285994
chr10	12633250	12633367	10:12633250-12633367	ENSG00000283699
chr10	12634491	12634625	10:12634491-12634625	ENSG00000283699
chr10	12703356	12703459	10:12703356-12703459	ENSG00000283699
chr10	12703733	12703833	10:12703733-12703833	-
chr10	12705834	12705934	10:12705834-12705934	-
chr10	12714016	12714116	10:12714016-12714116	-
chr10	12724088	12724188	10:12724088-12724188	ENSG00000221331
chr10	12755828	12755972	10:12755828-12755972	ENSG00000183049
chr10	12756747	12756847	10:12756747-12756847	ENSG00000183049
chr10	12759843	12760296	10:12759843-12760296	ENSG00000183049
chr10	12771406	12771576	10:12771406-12771576	-
chr10	12778549	12778684	10:12778549-12778684	ENSG00000212499
chr10	12783372	12783511	10:12783372-12783511	ENSG00000212499,ENSG00000285520
chr10	12834587	12834737	10:12834587-12834737	ENSG00000212499,ENSG00000285520
chr10	12839729	12839829	10:12839729-12839829	ENSG00000212499,ENSG00000285520
chr10	12854492	12854619	10:12854492-12854619	ENSG00000212499,ENSG00000285520
chr10	12886754	12886854	10:12886754-12886854	ENSG00000212499,ENSG00000285520
chr10	12908114	12908261	10:12908114-12908261	ENSG00000212499,ENSG00000285520
chr10	12986978	12987141	10:12986978-12987141	ENSG00000212499,ENSG00000151468
chr10	13044607	13044707	10:13044607-13044707	ENSG00000212499
chr10	13054504	13054627	10:13054504-13054627	ENSG00000225251
chr10	13061145	13061245	10:13061145-13061245	ENSG00000225251
chr10	13074615	13074791	10:13074615-13074791	-
chr10	13095480	13095631	10:13095480-13095631	ENSG00000235763,ENSG00000123240,ENSG00000151468
chr10	13099439	13099585	10:13099439-13099585	ENSG00000235763,ENSG00000123240,ENSG00000151468
chr10	13099701	13100262	10:13099701-13100262	ENSG00000235763,ENSG00000123240,ENSG00000151468
chr10	13100409	13100697	10:13100409-13100697	ENSG00000235763,ENSG00000123240,ENSG00000151468
chr10	13100821	13100921	10:13100821-13100921	ENSG00000235763,ENSG00000123240,ENSG00000151468
chr10	13101071	13101182	10:13101071-13101182	ENSG00000235763,ENSG00000123240,ENSG00000151468
chr10	13107870	13107970	10:13107870-13107970	ENSG00000235763,ENSG00000123240
chr10	13108075	13108301	10:13108075-13108301	ENSG00000235763,ENSG00000123240
chr10	13119508	13119665	10:13119508-13119665	ENSG00000123240
chr10	13124542	13124642	10:13124542-13124642	ENSG00000228330,ENSG00000234175,ENSG00000123240
chr10	13127255	13127430	10:13127255-13127430	ENSG00000228330,ENSG00000234175,ENSG00000123240
chr10	13128583	13128695	10:13128583-13128695	ENSG00000228330,ENSG00000234175,ENSG00000123240
chr10	13135467	13135577	10:13135467-13135577	ENSG00000228330,ENSG00000234175,ENSG00000123240
chr10	13153390	13153490	10:13153390-13153490	ENSG00000237540,ENSG00000203414,ENSG00000228330,ENSG00000234175
chr10	13158696	13158896	10:13158696-13158896	ENSG00000065328,ENSG00000237540,ENSG00000203414
chr10	13161131	13161771	10:13161131-13161771	ENSG00000065328,ENSG00000237540,ENSG00000203414
chr10	13169886	13169986	10:13169886-13169986	ENSG00000065328
chr10	13197266	13197366	10:13197266-13197366	ENSG00000065328
chr10	13223631	13223731	10:13223631-13223731	ENSG00000165623,ENSG00000272055
chr10	13234267	13234371	10:13234267-13234371	ENSG00000165623,ENSG00000272055
chr10	13252405	13252547	10:13252405-13252547	-
chr10	13275190	13275290	10:13275190-13275290	-
chr10	13284449	13284579	10:13284449-13284579	-
chr10	13289976	13290090	10:13289976-13290090	ENSG00000107537
chr10	13298650	13299198	10:13298650-13299198	ENSG00000107537
chr10	13299337	13300338	10:13299337-13300338	ENSG00000107537
chr10	13300386	13300565	10:13300386-13300565	ENSG00000226209,ENSG00000107537
chr10	13300720	13300917	10:13300720-13300917	ENSG00000226209,ENSG00000107537
chr10	13301279	13301405	10:13301279-13301405	ENSG00000226209,ENSG00000107537
chr10	13301981	13302842	10:13301981-13302842	ENSG00000226209,ENSG00000107537,ENSG00000065328
chr10	13303217	13303322	10:13303217-13303322	ENSG00000226209,ENSG00000107537
chr10	13304626	13304726	10:13304626-13304726	ENSG00000226209,ENSG00000107537
chr10	13332112	13332212	10:13332112-13332212	-
chr10	13335335	13335435	10:13335335-13335435	ENSG00000086475
chr10	13336772	13336872	10:13336772-13336872	ENSG00000086475
chr10	13338908	13339008	10:13338908-13339008	ENSG00000086475
chr10	13340040	13340246	10:13340040-13340246	ENSG00000086475
chr10	13346178	13346278	10:13346178-13346278	ENSG00000086475
chr10	13347377	13348084	10:13347377-13348084	ENSG00000086475
chr10	13348181	13348713	10:13348181-13348713	ENSG00000086475
chr10	13350508	13350608	10:13350508-13350608	ENSG00000086475
chr10	13351741	13351920	10:13351741-13351920	ENSG00000086475
chr10	13352526	13352626	10:13352526-13352626	ENSG00000086475
chr10	13356181	13356285	10:13356181-13356285	-
chr10	13371864	13372146	10:13371864-13372146	-
chr10	13387514	13387711	10:13387514-13387711	ENSG00000286514
chr10	13420639	13420739	10:13420639-13420739	ENSG00000233256
chr10	13436816	13436916	10:13436816-13436916	-
chr10	13437172	13437272	10:13437172-13437272	ENSG00000233256
chr10	13440559	13440706	10:13440559-13440706	ENSG00000165626
chr10	13456194	13456442	10:13456194-13456442	ENSG00000165626
chr10	13467045	13467157	10:13467045-13467157	ENSG00000165626
chr10	13519849	13519949	10:13519849-13519949	ENSG00000202508
chr10	13521964	13522064	10:13521964-13522064	ENSG00000227175,ENSG00000202508,ENSG00000165626
chr10	13528231	13528383	10:13528231-13528383	ENSG00000227175,ENSG00000202508,ENSG00000165626
chr10	13529007	13529120	10:13529007-13529120	ENSG00000227175,ENSG00000202508,ENSG00000165626
chr10	13532129	13532256	10:13532129-13532256	ENSG00000227175,ENSG00000165626
chr10	13536900	13537053	10:13536900-13537053	-
chr10	13573267	13573367	10:13573267-13573367	-
chr10	13573798	13573940	10:13573798-13573940	-
chr10	13586774	13587049	10:13586774-13587049	ENSG00000282246,ENSG00000227474,ENSG00000165630
chr10	13633910	13634086	10:13633910-13634086	ENSG00000239665,ENSG00000282246
chr10	13643640	13643740	10:13643640-13643740	ENSG00000239665,ENSG00000282246
chr10	13644637	13644737	10:13644637-13644737	ENSG00000239665
chr10	13644976	13645076	10:13644976-13645076	ENSG00000239665
chr10	13649209	13649309	10:13649209-13649309	ENSG00000239665
chr10	13657485	13658601	10:13657485-13658601	ENSG00000239665
chr10	13659453	13659553	10:13659453-13659553	ENSG00000239665
chr10	13675006	13675189	10:13675006-13675189	ENSG00000273474
chr10	13684240	13685791	10:13684240-13685791	ENSG00000273474
chr10	13698233	13698333	10:13698233-13698333	ENSG00000273474
chr10	13703495	13703615	10:13703495-13703615	ENSG00000151474
chr10	13706762	13706864	10:13706762-13706864	ENSG00000225112,ENSG00000151474
chr10	13707316	13707515	10:13707316-13707515	ENSG00000225112,ENSG00000151474
chr10	13707734	13707834	10:13707734-13707834	ENSG00000225112,ENSG00000151474
chr10	13713108	13713218	10:13713108-13713218	ENSG00000225112,ENSG00000151474
chr10	13719021	13719131	10:13719021-13719131	ENSG00000234091,ENSG00000199407,ENSG00000225112
chr10	13722523	13722650	10:13722523-13722650	ENSG00000234091,ENSG00000199407
chr10	13724690	13724898	10:13724690-13724898	ENSG00000234091,ENSG00000199407
chr10	13737132	13737293	10:13737132-13737293	ENSG00000234091,ENSG00000199407
chr10	13757507	13757612	10:13757507-13757612	ENSG00000151474
chr10	13777861	13778058	10:13777861-13778058	ENSG00000282246
chr10	13778502	13778602	10:13778502-13778602	ENSG00000282246
chr10	13786330	13786462	10:13786330-13786462	-
chr10	13787116	13787316	10:13787116-13787316	-
chr10	13788855	13788990	10:13788855-13788990	-
chr10	13795243	13795343	10:13795243-13795343	-
chr10	13820276	13820391	10:13820276-13820391	-
chr10	13830062	13830193	10:13830062-13830193	-
chr10	13837048	13837188	10:13837048-13837188	-
chr10	13842158	13845372	10:13842158-13845372	-
chr10	13846099	13846230	10:13846099-13846230	-
chr10	13846900	13847000	10:13846900-13847000	-
chr10	13847198	13847308	10:13847198-13847308	-
chr10	13855246	13855390	10:13855246-13855390	-
chr10	13858049	13858149	10:13858049-13858149	-
chr10	13859199	13859347	10:13859199-13859347	-
chr10	13865848	13865999	10:13865848-13865999	ENSG00000215227,ENSG00000151474
chr10	13866612	13866729	10:13866612-13866729	ENSG00000215227,ENSG00000151474
chr10	13872150	13872280	10:13872150-13872280	ENSG00000215227,ENSG00000151474
chr10	13873401	13873501	10:13873401-13873501	ENSG00000215227,ENSG00000151474
chr10	13881043	13881187	10:13881043-13881187	-
chr10	13891850	13891969	10:13891850-13891969	ENSG00000151474
chr10	13915839	13915939	10:13915839-13915939	-
chr10	13918613	13918774	10:13918613-13918774	-
chr10	13947085	13947233	10:13947085-13947233	-
chr10	13967913	13968013	10:13967913-13968013	ENSG00000151474
chr10	13981361	13985460	10:13981361-13985460	ENSG00000229751
chr10	13995951	13996051	10:13995951-13996051	ENSG00000229751
chr10	14003600	14005843	10:14003600-14005843	ENSG00000229751,ENSG00000151474
chr10	14008394	14008494	10:14008394-14008494	ENSG00000229751,ENSG00000151474
chr10	14008527	14008666	10:14008527-14008666	ENSG00000229751,ENSG00000151474
chr10	14009488	14009625	10:14009488-14009625	ENSG00000229751,ENSG00000151474
chr10	14016232	14016332	10:14016232-14016332	ENSG00000151474
chr10	14019934	14020069	10:14019934-14020069	ENSG00000151474
chr10	14024237	14024367	10:14024237-14024367	ENSG00000151474
chr10	14065447	14065555	10:14065447-14065555	ENSG00000235410
chr10	14085164	14085264	10:14085164-14085264	-
chr10	14106994	14107130	10:14106994-14107130	-
chr10	14153273	14153373	10:14153273-14153373	-
chr10	14193534	14193677	10:14193534-14193677	-
chr10	14276967	14277067	10:14276967-14277067	ENSG00000285671
chr10	14386482	14386582	10:14386482-14386582	ENSG00000278100,ENSG00000266321,ENSG00000285671
chr10	14440660	14440760	10:14440660-14440760	ENSG00000221371,ENSG00000285671
chr10	14476708	14476808	10:14476708-14476808	ENSG00000285671
chr10	14479461	14479561	10:14479461-14479561	ENSG00000285671
chr10	14481959	14482059	10:14481959-14482059	-
chr10	14503597	14503697	10:14503597-14503697	-
chr10	14503740	14503840	10:14503740-14503840	-
chr10	14506879	14506979	10:14506879-14506979	-
chr10	14528582	14528682	10:14528582-14528682	-
chr10	14529754	14529898	10:14529754-14529898	-
chr10	14531162	14531262	10:14531162-14531262	-
chr10	14536273	14536383	10:14536273-14536383	-
chr10	14540300	14540503	10:14540300-14540503	-
chr10	14542359	14542495	10:14542359-14542495	-
chr10	14543122	14543228	10:14543122-14543228	-
chr10	14543845	14543966	10:14543845-14543966	-
chr10	14554614	14554796	10:14554614-14554796	ENSG00000065809
chr10	14556450	14556794	10:14556450-14556794	ENSG00000065809
chr10	14556838	14556962	10:14556838-14556962	ENSG00000065809
chr10	14559363	14559645	10:14559363-14559645	ENSG00000065809
chr10	14560500	14560600	10:14560500-14560600	-
chr10	14564384	14564710	10:14564384-14564710	ENSG00000065809
chr10	14569425	14569685	10:14569425-14569685	ENSG00000065809
chr10	14569783	14570042	10:14569783-14570042	ENSG00000065809
chr10	14571948	14572291	10:14571948-14572291	ENSG00000065809
chr10	14572358	14572475	10:14572358-14572475	ENSG00000065809
chr10	14572606	14572706	10:14572606-14572706	ENSG00000065809
chr10	14572945	14573123	10:14572945-14573123	ENSG00000065809
chr10	14574698	14574798	10:14574698-14574798	ENSG00000065809
chr10	14574992	14575092	10:14574992-14575092	ENSG00000065809
chr10	14575349	14575584	10:14575349-14575584	ENSG00000065809
chr10	14582775	14582875	10:14582775-14582875	-
chr10	14582913	14583601	10:14582913-14583601	-
chr10	14584774	14584989	10:14584774-14584989	-
chr10	14585028	14585128	10:14585028-14585128	-
chr10	14587052	14587224	10:14587052-14587224	-
chr10	14587413	14587513	10:14587413-14587513	-
chr10	14587725	14587857	10:14587725-14587857	-
chr10	14588616	14588716	10:14588616-14588716	-
chr10	14589106	14589206	10:14589106-14589206	-
chr10	14599158	14599287	10:14599158-14599287	ENSG00000065809
chr10	14600919	14601067	10:14600919-14601067	-
chr10	14603370	14603598	10:14603370-14603598	-
chr10	14603639	14604186	10:14603639-14604186	ENSG00000065809
chr10	14604325	14604630	10:14604325-14604630	ENSG00000065809
chr10	14605390	14605562	10:14605390-14605562	-
chr10	14606530	14606677	10:14606530-14606677	-
chr10	14609410	14609510	10:14609410-14609510	-
chr10	14617857	14617957	10:14617857-14617957	-
chr10	14631878	14632033	10:14631878-14632033	-
chr10	14647386	14647487	10:14647386-14647487	ENSG00000236495,ENSG00000201766
chr10	14648302	14648520	10:14648302-14648520	ENSG00000236495,ENSG00000201766
chr10	14648574	14648788	10:14648574-14648788	ENSG00000236495,ENSG00000201766
chr10	14658445	14658545	10:14658445-14658545	ENSG00000236495,ENSG00000201766
chr10	14659678	14659931	10:14659678-14659931	ENSG00000236495,ENSG00000201766
chr10	14688528	14688629	10:14688528-14688629	-
chr10	14711862	14711962	10:14711862-14711962	ENSG00000237032
chr10	14723209	14723309	10:14723209-14723309	ENSG00000237032
chr10	14723487	14723631	10:14723487-14723631	ENSG00000237032
chr10	14737033	14737148	10:14737033-14737148	-
chr10	14742867	14743064	10:14742867-14743064	-
chr10	14751032	14751157	10:14751032-14751157	-
chr10	14751690	14751790	10:14751690-14751790	-
chr10	14752238	14752483	10:14752238-14752483	-
chr10	14777200	14777305	10:14777200-14777305	ENSG00000065809
chr10	14809719	14809819	10:14809719-14809819	-
chr10	14823645	14823781	10:14823645-14823781	ENSG00000185267
chr10	14833738	14833852	10:14833738-14833852	ENSG00000185267,ENSG00000284024,ENSG00000187522
chr10	14837712	14838516	10:14837712-14838516	ENSG00000185267,ENSG00000284024,ENSG00000187522
chr10	14838596	14838808	10:14838596-14838808	ENSG00000185267,ENSG00000284024,ENSG00000187522
chr10	14860921	14861021	10:14860921-14861021	-
chr10	14861231	14861331	10:14861231-14861331	-
chr10	14876968	14877082	10:14876968-14877082	ENSG00000272853,ENSG00000152455
chr10	14877989	14878107	10:14877989-14878107	ENSG00000272853,ENSG00000152455
chr10	14878242	14878560	10:14878242-14878560	ENSG00000272853,ENSG00000152455
chr10	14878591	14879146	10:14878591-14879146	ENSG00000185267,ENSG00000284024,ENSG00000187522,ENSG00000272853,ENSG00000152455
chr10	14879365	14879465	10:14879365-14879465	ENSG00000272853,ENSG00000152455
chr10	14881516	14881622	10:14881516-14881622	ENSG00000272853,ENSG00000152455
chr10	14882963	14883063	10:14882963-14883063	ENSG00000272853,ENSG00000152455
chr10	14918125	14918225	10:14918125-14918225	ENSG00000152457
chr10	14926873	14927073	10:14926873-14927073	ENSG00000152457
chr10	14927805	14927905	10:14927805-14927905	ENSG00000152457
chr10	14953263	14953370	10:14953263-14953370	ENSG00000152457,ENSG00000197889
chr10	14953804	14954407	10:14953804-14954407	ENSG00000152457,ENSG00000197889
chr10	14959043	14959831	10:14959043-14959831	ENSG00000152457,ENSG00000197889
chr10	14959926	14960154	10:14959926-14960154	ENSG00000152457,ENSG00000197889,ENSG00000235623
chr10	14960259	14960497	10:14960259-14960497	ENSG00000152457,ENSG00000197889,ENSG00000235623
chr10	14979790	14979957	10:14979790-14979957	ENSG00000197889,ENSG00000235623
chr10	15003616	15003716	10:15003616-15003716	ENSG00000235623,ENSG00000228547,ENSG00000182531
chr10	15003779	15003879	10:15003779-15003879	ENSG00000235623,ENSG00000228547,ENSG00000182531
chr10	15017544	15017657	10:15017544-15017657	ENSG00000235623,ENSG00000228547,ENSG00000182531,ENSG00000237470,ENSG00000152463
chr10	15035473	15035598	10:15035473-15035598	ENSG00000152463
chr10	15066050	15066197	10:15066050-15066197	ENSG00000152463
chr10	15066792	15066892	10:15066792-15066892	ENSG00000152463
chr10	15068809	15068909	10:15068809-15068909	ENSG00000152463
chr10	15084487	15084674	10:15084487-15084674	ENSG00000235623,ENSG00000176244,ENSG00000228312
chr10	15087005	15087156	10:15087005-15087156	ENSG00000176244,ENSG00000228312,ENSG00000176236,ENSG00000152464
chr10	15088564	15088945	10:15088564-15088945	ENSG00000176244,ENSG00000228312,ENSG00000176236,ENSG00000152464
chr10	15096939	15097719	10:15096939-15097719	ENSG00000176244,ENSG00000228312,ENSG00000176236,ENSG00000152464
chr10	15097764	15098028	10:15097764-15098028	ENSG00000228312,ENSG00000176236,ENSG00000152464
chr10	15098257	15098372	10:15098257-15098372	ENSG00000176244,ENSG00000228312,ENSG00000176236,ENSG00000152464
chr10	15099980	15100080	10:15099980-15100080	ENSG00000176236,ENSG00000152464,ENSG00000152465
chr10	15125859	15125990	10:15125859-15125990	-
chr10	15141286	15141445	10:15141286-15141445	ENSG00000152465,ENSG00000206448
chr10	15141784	15141884	10:15141784-15141884	ENSG00000152465,ENSG00000206448
chr10	15158976	15159076	10:15158976-15159076	ENSG00000206448
chr10	15167719	15168016	10:15167719-15168016	ENSG00000152465,ENSG00000206448,ENSG00000228181
chr10	15168051	15169294	10:15168051-15169294	ENSG00000152465,ENSG00000206448,ENSG00000228181
chr10	15169499	15170006	10:15169499-15170006	ENSG00000152465,ENSG00000206448,ENSG00000228181
chr10	15170607	15170707	10:15170607-15170707	ENSG00000152465,ENSG00000228181
chr10	15171323	15171423	10:15171323-15171423	ENSG00000152465,ENSG00000228181
chr10	15172000	15172100	10:15172000-15172100	ENSG00000152465,ENSG00000228181
chr10	15173444	15173601	10:15173444-15173601	ENSG00000152465,ENSG00000228181
chr10	15195697	15195797	10:15195697-15195797	-
chr10	15199021	15199209	10:15199021-15199209	-
chr10	15202478	15202578	10:15202478-15202578	-
chr10	15204695	15204818	10:15204695-15204818	-
chr10	15206020	15206159	10:15206020-15206159	-
chr10	15206914	15207014	10:15206914-15207014	-
chr10	15208407	15208601	10:15208407-15208601	-
chr10	15208858	15209146	10:15208858-15209146	-
chr10	15209997	15210291	10:15209997-15210291	-
chr10	15227413	15227533	10:15227413-15227533	ENSG00000232739
chr10	15230975	15231075	10:15230975-15231075	ENSG00000232739
chr10	15238741	15238856	10:15238741-15238856	ENSG00000148468,ENSG00000232739
chr10	15249064	15249187	10:15249064-15249187	ENSG00000148468,ENSG00000232739
chr10	15258367	15258489	10:15258367-15258489	-
chr10	15261814	15261925	10:15261814-15261925	ENSG00000148468
chr10	15289990	15290090	10:15289990-15290090	-
chr10	15313723	15313823	10:15313723-15313823	-
chr10	15314124	15314224	10:15314124-15314224	-
chr10	15325900	15326058	10:15325900-15326058	-
chr10	15326434	15326620	10:15326434-15326620	-
chr10	15328435	15328623	10:15328435-15328623	-
chr10	15343912	15344012	10:15343912-15344012	-
chr10	15344950	15345072	10:15344950-15345072	-
chr10	15369405	15369505	10:15369405-15369505	ENSG00000148468
chr10	15370976	15371080	10:15370976-15371080	ENSG00000148468
chr10	15393564	15395106	10:15393564-15395106	-
chr10	15436847	15436947	10:15436847-15436947	-
chr10	15438046	15439653	10:15438046-15439653	-
chr10	15468548	15469397	10:15468548-15469397	-
chr10	15473739	15473839	10:15473739-15473839	-
chr10	15477374	15477523	10:15477374-15477523	-
chr10	15484214	15484314	10:15484214-15484314	-
chr10	15489694	15489858	10:15489694-15489858	-
chr10	15532169	15532269	10:15532169-15532269	-
chr10	15552979	15553175	10:15552979-15553175	-
chr10	15585375	15585475	10:15585375-15585475	ENSG00000077943
chr10	15607637	15607884	10:15607637-15607884	ENSG00000077943
chr10	15620552	15620652	10:15620552-15620652	ENSG00000077943
chr10	15628603	15628707	10:15628603-15628707	ENSG00000077943
chr10	15644960	15645060	10:15644960-15645060	ENSG00000077943
chr10	15659749	15659849	10:15659749-15659849	ENSG00000077943
chr10	15742685	15742885	10:15742685-15742885	-
chr10	15780551	15780651	10:15780551-15780651	ENSG00000148481
chr10	15795335	15795435	10:15795335-15795435	-
chr10	15805168	15805268	10:15805168-15805268	-
chr10	15814905	15819845	10:15814905-15819845	ENSG00000148481
chr10	15850344	15850446	10:15850344-15850446	ENSG00000148481
chr10	15859481	15859581	10:15859481-15859581	ENSG00000148481
chr10	15859879	15860653	10:15859879-15860653	ENSG00000148481
chr10	15860705	15860882	10:15860705-15860882	ENSG00000148481
chr10	15869272	15869372	10:15869272-15869372	ENSG00000148481
chr10	15870542	15870642	10:15870542-15870642	-
chr10	15886722	15886845	10:15886722-15886845	-
chr10	15892806	15892906	10:15892806-15892906	-
chr10	15897141	15897241	10:15897141-15897241	-
chr10	15904845	15904983	10:15904845-15904983	-
chr10	15907003	15907373	10:15907003-15907373	-
chr10	15972958	15973158	10:15972958-15973158	ENSG00000252537
chr10	15980336	15980436	10:15980336-15980436	ENSG00000252537
chr10	16014997	16015133	10:16014997-16015133	ENSG00000252537,ENSG00000237913
chr10	16043577	16043691	10:16043577-16043691	ENSG00000252537,ENSG00000237913
chr10	16048087	16048187	10:16048087-16048187	ENSG00000252537,ENSG00000237913
chr10	16086705	16086813	10:16086705-16086813	ENSG00000237913
chr10	16135632	16135732	10:16135632-16135732	ENSG00000237913
chr10	16142201	16142348	10:16142201-16142348	ENSG00000237913
chr10	16166514	16166651	10:16166514-16166651	-
chr10	16167739	16167839	10:16167739-16167839	-
chr10	16185780	16185884	10:16185780-16185884	ENSG00000201260
chr10	16211961	16212061	10:16211961-16212061	ENSG00000201260
chr10	16229301	16229403	10:16229301-16229403	ENSG00000201260,ENSG00000226140
chr10	16235128	16235331	10:16235128-16235331	-
chr10	16252714	16252830	10:16252714-16252830	ENSG00000226140
chr10	16283446	16283546	10:16283446-16283546	ENSG00000226140
chr10	16307321	16307487	10:16307321-16307487	-
chr10	16317877	16318048	10:16317877-16318048	ENSG00000226140
chr10	16360947	16361185	10:16360947-16361185	-
chr10	16370066	16370187	10:16370066-16370187	-
chr10	16372543	16372652	10:16372543-16372652	-
chr10	16379968	16380068	10:16379968-16380068	-
chr10	16402339	16402439	10:16402339-16402439	-
chr10	16436540	16437532	10:16436540-16437532	ENSG00000165983,ENSG00000223156
chr10	16445786	16445886	10:16445786-16445886	ENSG00000165983,ENSG00000223156
chr10	16451374	16455112	10:16451374-16455112	ENSG00000223156
chr10	16508273	16508396	10:16508273-16508396	ENSG00000223156
chr10	16516898	16517043	10:16516898-16517043	ENSG00000223156,ENSG00000165985,ENSG00000287925
chr10	16519315	16519415	10:16519315-16519415	ENSG00000223156,ENSG00000165985,ENSG00000287925
chr10	16519979	16520167	10:16519979-16520167	ENSG00000165985,ENSG00000287925
chr10	16520861	16520961	10:16520861-16520961	ENSG00000165985,ENSG00000287925
chr10	16521289	16521389	10:16521289-16521389	ENSG00000165985,ENSG00000287925
chr10	16566926	16567026	10:16566926-16567026	-
chr10	16573082	16573201	10:16573082-16573201	-
chr10	16574053	16574153	10:16574053-16574153	-
chr10	16599946	16600046	10:16599946-16600046	-
chr10	16604553	16604654	10:16604553-16604654	-
chr10	16606314	16606414	10:16606314-16606414	-
chr10	16632890	16633006	10:16632890-16633006	-
chr10	16637173	16637273	10:16637173-16637273	-
chr10	16647299	16647402	10:16647299-16647402	-
chr10	16670867	16671108	10:16670867-16671108	-
chr10	16713924	16714148	10:16713924-16714148	-
chr10	16716765	16716865	10:16716765-16716865	ENSG00000275001
chr10	16746251	16746383	10:16746251-16746383	ENSG00000225213,ENSG00000275001
chr10	16748915	16749136	10:16748915-16749136	ENSG00000225213,ENSG00000275001
chr10	16788835	16788938	10:16788835-16788938	ENSG00000275001
chr10	16790700	16790845	10:16790700-16790845	ENSG00000275001
chr10	16799548	16803807	10:16799548-16803807	ENSG00000275001
chr10	16808537	16808672	10:16808537-16808672	ENSG00000275001
chr10	16809443	16809543	10:16809443-16809543	ENSG00000275001
chr10	16815244	16815348	10:16815244-16815348	ENSG00000148484,ENSG00000286958
chr10	16816088	16816217	10:16816088-16816217	ENSG00000148484,ENSG00000286958
chr10	16816660	16816823	10:16816660-16816823	ENSG00000148484,ENSG00000286958
chr10	16817081	16817982	10:16817081-16817982	ENSG00000148484,ENSG00000275001,ENSG00000286958
chr10	16818458	16818558	10:16818458-16818558	ENSG00000148484,ENSG00000286958
chr10	16820321	16820502	10:16820321-16820502	ENSG00000148484,ENSG00000286958
chr10	16828250	16828446	10:16828250-16828446	-
chr10	16828485	16828585	10:16828485-16828585	-
chr10	16830014	16830187	10:16830014-16830187	-
chr10	16835389	16835492	10:16835389-16835492	-
chr10	16843359	16843557	10:16843359-16843557	-
chr10	16849782	16849888	10:16849782-16849888	-
chr10	16891418	16891568	10:16891418-16891568	ENSG00000107611
chr10	16891845	16892160	10:16891845-16892160	-
chr10	16912361	16912502	10:16912361-16912502	ENSG00000107611
chr10	16941526	16941626	10:16941526-16941626	-
chr10	16948387	16948558	10:16948387-16948558	-
chr10	16952271	16952371	10:16952271-16952371	-
chr10	16954745	16954916	10:16954745-16954916	-
chr10	16955745	16955845	10:16955745-16955845	-
chr10	16957738	16957838	10:16957738-16957838	-
chr10	16990396	16990544	10:16990396-16990544	ENSG00000107611
chr10	16992243	16992343	10:16992243-16992343	ENSG00000107611
chr10	16996161	16996422	10:16996161-16996422	-
chr10	16996707	16996881	10:16996707-16996881	-
chr10	16997836	16997949	10:16997836-16997949	-
chr10	17001005	17001107	10:17001005-17001107	-
chr10	17001940	17002260	10:17001940-17002260	-
chr10	17002384	17002493	10:17002384-17002493	-
chr10	17002773	17002873	10:17002773-17002873	-
chr10	17002949	17003327	10:17002949-17003327	-
chr10	17003798	17004024	10:17003798-17004024	-
chr10	17012586	17012686	10:17012586-17012686	-
chr10	17015719	17015932	10:17015719-17015932	-
chr10	17019834	17019942	10:17019834-17019942	-
chr10	17021930	17022070	10:17021930-17022070	-
chr10	17023169	17023750	10:17023169-17023750	-
chr10	17023865	17024241	10:17023865-17024241	-
chr10	17025682	17025852	10:17025682-17025852	-
chr10	17025963	17026095	10:17025963-17026095	-
chr10	17026736	17027229	10:17026736-17027229	-
chr10	17028400	17028548	10:17028400-17028548	-
chr10	17029608	17030191	10:17029608-17030191	-
chr10	17030451	17030637	10:17030451-17030637	-
chr10	17032115	17032237	10:17032115-17032237	-
chr10	17033531	17033735	10:17033531-17033735	-
chr10	17036373	17036473	10:17036373-17036473	-
chr10	17038834	17038936	10:17038834-17038936	-
chr10	17046012	17046140	10:17046012-17046140	-
chr10	17049896	17050033	10:17049896-17050033	-
chr10	17111794	17111934	10:17111794-17111934	ENSG00000107611,ENSG00000273153
chr10	17114047	17114147	10:17114047-17114147	ENSG00000107611,ENSG00000273153
chr10	17126751	17126851	10:17126751-17126851	ENSG00000107611,ENSG00000273153
chr10	17147995	17148242	10:17147995-17148242	ENSG00000273153
chr10	17151960	17152075	10:17151960-17152075	ENSG00000273153
chr10	17177561	17177661	10:17177561-17177661	ENSG00000107614
chr10	17195870	17196031	10:17195870-17196031	ENSG00000107614
chr10	17200532	17200632	10:17200532-17200632	ENSG00000107614
chr10	17200963	17201063	10:17200963-17201063	ENSG00000107614
chr10	17201103	17201850	10:17201103-17201850	ENSG00000107614,ENSG00000229124,ENSG00000026025,ENSG00000234961
chr10	17202191	17202291	10:17202191-17202291	ENSG00000107614
chr10	17206240	17206583	10:17206240-17206583	ENSG00000107614
chr10	17206926	17207026	10:17206926-17207026	ENSG00000107614
chr10	17216224	17216532	10:17216224-17216532	ENSG00000229124,ENSG00000026025
chr10	17226757	17226905	10:17226757-17226905	ENSG00000229124,ENSG00000026025,ENSG00000234961
chr10	17227091	17227208	10:17227091-17227208	ENSG00000229124,ENSG00000026025,ENSG00000234961
chr10	17227699	17227799	10:17227699-17227799	ENSG00000229124,ENSG00000026025,ENSG00000234961
chr10	17227846	17228356	10:17227846-17228356	ENSG00000229124,ENSG00000026025,ENSG00000234961
chr10	17228418	17229535	10:17228418-17229535	ENSG00000229124,ENSG00000026025,ENSG00000234961
chr10	17229963	17230796	10:17229963-17230796	ENSG00000229124,ENSG00000026025,ENSG00000234961
chr10	17231344	17231549	10:17231344-17231549	ENSG00000229124,ENSG00000026025,ENSG00000234961
chr10	17238661	17238761	10:17238661-17238761	ENSG00000026025,ENSG00000234961
chr10	17249877	17250038	10:17249877-17250038	-
chr10	17257793	17257939	10:17257793-17257939	-
chr10	17263218	17263367	10:17263218-17263367	-
chr10	17337200	17337300	10:17337200-17337300	-
chr10	17386103	17386300	10:17386103-17386300	ENSG00000204832,ENSG00000251803
chr10	17411276	17411429	10:17411276-17411429	ENSG00000204832,ENSG00000251803
chr10	17414059	17414159	10:17414059-17414159	ENSG00000204832,ENSG00000251803
chr10	17415364	17415464	10:17415364-17415464	ENSG00000251803
chr10	17418007	17418218	10:17418007-17418218	ENSG00000251803
chr10	17423662	17423762	10:17423662-17423762	ENSG00000251803
chr10	17426127	17426312	10:17426127-17426312	ENSG00000251803
chr10	17428604	17428717	10:17428604-17428717	ENSG00000251803
chr10	17428787	17429088	10:17428787-17429088	ENSG00000204832,ENSG00000251803
chr10	17430147	17430274	10:17430147-17430274	ENSG00000251803
chr10	17432055	17432193	10:17432055-17432193	-
chr10	17444143	17444243	10:17444143-17444243	ENSG00000148488
chr10	17453361	17453642	10:17453361-17453642	ENSG00000148488
chr10	17454283	17454846	10:17454283-17454846	ENSG00000148488
chr10	17459367	17459476	10:17459367-17459476	ENSG00000148488
chr10	17472808	17472939	10:17472808-17472939	-
chr10	17495980	17496113	10:17495980-17496113	-
chr10	17505140	17505240	10:17505140-17505240	-
chr10	17508906	17509006	10:17508906-17509006	-
chr10	17509211	17509424	10:17509211-17509424	-
chr10	17509506	17509606	10:17509506-17509606	-
chr10	17509841	17510027	10:17509841-17510027	-
chr10	17510405	17510505	10:17510405-17510505	-
chr10	17510758	17510925	10:17510758-17510925	-
chr10	17511303	17511714	10:17511303-17511714	-
chr10	17516486	17516594	10:17516486-17516594	-
chr10	17517567	17517667	10:17517567-17517667	-
chr10	17519573	17519724	10:17519573-17519724	-
chr10	17522557	17522657	10:17522557-17522657	-
chr10	17534525	17534625	10:17534525-17534625	-
chr10	17544260	17544442	10:17544260-17544442	-
chr10	17559049	17559220	10:17559049-17559220	-
chr10	17570774	17570909	10:17570774-17570909	ENSG00000236582
chr10	17572431	17572531	10:17572431-17572531	ENSG00000236582
chr10	17594314	17594414	10:17594314-17594414	-
chr10	17599282	17599428	10:17599282-17599428	ENSG00000165996
chr10	17607022	17607132	10:17607022-17607132	ENSG00000165996
chr10	17616942	17617096	10:17616942-17617096	ENSG00000165996
chr10	17617169	17617269	10:17617169-17617269	ENSG00000165996
chr10	17617364	17617635	10:17617364-17617635	ENSG00000165996
chr10	17643567	17644342	10:17643567-17644342	ENSG00000165996,ENSG00000260589,ENSG00000136738
chr10	17644390	17644709	10:17644390-17644709	ENSG00000260589,ENSG00000136738
chr10	17644954	17645054	10:17644954-17645054	ENSG00000260589,ENSG00000136738
chr10	17648514	17648646	10:17648514-17648646	ENSG00000260589,ENSG00000136738
chr10	17648956	17649056	10:17648956-17649056	ENSG00000260589,ENSG00000136738
chr10	17649183	17649283	10:17649183-17649283	ENSG00000260589,ENSG00000136738
chr10	17649916	17650166	10:17649916-17650166	ENSG00000260589,ENSG00000136738
chr10	17652733	17652842	10:17652733-17652842	ENSG00000260589,ENSG00000136738
chr10	17655119	17655219	10:17655119-17655219	-
chr10	17655768	17655983	10:17655768-17655983	-
chr10	17656272	17656384	10:17656272-17656384	-
chr10	17665811	17665952	10:17665811-17665952	ENSG00000136738
chr10	17705920	17706033	10:17705920-17706033	ENSG00000229190
chr10	17742748	17742848	10:17742748-17742848	ENSG00000148483
chr10	17743055	17743236	10:17743055-17743236	ENSG00000148483
chr10	17751421	17751521	10:17751421-17751521	ENSG00000148483
chr10	17756800	17756914	10:17756800-17756914	ENSG00000148483
chr10	17761987	17762211	10:17761987-17762211	ENSG00000148483
chr10	17783467	17783576	10:17783467-17783576	ENSG00000260314
chr10	17783816	17783916	10:17783816-17783916	-
chr10	17785611	17785727	10:17785611-17785727	-
chr10	17809230	17809330	10:17809230-17809330	ENSG00000260314
chr10	17818444	17818544	10:17818444-17818544	ENSG00000260314
chr10	17835900	17836000	10:17835900-17836000	ENSG00000207938
chr10	17836361	17836461	10:17836361-17836461	ENSG00000207938
chr10	17836879	17837066	10:17836879-17837066	ENSG00000207938
chr10	17849132	17849232	10:17849132-17849232	ENSG00000207938
chr10	17859912	17860024	10:17859912-17860024	ENSG00000207938,ENSG00000235637
chr10	17869414	17869576	10:17869414-17869576	ENSG00000235637
chr10	17887401	17887893	10:17887401-17887893	ENSG00000235637
chr10	17910147	17910247	10:17910147-17910247	ENSG00000148482,ENSG00000226083
chr10	17913683	17913832	10:17913683-17913832	ENSG00000148482,ENSG00000226083
chr10	17915054	17915159	10:17915054-17915159	ENSG00000148482,ENSG00000226083
chr10	17923497	17923639	10:17923497-17923639	ENSG00000148482,ENSG00000226083
chr10	17963839	17963939	10:17963839-17963939	ENSG00000148482,ENSG00000226083
chr10	17975659	17975843	10:17975659-17975843	ENSG00000148482,ENSG00000226083
chr10	18041011	18048015	10:18041011-18048015	ENSG00000226083
chr10	18073005	18073159	10:18073005-18073159	ENSG00000226083
chr10	18111659	18111759	10:18111659-18111759	-
chr10	18157052	18157168	10:18157052-18157168	ENSG00000165995
chr10	18164879	18165007	10:18164879-18165007	ENSG00000165995
chr10	18165044	18165144	10:18165044-18165144	-
chr10	18181606	18181806	10:18181606-18181806	-
chr10	18187324	18187464	10:18187324-18187464	-
chr10	18193812	18193912	10:18193812-18193912	-
chr10	18196472	18196595	10:18196472-18196595	-
chr10	18226128	18226228	10:18226128-18226228	ENSG00000235020
chr10	18236259	18236359	10:18236259-18236359	ENSG00000235020
chr10	18237098	18237198	10:18237098-18237198	ENSG00000235020
chr10	18251593	18251693	10:18251593-18251693	ENSG00000165995,ENSG00000235020
chr10	18300718	18300818	10:18300718-18300818	ENSG00000235020
chr10	18315044	18315144	10:18315044-18315144	-
chr10	18319504	18319604	10:18319504-18319604	-
chr10	18334685	18334836	10:18334685-18334836	ENSG00000165995
chr10	18344208	18344308	10:18344208-18344308	ENSG00000165995
chr10	18344485	18344585	10:18344485-18344585	ENSG00000165995
chr10	18375608	18375727	10:18375608-18375727	ENSG00000165995
chr10	18375912	18376012	10:18375912-18376012	ENSG00000165995
chr10	18418833	18418947	10:18418833-18418947	ENSG00000165995
chr10	18440852	18440952	10:18440852-18440952	-
chr10	18441915	18442015	10:18441915-18442015	-
chr10	18442116	18442216	10:18442116-18442216	-
chr10	18446749	18446887	10:18446749-18446887	-
chr10	18450420	18450520	10:18450420-18450520	-
chr10	18451056	18451219	10:18451056-18451219	-
chr10	18451536	18451636	10:18451536-18451636	-
chr10	18455483	18455726	10:18455483-18455726	-
chr10	18473491	18473604	10:18473491-18473604	-
chr10	18474205	18474385	10:18474205-18474385	-
chr10	18487149	18487259	10:18487149-18487259	-
chr10	18499373	18499518	10:18499373-18499518	-
chr10	18513111	18513294	10:18513111-18513294	-
chr10	18521821	18522023	10:18521821-18522023	ENSG00000225527
chr10	18532389	18532489	10:18532389-18532489	ENSG00000225527
chr10	18536397	18536528	10:18536397-18536528	ENSG00000240291,ENSG00000225527
chr10	18539306	18539406	10:18539306-18539406	ENSG00000240291,ENSG00000225527
chr10	18542829	18542929	10:18542829-18542929	ENSG00000240291,ENSG00000225527
chr10	18546959	18547149	10:18546959-18547149	ENSG00000240291,ENSG00000241058
chr10	18548683	18548783	10:18548683-18548783	ENSG00000240291
chr10	18574084	18574184	10:18574084-18574184	-
chr10	18602339	18602439	10:18602339-18602439	-
chr10	18604443	18604543	10:18604443-18604543	-
chr10	18607658	18607829	10:18607658-18607829	-
chr10	18627678	18627808	10:18627678-18627808	-
chr10	18650937	18651057	10:18650937-18651057	ENSG00000241058,ENSG00000165997
chr10	18651265	18651843	10:18651265-18651843	ENSG00000241058,ENSG00000165997
chr10	18658370	18658599	10:18658370-18658599	ENSG00000241058,ENSG00000165997
chr10	18659053	18659684	10:18659053-18659684	ENSG00000241058,ENSG00000165997
chr10	18659751	18659890	10:18659751-18659890	ENSG00000241058,ENSG00000165997
chr10	18659976	18660076	10:18659976-18660076	ENSG00000241058,ENSG00000165997
chr10	18660181	18660308	10:18660181-18660308	ENSG00000241058,ENSG00000165997
chr10	18664394	18664507	10:18664394-18664507	ENSG00000241058,ENSG00000165997
chr10	18670650	18670750	10:18670650-18670750	-
chr10	18683703	18683804	10:18683703-18683804	ENSG00000234244
chr10	18687520	18687622	10:18687520-18687622	ENSG00000234244
chr10	18691665	18691771	10:18691665-18691771	ENSG00000234244
chr10	18692691	18692880	10:18692691-18692880	ENSG00000234244
chr10	18693486	18693634	10:18693486-18693634	ENSG00000234244
chr10	18739878	18740016	10:18739878-18740016	ENSG00000234244,ENSG00000225509
chr10	18773929	18774029	10:18773929-18774029	ENSG00000234244
chr10	18783252	18783391	10:18783252-18783391	ENSG00000234244
chr10	18793128	18793462	10:18793128-18793462	-
chr10	18843482	18843582	10:18843482-18843582	-
chr10	18879769	18879869	10:18879769-18879869	-
chr10	18892041	18892141	10:18892041-18892141	-
chr10	18901806	18901906	10:18901806-18901906	-
chr10	18907240	18907461	10:18907240-18907461	ENSG00000234813
chr10	18907973	18908073	10:18907973-18908073	ENSG00000234813
chr10	18911549	18911700	10:18911549-18911700	ENSG00000234813
chr10	18925440	18925540	10:18925440-18925540	ENSG00000234813
chr10	18925987	18926103	10:18925987-18926103	ENSG00000234813
chr10	18927269	18927369	10:18927269-18927369	ENSG00000234813
chr10	18928759	18928883	10:18928759-18928883	ENSG00000234813
chr10	18951507	18952025	10:18951507-18952025	ENSG00000234813
chr10	18955079	18955274	10:18955079-18955274	ENSG00000234813
chr10	19001470	19001570	10:19001470-19001570	-
chr10	19003094	19003194	10:19003094-19003194	-
chr10	19003952	19004052	10:19003952-19004052	-
chr10	19004196	19004296	10:19004196-19004296	-
chr10	19008622	19008767	10:19008622-19008767	-
chr10	19016804	19016904	10:19016804-19016904	-
chr10	19017595	19017695	10:19017595-19017695	-
chr10	19035576	19035676	10:19035576-19035676	-
chr10	19037625	19037725	10:19037625-19037725	-
chr10	19037961	19038068	10:19037961-19038068	-
chr10	19039393	19039493	10:19039393-19039493	-
chr10	19039603	19039703	10:19039603-19039703	-
chr10	19046852	19047018	10:19046852-19047018	ENSG00000204740,ENSG00000226255
chr10	19055593	19055693	10:19055593-19055693	ENSG00000226255
chr10	19065947	19066124	10:19065947-19066124	ENSG00000226255
chr10	19086119	19086219	10:19086119-19086219	-
chr10	19097589	19097729	10:19097589-19097729	-
chr10	19097859	19098026	10:19097859-19098026	-
chr10	19107992	19108092	10:19107992-19108092	-
chr10	19121598	19121698	10:19121598-19121698	-
chr10	19122809	19122986	10:19122809-19122986	-
chr10	19142866	19143062	10:19142866-19143062	-
chr10	19143363	19143463	10:19143363-19143463	-
chr10	19147742	19147842	10:19147742-19147842	-
chr10	19148188	19148304	10:19148188-19148304	-
chr10	19162762	19162866	10:19162762-19162866	-
chr10	19176707	19176807	10:19176707-19176807	-
chr10	19192634	19194440	10:19192634-19194440	-
chr10	19200946	19201160	10:19200946-19201160	ENSG00000204740
chr10	19204054	19204230	10:19204054-19204230	ENSG00000204740
chr10	19213127	19213227	10:19213127-19213227	-
chr10	19213426	19213526	10:19213426-19213526	-
chr10	19213594	19213694	10:19213594-19213694	-
chr10	19228148	19228248	10:19228148-19228248	-
chr10	19236235	19236434	10:19236235-19236434	ENSG00000227734
chr10	19238938	19239038	10:19238938-19239038	-
chr10	19245037	19245137	10:19245037-19245137	ENSG00000227734
chr10	19245237	19245385	10:19245237-19245385	ENSG00000227734
chr10	19249224	19249365	10:19249224-19249365	ENSG00000227734
chr10	19259490	19259590	10:19259490-19259590	ENSG00000227734
chr10	19262237	19262338	10:19262237-19262338	ENSG00000227734
chr10	19262562	19262710	10:19262562-19262710	ENSG00000227734
chr10	19275547	19275686	10:19275547-19275686	ENSG00000227734
chr10	19313264	19313364	10:19313264-19313364	ENSG00000227734
chr10	19340860	19341019	10:19340860-19341019	ENSG00000227734
chr10	19353054	19353164	10:19353054-19353164	-
chr10	19363783	19363950	10:19363783-19363950	-
chr10	19365267	19365891	10:19365267-19365891	-
chr10	19372741	19372841	10:19372741-19372841	-
chr10	19373623	19373723	10:19373623-19373723	-
chr10	19382644	19382744	10:19382644-19382744	-
chr10	19388632	19388732	10:19388632-19388732	-
chr10	19389510	19389612	10:19389510-19389612	-
chr10	19395546	19395668	10:19395546-19395668	-
chr10	19421383	19421518	10:19421383-19421518	-
chr10	19429751	19429925	10:19429751-19429925	-
chr10	19430223	19430363	10:19430223-19430363	-
chr10	19432340	19432440	10:19432340-19432440	-
chr10	19433253	19433353	10:19433253-19433353	-
chr10	19433810	19433910	10:19433810-19433910	-
chr10	19445982	19446152	10:19445982-19446152	-
chr10	19446597	19446728	10:19446597-19446728	-
chr10	19450747	19450907	10:19450747-19450907	-
chr10	19462700	19462800	10:19462700-19462800	-
chr10	19486380	19486480	10:19486380-19486480	ENSG00000204740,ENSG00000239539,ENSG00000236960
chr10	19487864	19488057	10:19487864-19488057	ENSG00000204740,ENSG00000239539,ENSG00000236960
chr10	19501229	19501329	10:19501229-19501329	ENSG00000236960
chr10	19509944	19510048	10:19509944-19510048	ENSG00000239539,ENSG00000236960
chr10	19515522	19515622	10:19515522-19515622	-
chr10	19525997	19526111	10:19525997-19526111	-
chr10	19537239	19537447	10:19537239-19537447	-
chr10	19550813	19550919	10:19550813-19550919	-
chr10	19561769	19561871	10:19561769-19561871	-
chr10	19570064	19570213	10:19570064-19570213	-
chr10	19578293	19578393	10:19578293-19578393	-
chr10	19588433	19588533	10:19588433-19588533	ENSG00000200545
chr10	19588625	19588756	10:19588625-19588756	ENSG00000200545
chr10	19588915	19589015	10:19588915-19589015	ENSG00000200545
chr10	19594372	19594477	10:19594372-19594477	ENSG00000200545
chr10	19608630	19608730	10:19608630-19608730	ENSG00000200545
chr10	19613058	19613187	10:19613058-19613187	ENSG00000200545
chr10	19628942	19629086	10:19628942-19629086	ENSG00000252001
chr10	19638652	19638888	10:19638652-19638888	ENSG00000252001
chr10	19644112	19644212	10:19644112-19644212	ENSG00000252001
chr10	19647788	19647888	10:19647788-19647888	ENSG00000252001
chr10	19666029	19666129	10:19666029-19666129	-
chr10	19669740	19669840	10:19669740-19669840	-
chr10	19680464	19680710	10:19680464-19680710	-
chr10	19697271	19697371	10:19697271-19697371	ENSG00000204740
chr10	19712805	19712906	10:19712805-19712906	ENSG00000233968
chr10	19713881	19714014	10:19713881-19714014	ENSG00000233968
chr10	19714113	19714234	10:19714113-19714234	ENSG00000233968
chr10	19716208	19716308	10:19716208-19716308	ENSG00000233968
chr10	19730163	19730320	10:19730163-19730320	ENSG00000204740,ENSG00000233968,ENSG00000283456,ENSG00000230818
chr10	19731935	19732035	10:19731935-19732035	ENSG00000204740,ENSG00000233968
chr10	19745140	19745314	10:19745140-19745314	ENSG00000283456,ENSG00000230818
chr10	19781174	19781274	10:19781174-19781274	ENSG00000252832
chr10	19796487	19796587	10:19796487-19796587	ENSG00000252832
chr10	19814819	19814919	10:19814819-19814919	ENSG00000285852,ENSG00000120594
chr10	19815682	19815782	10:19815682-19815782	ENSG00000285852,ENSG00000120594
chr10	19815881	19815981	10:19815881-19815981	ENSG00000285852,ENSG00000120594
chr10	19816206	19816330	10:19816206-19816330	ENSG00000285852,ENSG00000120594
chr10	19816582	19816699	10:19816582-19816699	ENSG00000285852,ENSG00000120594
chr10	19828949	19829049	10:19828949-19829049	ENSG00000285852,ENSG00000120594
chr10	19840267	19840367	10:19840267-19840367	-
chr10	19851956	19852080	10:19851956-19852080	-
chr10	19852126	19852226	10:19852126-19852226	-
chr10	19881985	19882085	10:19881985-19882085	-
chr10	19899793	19899893	10:19899793-19899893	-
chr10	19904272	19904430	10:19904272-19904430	-
chr10	19908615	19908756	10:19908615-19908756	-
chr10	19909097	19909197	10:19909097-19909197	-
chr10	19910780	19910880	10:19910780-19910880	-
chr10	19916295	19916399	10:19916295-19916399	-
chr10	19931164	19931428	10:19931164-19931428	-
chr10	19935155	19935268	10:19935155-19935268	-
chr10	19949434	19949556	10:19949434-19949556	-
chr10	19954723	19954842	10:19954723-19954842	-
chr10	19958891	19958991	10:19958891-19958991	-
chr10	19960592	19960692	10:19960592-19960692	-
chr10	19961731	19961831	10:19961731-19961831	-
chr10	19977465	19977606	10:19977465-19977606	-
chr10	19980579	19980679	10:19980579-19980679	-
chr10	20002495	20002595	10:20002495-20002595	-
chr10	20002762	20002863	10:20002762-20002863	-
chr10	20003472	20003686	10:20003472-20003686	-
chr10	20003789	20004002	10:20003789-20004002	-
chr10	20005114	20005214	10:20005114-20005214	-
chr10	20021400	20021500	10:20021400-20021500	-
chr10	20034058	20034158	10:20034058-20034158	-
chr10	20048097	20048271	10:20048097-20048271	ENSG00000120594
chr10	20056727	20056847	10:20056727-20056847	-
chr10	20085254	20085358	10:20085254-20085358	ENSG00000238246,ENSG00000287613
chr10	20091683	20091845	10:20091683-20091845	ENSG00000238246,ENSG00000287613
chr10	20097949	20098049	10:20097949-20098049	ENSG00000238246,ENSG00000287613
chr10	20099185	20099327	10:20099185-20099327	ENSG00000238246,ENSG00000287613
chr10	20100636	20100736	10:20100636-20100736	ENSG00000238246,ENSG00000287613
chr10	20105394	20105494	10:20105394-20105494	ENSG00000287613
chr10	20128309	20128409	10:20128309-20128409	-
chr10	20162530	20162630	10:20162530-20162630	-
chr10	20164175	20164275	10:20164175-20164275	-
chr10	20178087	20178234	10:20178087-20178234	-
chr10	20190301	20190452	10:20190301-20190452	-
chr10	20231779	20232009	10:20231779-20232009	-
chr10	20244072	20244172	10:20244072-20244172	-
chr10	20246327	20246427	10:20246327-20246427	-
chr10	20246762	20246862	10:20246762-20246862	-
chr10	20247933	20248046	10:20247933-20248046	-
chr10	20251064	20251164	10:20251064-20251164	-
chr10	20288640	20288740	10:20288640-20288740	-
chr10	20339611	20339711	10:20339611-20339711	-
chr10	20346475	20346575	10:20346475-20346575	ENSG00000228339
chr10	20351494	20351594	10:20351494-20351594	ENSG00000228339
chr10	20357400	20357500	10:20357400-20357500	ENSG00000228339
chr10	20361157	20361263	10:20361157-20361263	ENSG00000228339
chr10	20376158	20376309	10:20376158-20376309	-
chr10	20387059	20387159	10:20387059-20387159	-
chr10	20417579	20417684	10:20417579-20417684	-
chr10	20418356	20418456	10:20418356-20418456	-
chr10	20455559	20455719	10:20455559-20455719	-
chr10	20458979	20459339	10:20458979-20459339	-
chr10	20531310	20531410	10:20531310-20531410	ENSG00000270727
chr10	20551994	20552094	10:20551994-20552094	ENSG00000270727,ENSG00000265372
chr10	20581694	20582227	10:20581694-20582227	-
chr10	20591320	20591420	10:20591320-20591420	-
chr10	20591544	20591701	10:20591544-20591701	-
chr10	20607863	20607963	10:20607863-20607963	-
chr10	20616860	20616960	10:20616860-20616960	-
chr10	20616998	20617264	10:20616998-20617264	-
chr10	20622505	20622605	10:20622505-20622605	-
chr10	20622795	20622895	10:20622795-20622895	-
chr10	20625327	20625427	10:20625327-20625427	-
chr10	20628632	20628775	10:20628632-20628775	-
chr10	20633536	20633636	10:20633536-20633636	-
chr10	20638435	20638535	10:20638435-20638535	-
chr10	20640618	20640718	10:20640618-20640718	-
chr10	20659854	20659954	10:20659854-20659954	-
chr10	20660778	20660960	10:20660778-20660960	-
chr10	20666588	20666688	10:20666588-20666688	-
chr10	20686479	20686579	10:20686479-20686579	-
chr10	20705890	20705990	10:20705890-20705990	-
chr10	20736503	20736649	10:20736503-20736649	-
chr10	20777500	20777600	10:20777500-20777600	-
chr10	20778167	20778355	10:20778167-20778355	-
chr10	20789946	20790053	10:20789946-20790053	ENSG00000235940,ENSG00000230112
chr10	20796925	20797025	10:20796925-20797025	ENSG00000235940
chr10	20815062	20815162	10:20815062-20815162	ENSG00000078114,ENSG00000230112
chr10	20825029	20825135	10:20825029-20825135	ENSG00000078114,ENSG00000230112
chr10	20884608	20884708	10:20884608-20884708	ENSG00000230112
chr10	20893633	20895015	10:20893633-20895015	ENSG00000078114
chr10	20896646	20896746	10:20896646-20896746	ENSG00000078114
chr10	20945769	20945914	10:20945769-20945914	-
chr10	20946093	20946193	10:20946093-20946193	-
chr10	20946790	20946897	10:20946790-20946897	-
chr10	20965318	20965433	10:20965318-20965433	ENSG00000078114
chr10	20987275	20987375	10:20987275-20987375	-
chr10	21002294	21002394	10:21002294-21002394	ENSG00000078114
chr10	21019390	21019490	10:21019390-21019490	ENSG00000228753
chr10	21020384	21020489	10:21020384-21020489	ENSG00000228753
chr10	21020655	21020838	10:21020655-21020838	ENSG00000228753
chr10	21024867	21025048	10:21024867-21025048	ENSG00000228753
chr10	21039987	21040124	10:21039987-21040124	-
chr10	21107404	21107504	10:21107404-21107504	ENSG00000078114,ENSG00000228219
chr10	21139665	21139765	10:21139665-21139765	ENSG00000078114,ENSG00000228219,ENSG00000231920
chr10	21142768	21142868	10:21142768-21142868	ENSG00000078114,ENSG00000231920
chr10	21193468	21193568	10:21193468-21193568	ENSG00000231920,ENSG00000232853
chr10	21197822	21197922	10:21197822-21197922	ENSG00000231920,ENSG00000228860,ENSG00000232853
chr10	21203112	21203212	10:21203112-21203212	ENSG00000231920,ENSG00000228860,ENSG00000232853
chr10	21211602	21211702	10:21211602-21211702	ENSG00000231920,ENSG00000228860,ENSG00000232853
chr10	21294946	21295102	10:21294946-21295102	ENSG00000078114
chr10	21321053	21321203	10:21321053-21321203	ENSG00000207264
chr10	21335219	21335354	10:21335219-21335354	ENSG00000207264
chr10	21337077	21337177	10:21337077-21337177	ENSG00000207264
chr10	21350723	21350823	10:21350723-21350823	ENSG00000230109
chr10	21369128	21369249	10:21369128-21369249	ENSG00000230109
chr10	21388267	21388423	10:21388267-21388423	ENSG00000230109,ENSG00000231553
chr10	21403647	21403747	10:21403647-21403747	ENSG00000231553,ENSG00000273566
chr10	21407635	21407735	10:21407635-21407735	ENSG00000231553,ENSG00000273566
chr10	21408880	21408984	10:21408880-21408984	ENSG00000231553,ENSG00000273566
chr10	21440442	21440590	10:21440442-21440590	ENSG00000278650,ENSG00000273566
chr10	21446759	21446859	10:21446759-21446859	ENSG00000278650,ENSG00000273566
chr10	21486269	21486852	10:21486269-21486852	ENSG00000199222
chr10	21494399	21494555	10:21494399-21494555	ENSG00000199222,ENSG00000204682,ENSG00000222071
chr10	21495829	21496184	10:21495829-21496184	ENSG00000204682,ENSG00000222071
chr10	21496374	21496547	10:21496374-21496547	ENSG00000204682,ENSG00000222071
chr10	21496598	21496698	10:21496598-21496698	ENSG00000204682,ENSG00000222071
chr10	21496808	21496942	10:21496808-21496942	ENSG00000204682,ENSG00000222071
chr10	21497031	21497209	10:21497031-21497209	ENSG00000204682,ENSG00000222071
chr10	21516342	21516513	10:21516342-21516513	ENSG00000180592,ENSG00000078403,ENSG00000286881
chr10	21516927	21517087	10:21516927-21517087	ENSG00000180592,ENSG00000078403,ENSG00000286881
chr10	21520320	21520420	10:21520320-21520420	ENSG00000180592,ENSG00000286881
chr10	21525436	21525721	10:21525436-21525721	ENSG00000180592,ENSG00000078403,ENSG00000286881
chr10	21525911	21526327	10:21525911-21526327	ENSG00000180592,ENSG00000078403,ENSG00000286881
chr10	21526653	21526753	10:21526653-21526753	ENSG00000180592,ENSG00000078403,ENSG00000286881
chr10	21527367	21527595	10:21527367-21527595	ENSG00000180592,ENSG00000078403,ENSG00000286881
chr10	21533563	21534410	10:21533563-21534410	ENSG00000180592,ENSG00000078403,ENSG00000286881,ENSG00000207347
chr10	21534714	21534877	10:21534714-21534877	ENSG00000180592,ENSG00000078403,ENSG00000286881
chr10	21535012	21535397	10:21535012-21535397	ENSG00000078403,ENSG00000207347
chr10	21548408	21548523	10:21548408-21548523	ENSG00000207347
chr10	21551274	21551423	10:21551274-21551423	ENSG00000207347
chr10	21586649	21586760	10:21586649-21586760	ENSG00000207347
chr10	21593384	21593497	10:21593384-21593497	ENSG00000207347
chr10	21593817	21593983	10:21593817-21593983	ENSG00000207347
chr10	21600893	21601014	10:21600893-21601014	ENSG00000207347
chr10	21625808	21626103	10:21625808-21626103	ENSG00000078403,ENSG00000223984
chr10	21628310	21628510	10:21628310-21628510	ENSG00000078403,ENSG00000223984
chr10	21650143	21650276	10:21650143-21650276	ENSG00000201390
chr10	21662074	21662208	10:21662074-21662208	ENSG00000201390
chr10	21709277	21709399	10:21709277-21709399	-
chr10	21724780	21724919	10:21724780-21724919	-
chr10	21732160	21732370	10:21732160-21732370	-
chr10	21744781	21744989	10:21744781-21744989	-
chr10	21745845	21745945	10:21745845-21745945	-
chr10	21750465	21750565	10:21750465-21750565	ENSG00000252634
chr10	21757051	21757161	10:21757051-21757161	ENSG00000252634
chr10	21761941	21762041	10:21761941-21762041	ENSG00000252634
chr10	21762183	21762283	10:21762183-21762283	ENSG00000252634
chr10	21798444	21798544	10:21798444-21798544	ENSG00000252634
chr10	21810586	21810715	10:21810586-21810715	ENSG00000252634
chr10	21818976	21819130	10:21818976-21819130	ENSG00000252634
chr10	21826087	21826187	10:21826087-21826187	ENSG00000252634
chr10	21834214	21834314	10:21834214-21834314	ENSG00000252634
chr10	21846333	21846453	10:21846333-21846453	ENSG00000252634,ENSG00000279623
chr10	21849044	21849144	10:21849044-21849144	ENSG00000252634,ENSG00000279623
chr10	21860718	21860818	10:21860718-21860818	ENSG00000136770,ENSG00000279623
chr10	21925050	21925150	10:21925050-21925150	ENSG00000201364
chr10	21947416	21947529	10:21947416-21947529	ENSG00000201364
chr10	21951379	21951479	10:21951379-21951479	-
chr10	21985407	21985584	10:21985407-21985584	-
chr10	22002504	22002604	10:22002504-22002604	ENSG00000136770
chr10	22002687	22003033	10:22002687-22003033	ENSG00000136770
chr10	22003316	22003921	10:22003316-22003921	ENSG00000136770
chr10	22010735	22010840	10:22010735-22010840	-
chr10	22022409	22022599	10:22022409-22022599	-
chr10	22029395	22029529	10:22029395-22029529	-
chr10	22042675	22042794	10:22042675-22042794	-
chr10	22086713	22086912	10:22086713-22086912	-
chr10	22087212	22087312	10:22087212-22087312	-
chr10	22130558	22130673	10:22130558-22130673	ENSG00000232497,ENSG00000236777,ENSG00000223601
chr10	22137618	22137718	10:22137618-22137718	ENSG00000232497,ENSG00000236777,ENSG00000223601
chr10	22144815	22144915	10:22144815-22144915	ENSG00000232497,ENSG00000236777,ENSG00000223601
chr10	22180108	22180208	10:22180108-22180208	ENSG00000232497,ENSG00000236777,ENSG00000223601,ENSG00000260205
chr10	22227019	22227119	10:22227019-22227119	ENSG00000223601,ENSG00000260205,ENSG00000227462,ENSG00000286832
chr10	22228983	22229798	10:22228983-22229798	ENSG00000223601,ENSG00000260205,ENSG00000227462,ENSG00000286832,ENSG00000279631,ENSG00000233318,ENSG00000148444,ENSG00000269897
chr10	22230603	22230720	10:22230603-22230720	ENSG00000223601,ENSG00000260205,ENSG00000227462,ENSG00000286832
chr10	22245573	22245673	10:22245573-22245673	ENSG00000279631,ENSG00000233318
chr10	22246839	22246939	10:22246839-22246939	ENSG00000286832,ENSG00000279631,ENSG00000261671,ENSG00000233318
chr10	22247024	22247124	10:22247024-22247124	ENSG00000279631,ENSG00000233318
chr10	22251585	22251685	10:22251585-22251685	ENSG00000279631,ENSG00000261671,ENSG00000233318
chr10	22251802	22252070	10:22251802-22252070	ENSG00000279631,ENSG00000261671,ENSG00000233318
chr10	22252410	22253016	10:22252410-22253016	ENSG00000279631,ENSG00000261671,ENSG00000233318
chr10	22253071	22253345	10:22253071-22253345	ENSG00000279631,ENSG00000261671,ENSG00000233318
chr10	22258895	22258995	10:22258895-22258995	ENSG00000279631,ENSG00000261671,ENSG00000233318
chr10	22299404	22299504	10:22299404-22299504	ENSG00000233318
chr10	22315103	22315909	10:22315103-22315909	ENSG00000148444,ENSG00000269897,ENSG00000168283
chr10	22316125	22316604	10:22316125-22316604	ENSG00000148444,ENSG00000269897,ENSG00000168283
chr10	22320346	22320853	10:22320346-22320853	ENSG00000148444,ENSG00000269897,ENSG00000168283
chr10	22320884	22321016	10:22320884-22321016	ENSG00000148444,ENSG00000269897,ENSG00000168283
chr10	22321085	22321185	10:22321085-22321185	ENSG00000148444,ENSG00000269897,ENSG00000168283
chr10	22321245	22321345	10:22321245-22321345	ENSG00000148444,ENSG00000269897,ENSG00000168283
chr10	22321402	22321792	10:22321402-22321792	ENSG00000148444,ENSG00000269897,ENSG00000168283
chr10	22322133	22322233	10:22322133-22322233	ENSG00000148444,ENSG00000269897,ENSG00000168283
chr10	22322980	22323080	10:22322980-22323080	ENSG00000148444,ENSG00000269897,ENSG00000168283
chr10	22323510	22323610	10:22323510-22323610	ENSG00000148444,ENSG00000269897,ENSG00000168283
chr10	22323655	22323755	10:22323655-22323755	ENSG00000148444,ENSG00000269897,ENSG00000168283
chr10	22325332	22325962	10:22325332-22325962	ENSG00000168283,ENSG00000272516,ENSG00000271981
chr10	22326022	22326161	10:22326022-22326161	ENSG00000168283,ENSG00000272516,ENSG00000271981
chr10	22333113	22333294	10:22333113-22333294	ENSG00000168283,ENSG00000272516,ENSG00000271981
chr10	22333544	22333644	10:22333544-22333644	ENSG00000168283,ENSG00000272516,ENSG00000271981
chr10	22334305	22334497	10:22334305-22334497	ENSG00000168283,ENSG00000272516,ENSG00000271981
chr10	22335289	22335564	10:22335289-22335564	ENSG00000272516,ENSG00000271981,ENSG00000272366
chr10	22335614	22335714	10:22335614-22335714	ENSG00000272516,ENSG00000271981,ENSG00000272366
chr10	22336885	22337023	10:22336885-22337023	ENSG00000272516,ENSG00000271981,ENSG00000272366
chr10	22340170	22340401	10:22340170-22340401	ENSG00000272366,ENSG00000077327,ENSG00000233451
chr10	22340618	22341210	10:22340618-22341210	ENSG00000272366,ENSG00000077327,ENSG00000233451
chr10	22345381	22345504	10:22345381-22345504	ENSG00000272366,ENSG00000077327,ENSG00000233451
chr10	22426563	22426683	10:22426563-22426683	ENSG00000233451
chr10	22435360	22435559	10:22435360-22435559	-
chr10	22436621	22437462	10:22436621-22437462	ENSG00000233451
chr10	22437496	22437596	10:22437496-22437596	-
chr10	22437654	22437974	10:22437654-22437974	-
chr10	22456749	22456849	10:22456749-22456849	ENSG00000286810,ENSG00000285254
chr10	22481036	22481153	10:22481036-22481153	ENSG00000286810,ENSG00000285254
chr10	22494193	22494293	10:22494193-22494293	ENSG00000286810,ENSG00000285254
chr10	22506209	22506388	10:22506209-22506388	-
chr10	22532199	22532433	10:22532199-22532433	-
chr10	22534563	22534718	10:22534563-22534718	-
chr10	22536807	22536944	10:22536807-22536944	-
chr10	22550774	22550918	10:22550774-22550918	-
chr10	22554018	22554184	10:22554018-22554184	-
chr10	22559545	22559682	10:22559545-22559682	-
chr10	22570945	22571157	10:22570945-22571157	-
chr10	22574069	22574192	10:22574069-22574192	-
chr10	22581049	22581247	10:22581049-22581247	-
chr10	22586320	22586495	10:22586320-22586495	ENSG00000150867
chr10	22591125	22591225	10:22591125-22591225	ENSG00000150867
chr10	22597068	22597211	10:22597068-22597211	ENSG00000150867
chr10	22597246	22597491	10:22597246-22597491	ENSG00000150867
chr10	22600744	22600846	10:22600744-22600846	ENSG00000150867
chr10	22601120	22601437	10:22601120-22601437	ENSG00000150867
chr10	22601588	22601688	10:22601588-22601688	ENSG00000150867
chr10	22601890	22601990	10:22601890-22601990	ENSG00000150867
chr10	22602681	22602834	10:22602681-22602834	ENSG00000150867
chr10	22602942	22603115	10:22602942-22603115	ENSG00000150867
chr10	22604487	22604609	10:22604487-22604609	ENSG00000150867
chr10	22605046	22605146	10:22605046-22605146	ENSG00000150867
chr10	22605246	22605400	10:22605246-22605400	ENSG00000150867
chr10	22606175	22606721	10:22606175-22606721	ENSG00000150867
chr10	22611793	22612631	10:22611793-22612631	ENSG00000150867
chr10	22615174	22615315	10:22615174-22615315	-
chr10	22615374	22615474	10:22615374-22615474	-
chr10	22615939	22616039	10:22615939-22616039	-
chr10	22616152	22616252	10:22616152-22616252	-
chr10	22617495	22617615	10:22617495-22617615	-
chr10	22619104	22619204	10:22619104-22619204	-
chr10	22619540	22619682	10:22619540-22619682	-
chr10	22621612	22621760	10:22621612-22621760	-
chr10	22621797	22621897	10:22621797-22621897	-
chr10	22622395	22622559	10:22622395-22622559	-
chr10	22623278	22623484	10:22623278-22623484	-
chr10	22623832	22623998	10:22623832-22623998	-
chr10	22624435	22624535	10:22624435-22624535	-
chr10	22625650	22625750	10:22625650-22625750	-
chr10	22628563	22628711	10:22628563-22628711	-
chr10	22629992	22630208	10:22629992-22630208	-
chr10	22630802	22630957	10:22630802-22630957	-
chr10	22631102	22631202	10:22631102-22631202	-
chr10	22631791	22631891	10:22631791-22631891	-
chr10	22632159	22632259	10:22632159-22632259	-
chr10	22633700	22633800	10:22633700-22633800	-
chr10	22633911	22634034	10:22633911-22634034	-
chr10	22634091	22634508	10:22634091-22634508	-
chr10	22634709	22634963	10:22634709-22634963	-
chr10	22640305	22640410	10:22640305-22640410	-
chr10	22641278	22641493	10:22641278-22641493	-
chr10	22641610	22641710	10:22641610-22641710	-
chr10	22644633	22644747	10:22644633-22644747	-
chr10	22645700	22645838	10:22645700-22645838	-
chr10	22646401	22646745	10:22646401-22646745	-
chr10	22647419	22647734	10:22647419-22647734	-
chr10	22649407	22649519	10:22649407-22649519	-
chr10	22649613	22649768	10:22649613-22649768	-
chr10	22651459	22651567	10:22651459-22651567	-
chr10	22651660	22651848	10:22651660-22651848	-
chr10	22653266	22653391	10:22653266-22653391	-
chr10	22654633	22654788	10:22654633-22654788	-
chr10	22654967	22655117	10:22654967-22655117	-
chr10	22655323	22655672	10:22655323-22655672	-
chr10	22655722	22655930	10:22655722-22655930	-
chr10	22656765	22656865	10:22656765-22656865	-
chr10	22656938	22657155	10:22656938-22657155	-
chr10	22658680	22659081	10:22658680-22659081	-
chr10	22659575	22659675	10:22659575-22659675	-
chr10	22660278	22660378	10:22660278-22660378	-
chr10	22666442	22666743	10:22666442-22666743	-
chr10	22669254	22669443	10:22669254-22669443	-
chr10	22672517	22672865	10:22672517-22672865	-
chr10	22678830	22678961	10:22678830-22678961	-
chr10	22679288	22679418	10:22679288-22679418	-
chr10	22680520	22680620	10:22680520-22680620	ENSG00000279819
chr10	22681638	22681738	10:22681638-22681738	ENSG00000279819
chr10	22681786	22681953	10:22681786-22681953	ENSG00000279819
chr10	22682064	22682708	10:22682064-22682708	ENSG00000279819
chr10	22682752	22682952	10:22682752-22682952	ENSG00000279819
chr10	22683370	22683477	10:22683370-22683477	ENSG00000279819
chr10	22684082	22684182	10:22684082-22684182	ENSG00000279819
chr10	22686323	22686446	10:22686323-22686446	ENSG00000150867,ENSG00000279819
chr10	22693591	22693700	10:22693591-22693700	ENSG00000279819
chr10	22705707	22705822	10:22705707-22705822	ENSG00000150867
chr10	22708843	22709033	10:22708843-22709033	ENSG00000150867
chr10	22710381	22710550	10:22710381-22710550	ENSG00000150867
chr10	22712694	22712923	10:22712694-22712923	ENSG00000150867
chr10	22714107	22714957	10:22714107-22714957	ENSG00000150867
chr10	22715236	22715384	10:22715236-22715384	-
chr10	22735102	22735202	10:22735102-22735202	-
chr10	22738266	22738406	10:22738266-22738406	-
chr10	22738579	22738726	10:22738579-22738726	-
chr10	22746615	22746715	10:22746615-22746715	-
chr10	22756260	22756372	10:22756260-22756372	-
chr10	22764785	22764885	10:22764785-22764885	-
chr10	22766385	22766499	10:22766385-22766499	ENSG00000206842
chr10	22780343	22780453	10:22780343-22780453	ENSG00000206842
chr10	22805804	22805962	10:22805804-22805962	-
chr10	22820317	22820549	10:22820317-22820549	-
chr10	22834584	22834712	10:22834584-22834712	-
chr10	22844467	22844567	10:22844467-22844567	-
chr10	22849409	22849730	10:22849409-22849730	-
chr10	22850038	22850191	10:22850038-22850191	-
chr10	22906347	22906447	10:22906347-22906447	ENSG00000165309
chr10	22913581	22913723	10:22913581-22913723	ENSG00000165309
chr10	22916176	22916276	10:22916176-22916276	ENSG00000165309
chr10	22936553	22936668	10:22936553-22936668	ENSG00000165309
chr10	22984906	22985006	10:22984906-22985006	-
chr10	22988711	22988811	10:22988711-22988811	ENSG00000223131
chr10	23000028	23000128	10:23000028-23000128	ENSG00000165309,ENSG00000223131
chr10	23031455	23031555	10:23031455-23031555	ENSG00000165309
chr10	23048057	23048181	10:23048057-23048181	-
chr10	23051390	23051490	10:23051390-23051490	-
chr10	23067822	23067922	10:23067822-23067922	ENSG00000286924
chr10	23068271	23068411	10:23068271-23068411	ENSG00000286924
chr10	23075812	23075912	10:23075812-23075912	-
chr10	23084652	23084840	10:23084652-23084840	-
chr10	23089215	23089380	10:23089215-23089380	-
chr10	23095376	23095778	10:23095376-23095778	ENSG00000286924,ENSG00000148450
chr10	23096147	23096359	10:23096147-23096359	ENSG00000286924,ENSG00000148450
chr10	23116684	23116784	10:23116684-23116784	ENSG00000148450
chr10	23129223	23129348	10:23129223-23129348	ENSG00000286924,ENSG00000229932
chr10	23136302	23136408	10:23136302-23136408	ENSG00000286924,ENSG00000229932
chr10	23160353	23160553	10:23160353-23160553	ENSG00000252049
chr10	23194376	23194986	10:23194376-23194986	ENSG00000168267
chr10	23254763	23254863	10:23254763-23254863	ENSG00000227537
chr10	23266656	23266772	10:23266656-23266772	ENSG00000227537
chr10	23315980	23316114	10:23315980-23316114	ENSG00000179133,ENSG00000224215
chr10	23319489	23319589	10:23319489-23319589	ENSG00000179133,ENSG00000224215
chr10	23323256	23323356	10:23323256-23323356	ENSG00000179133,ENSG00000224215
chr10	23325262	23325362	10:23325262-23325362	ENSG00000179133,ENSG00000224215
chr10	23363024	23363124	10:23363024-23363124	ENSG00000179133,ENSG00000224215
chr10	23363412	23363535	10:23363412-23363535	ENSG00000179133,ENSG00000224215
chr10	23378904	23385339	10:23378904-23385339	-
chr10	23390186	23390286	10:23390186-23390286	ENSG00000179133,ENSG00000224215,ENSG00000264574
chr10	23395531	23395631	10:23395531-23395631	ENSG00000179133,ENSG00000224215,ENSG00000264574
chr10	23399073	23399229	10:23399073-23399229	ENSG00000264574
chr10	23402945	23403045	10:23402945-23403045	ENSG00000179133,ENSG00000224215,ENSG00000264574
chr10	23417038	23417138	10:23417038-23417138	-
chr10	23430203	23430303	10:23430203-23430303	ENSG00000165312
chr10	23431413	23431513	10:23431413-23431513	ENSG00000165312
chr10	23436672	23436790	10:23436672-23436790	ENSG00000165312,ENSG00000287124
chr10	23437293	23437445	10:23437293-23437445	ENSG00000165312,ENSG00000287124
chr10	23438478	23439662	10:23438478-23439662	ENSG00000179133,ENSG00000224215,ENSG00000165312,ENSG00000287124
chr10	23439960	23440388	10:23439960-23440388	ENSG00000179133,ENSG00000224215,ENSG00000165312,ENSG00000287124
chr10	23440763	23440863	10:23440763-23440863	ENSG00000165312,ENSG00000287124
chr10	23470158	23470258	10:23470158-23470258	-
chr10	23475704	23475855	10:23475704-23475855	-
chr10	23477913	23478013	10:23477913-23478013	-
chr10	23523070	23523226	10:23523070-23523226	-
chr10	23556794	23556894	10:23556794-23556894	ENSG00000286442
chr10	23598107	23598207	10:23598107-23598207	ENSG00000286442
chr10	23598978	23599094	10:23598978-23599094	ENSG00000286442
chr10	23643578	23643678	10:23643578-23643678	ENSG00000286442
chr10	23647633	23647733	10:23647633-23647733	ENSG00000286442
chr10	23660624	23660724	10:23660624-23660724	ENSG00000286442
chr10	23665226	23665326	10:23665226-23665326	-
chr10	23697861	23698020	10:23697861-23698020	ENSG00000120549
chr10	23698616	23698716	10:23698616-23698716	ENSG00000120549
chr10	23698768	23699064	10:23698768-23699064	ENSG00000120549
chr10	23701174	23701322	10:23701174-23701322	-
chr10	23703491	23707224	10:23703491-23707224	-
chr10	23708368	23708528	10:23708368-23708528	-
chr10	23708611	23708820	10:23708611-23708820	-
chr10	23709326	23709490	10:23709326-23709490	-
chr10	23715211	23715398	10:23715211-23715398	-
chr10	23724019	23724119	10:23724019-23724119	-
chr10	23731610	23731717	10:23731610-23731717	-
chr10	23754517	23754617	10:23754517-23754617	-
chr10	23766994	23767234	10:23766994-23767234	-
chr10	23770448	23770548	10:23770448-23770548	-
chr10	23782008	23782142	10:23782008-23782142	-
chr10	23824084	23824184	10:23824084-23824184	-
chr10	23831991	23832181	10:23831991-23832181	-
chr10	23840223	23840323	10:23840223-23840323	-
chr10	23903875	23903997	10:23903875-23903997	-
chr10	23933099	23933226	10:23933099-23933226	-
chr10	23942791	23942923	10:23942791-23942923	-
chr10	24015603	24015703	10:24015603-24015703	-
chr10	24017106	24017221	10:24017106-24017221	-
chr10	24150352	24150452	10:24150352-24150452	ENSG00000223928
chr10	24157830	24157930	10:24157830-24157930	ENSG00000223928
chr10	24196595	24196695	10:24196595-24196695	-
chr10	24198328	24198445	10:24198328-24198445	-
chr10	24208705	24208835	10:24208705-24208835	ENSG00000120549
chr10	24210357	24210457	10:24210357-24210457	ENSG00000120549
chr10	24230739	24230849	10:24230739-24230849	ENSG00000120549
chr10	24230982	24231131	10:24230982-24231131	ENSG00000120549
chr10	24263359	24263478	10:24263359-24263478	ENSG00000277563,ENSG00000207930
chr10	24267058	24267158	10:24267058-24267158	ENSG00000277563,ENSG00000207930
chr10	24281786	24281891	10:24281786-24281891	ENSG00000207930
chr10	24285287	24285449	10:24285287-24285449	ENSG00000207930
chr10	24292287	24292387	10:24292287-24292387	ENSG00000207930
chr10	24292910	24293090	10:24292910-24293090	ENSG00000207930
chr10	24298420	24298553	10:24298420-24298553	-
chr10	24301006	24301126	10:24301006-24301126	-
chr10	24301182	24301282	10:24301182-24301282	-
chr10	24307488	24307588	10:24307488-24307588	-
chr10	24319593	24319693	10:24319593-24319693	-
chr10	24331934	24332034	10:24331934-24332034	-
chr10	24347240	24347363	10:24347240-24347363	-
chr10	24349915	24350064	10:24349915-24350064	-
chr10	24374707	24374815	10:24374707-24374815	-
chr10	24383338	24383438	10:24383338-24383438	-
chr10	24383567	24383667	10:24383567-24383667	-
chr10	24383701	24383833	10:24383701-24383833	-
chr10	24391252	24391352	10:24391252-24391352	-
chr10	24408736	24408836	10:24408736-24408836	ENSG00000286951
chr10	24410122	24410222	10:24410122-24410222	ENSG00000286951
chr10	24426516	24426616	10:24426516-24426616	ENSG00000286951
chr10	24429115	24429446	10:24429115-24429446	ENSG00000286951
chr10	24446996	24447096	10:24446996-24447096	ENSG00000120549
chr10	24451813	24451921	10:24451813-24451921	ENSG00000120549
chr10	24454591	24454691	10:24454591-24454691	ENSG00000120549
chr10	24456130	24456230	10:24456130-24456230	-
chr10	24458461	24463094	10:24458461-24463094	ENSG00000120549
chr10	24464758	24464858	10:24464758-24464858	ENSG00000120549
chr10	24465125	24465225	10:24465125-24465225	ENSG00000120549,ENSG00000279029
chr10	24465702	24465815	10:24465702-24465815	ENSG00000120549,ENSG00000279029
chr10	24471276	24471455	10:24471276-24471455	ENSG00000120549,ENSG00000279029
chr10	24483866	24483966	10:24483866-24483966	ENSG00000279029
chr10	24492898	24492998	10:24492898-24492998	ENSG00000120549,ENSG00000279029
chr10	24516867	24516967	10:24516867-24516967	-
chr10	24548806	24548906	10:24548806-24548906	ENSG00000120549
chr10	24582009	24582131	10:24582009-24582131	-
chr10	24590036	24590225	10:24590036-24590225	ENSG00000107863
chr10	24606847	24606947	10:24606847-24606947	ENSG00000107863
chr10	24625705	24625805	10:24625705-24625805	ENSG00000107863
chr10	24643038	24643181	10:24643038-24643181	ENSG00000199535
chr10	24645899	24646058	10:24645899-24646058	ENSG00000199535
chr10	24652242	24652424	10:24652242-24652424	ENSG00000199535
chr10	24678326	24678530	10:24678326-24678530	-
chr10	24695142	24695258	10:24695142-24695258	-
chr10	24696141	24696247	10:24696141-24696247	-
chr10	24701051	24701151	10:24701051-24701151	-
chr10	24706260	24706360	10:24706260-24706360	ENSG00000107863
chr10	24706587	24706722	10:24706587-24706722	ENSG00000107863
chr10	24712604	24712704	10:24712604-24712704	ENSG00000107863
chr10	24722675	24723751	10:24722675-24723751	ENSG00000107863
chr10	24723811	24724110	10:24723811-24724110	ENSG00000107863
chr10	24724219	24724397	10:24724219-24724397	ENSG00000107863
chr10	24724459	24725061	10:24724459-24725061	ENSG00000107863,ENSG00000199535
chr10	24725415	24725643	10:24725415-24725643	ENSG00000107863
chr10	24725692	24726205	10:24725692-24726205	ENSG00000107863
chr10	24726755	24726855	10:24726755-24726855	ENSG00000107863
chr10	24732343	24732443	10:24732343-24732443	-
chr10	24791379	24791537	10:24791379-24791537	-
chr10	24799731	24799831	10:24799731-24799831	-
chr10	24805598	24805736	10:24805598-24805736	ENSG00000285750
chr10	24823657	24823776	10:24823657-24823776	ENSG00000285750
chr10	24826180	24826280	10:24826180-24826280	ENSG00000285750
chr10	24851838	24851981	10:24851838-24851981	-
chr10	24866339	24866446	10:24866339-24866446	ENSG00000228667
chr10	24870714	24870869	10:24870714-24870869	ENSG00000228667
chr10	24873243	24873453	10:24873243-24873453	ENSG00000228667
chr10	24873936	24874036	10:24873936-24874036	ENSG00000228667
chr10	24882352	24882597	10:24882352-24882597	-
chr10	24887637	24888076	10:24887637-24888076	ENSG00000240294
chr10	24888204	24888365	10:24888204-24888365	-
chr10	24890839	24890939	10:24890839-24890939	-
chr10	24892605	24892711	10:24892605-24892711	ENSG00000240294
chr10	24894395	24894550	10:24894395-24894550	ENSG00000240294
chr10	24894879	24895017	10:24894879-24895017	ENSG00000240294
chr10	24897399	24897543	10:24897399-24897543	ENSG00000240294
chr10	24902197	24902397	10:24902197-24902397	ENSG00000240294
chr10	24912247	24912438	10:24912247-24912438	ENSG00000240294
chr10	24921011	24921554	10:24921011-24921554	ENSG00000240294
chr10	24926730	24926831	10:24926730-24926831	-
chr10	24928240	24928374	10:24928240-24928374	-
chr10	24928412	24928512	10:24928412-24928512	-
chr10	24941179	24941394	10:24941179-24941394	ENSG00000099256,ENSG00000285859,ENSG00000273107
chr10	24944675	24944775	10:24944675-24944775	ENSG00000099256,ENSG00000285859,ENSG00000273107
chr10	24944891	24944991	10:24944891-24944991	ENSG00000099256,ENSG00000285859,ENSG00000273107
chr10	24946952	24947067	10:24946952-24947067	ENSG00000099256,ENSG00000285859,ENSG00000273107
chr10	24949161	24949261	10:24949161-24949261	ENSG00000099256,ENSG00000285859,ENSG00000273107
chr10	24952501	24953008	10:24952501-24953008	ENSG00000099256,ENSG00000285859,ENSG00000273107
chr10	24953066	24953166	10:24953066-24953166	ENSG00000099256,ENSG00000285859,ENSG00000273107
chr10	24958154	24958315	10:24958154-24958315	ENSG00000099256,ENSG00000285859,ENSG00000273107
chr10	24963815	24963926	10:24963815-24963926	ENSG00000099256,ENSG00000285859,ENSG00000273107
chr10	24975266	24975366	10:24975266-24975366	-
chr10	24988898	24989041	10:24988898-24989041	-
chr10	25015892	25016065	10:25015892-25016065	ENSG00000151023,ENSG00000185875
chr10	25016104	25017468	10:25016104-25017468	ENSG00000151023,ENSG00000185875
chr10	25018399	25018584	10:25018399-25018584	ENSG00000151023,ENSG00000185875
chr10	25027307	25027407	10:25027307-25027407	ENSG00000185875
chr10	25062374	25062474	10:25062374-25062474	ENSG00000151023
chr10	25062511	25062800	10:25062511-25062800	ENSG00000151023
chr10	25066495	25066645	10:25066495-25066645	ENSG00000151023
chr10	25068292	25070322	10:25068292-25070322	ENSG00000151023
chr10	25076850	25076960	10:25076850-25076960	-
chr10	25080971	25081130	10:25080971-25081130	-
chr10	25086617	25086717	10:25086617-25086717	-
chr10	25111352	25111452	10:25111352-25111452	ENSG00000231422
chr10	25113276	25113401	10:25113276-25113401	ENSG00000231422
chr10	25131081	25131181	10:25131081-25131181	-
chr10	25131385	25131485	10:25131385-25131485	-
chr10	25155717	25155859	10:25155717-25155859	ENSG00000233642
chr10	25167045	25167145	10:25167045-25167145	ENSG00000233642,ENSG00000151025
chr10	25174653	25174760	10:25174653-25174760	ENSG00000233642,ENSG00000151025
chr10	25199686	25199786	10:25199686-25199786	ENSG00000233642
chr10	25199963	25200073	10:25199963-25200073	ENSG00000233642
chr10	25200162	25200262	10:25200162-25200262	ENSG00000233642
chr10	25226711	25226811	10:25226711-25226811	-
chr10	25244793	25244893	10:25244793-25244893	ENSG00000274242
chr10	25260365	25260465	10:25260365-25260465	-
chr10	25272932	25273032	10:25272932-25273032	-
chr10	25299646	25299746	10:25299646-25299746	-
chr10	25299895	25299995	10:25299895-25299995	-
chr10	25300826	25300926	10:25300826-25300926	-
chr10	25302013	25302238	10:25302013-25302238	-
chr10	25335147	25335274	10:25335147-25335274	-
chr10	25337183	25337283	10:25337183-25337283	-
chr10	25342262	25342368	10:25342262-25342368	-
chr10	25344876	25345033	10:25344876-25345033	-
chr10	25348824	25348924	10:25348824-25348924	-
chr10	25385269	25385426	10:25385269-25385426	ENSG00000222543
chr10	25391264	25391483	10:25391264-25391483	ENSG00000222543
chr10	25392762	25392862	10:25392762-25392862	ENSG00000222543
chr10	25420243	25420396	10:25420243-25420396	-
chr10	25423160	25423260	10:25423160-25423260	-
chr10	25425790	25425890	10:25425790-25425890	-
chr10	25448218	25448434	10:25448218-25448434	-
chr10	25451830	25451930	10:25451830-25451930	-
chr10	25469661	25470095	10:25469661-25470095	ENSG00000151025
chr10	25477644	25477791	10:25477644-25477791	ENSG00000151025
chr10	25538494	25538614	10:25538494-25538614	-
chr10	25546571	25546671	10:25546571-25546671	-
chr10	25555538	25555671	10:25555538-25555671	-
chr10	25586750	25586906	10:25586750-25586906	ENSG00000151025
chr10	25596770	25596870	10:25596770-25596870	ENSG00000151025
chr10	25625674	25626570	10:25625674-25626570	-
chr10	25627509	25627637	10:25627509-25627637	ENSG00000280809
chr10	25631476	25631576	10:25631476-25631576	ENSG00000227465,ENSG00000280809
chr10	25632597	25632772	10:25632597-25632772	ENSG00000227465,ENSG00000280809
chr10	25639250	25639372	10:25639250-25639372	ENSG00000227465,ENSG00000280809
chr10	25642047	25642168	10:25642047-25642168	ENSG00000227465,ENSG00000280809
chr10	25645940	25646067	10:25645940-25646067	ENSG00000227465,ENSG00000280809
chr10	25680844	25680944	10:25680844-25680944	ENSG00000280809,ENSG00000271563
chr10	25689173	25689273	10:25689173-25689273	ENSG00000280809,ENSG00000271563
chr10	25696429	25696542	10:25696429-25696542	ENSG00000280809,ENSG00000271563
chr10	25700303	25700403	10:25700303-25700403	ENSG00000271563
chr10	25705463	25705563	10:25705463-25705563	ENSG00000280809
chr10	25744400	25744508	10:25744400-25744508	-
chr10	25766945	25767160	10:25766945-25767160	ENSG00000223019
chr10	25776270	25776370	10:25776270-25776370	ENSG00000223019
chr10	25795472	25795606	10:25795472-25795606	ENSG00000223019,ENSG00000251711
chr10	25822211	25822311	10:25822211-25822311	ENSG00000223019,ENSG00000251711
chr10	25849584	25849684	10:25849584-25849684	ENSG00000223019,ENSG00000226304
chr10	25881101	25881201	10:25881101-25881201	ENSG00000226304
chr10	26018685	26018785	10:26018685-26018785	ENSG00000226304
chr10	26031472	26031593	10:26031472-26031593	ENSG00000226304
chr10	26037810	26037912	10:26037810-26037912	ENSG00000226304
chr10	26045232	26045400	10:26045232-26045400	ENSG00000226304
chr10	26067860	26067960	10:26067860-26067960	ENSG00000226304
chr10	26073288	26073388	10:26073288-26073388	ENSG00000226304
chr10	26101256	26101356	10:26101256-26101356	-
chr10	26146370	26146549	10:26146370-26146549	ENSG00000226304,ENSG00000095777
chr10	26159497	26163528	10:26159497-26163528	ENSG00000095777
chr10	26216759	26216859	10:26216759-26216859	ENSG00000095777,ENSG00000136750
chr10	26223708	26224100	10:26223708-26224100	ENSG00000136750
chr10	26238336	26238436	10:26238336-26238436	-
chr10	26262791	26262891	10:26262791-26262891	-
chr10	26269894	26269994	10:26269894-26269994	-
chr10	26293000	26293100	10:26293000-26293100	-
chr10	26327843	26327943	10:26327843-26327943	-
chr10	26328073	26328173	10:26328073-26328173	-
chr10	26335219	26335628	10:26335219-26335628	-
chr10	26358031	26358162	10:26358031-26358162	-
chr10	26387310	26387410	10:26387310-26387410	ENSG00000284951
chr10	26391936	26392148	10:26391936-26392148	ENSG00000284951
chr10	26392218	26395755	10:26392218-26395755	ENSG00000284951
chr10	26427328	26427428	10:26427328-26427428	-
chr10	26437807	26438457	10:26437807-26438457	ENSG00000077420
chr10	26438583	26438935	10:26438583-26438935	ENSG00000077420
chr10	26439573	26439718	10:26439573-26439718	ENSG00000077420
chr10	26441484	26441625	10:26441484-26441625	ENSG00000077420
chr10	26441965	26442065	10:26441965-26442065	ENSG00000077420
chr10	26442145	26442287	10:26442145-26442287	ENSG00000077420
chr10	26445449	26445549	10:26445449-26445549	-
chr10	26446425	26446525	10:26446425-26446525	-
chr10	26446863	26446963	10:26446863-26446963	-
chr10	26447361	26447571	10:26447361-26447571	-
chr10	26447737	26447837	10:26447737-26447837	-
chr10	26448424	26448566	10:26448424-26448566	ENSG00000077420
chr10	26448728	26449039	10:26448728-26449039	-
chr10	26451370	26451470	10:26451370-26451470	-
chr10	26468822	26469052	10:26468822-26469052	ENSG00000199733
chr10	26470018	26470118	10:26470018-26470118	ENSG00000199733
chr10	26470634	26471154	10:26470634-26471154	ENSG00000199733
chr10	26471579	26471679	10:26471579-26471679	-
chr10	26472305	26472405	10:26472305-26472405	-
chr10	26473840	26474002	10:26473840-26474002	ENSG00000199733
chr10	26477458	26477558	10:26477458-26477558	ENSG00000199733
chr10	26478452	26478568	10:26478452-26478568	ENSG00000199733
chr10	26479774	26480123	10:26479774-26480123	ENSG00000199733
chr10	26481147	26481319	10:26481147-26481319	ENSG00000199733
chr10	26482141	26482375	10:26482141-26482375	ENSG00000199733
chr10	26482480	26482580	10:26482480-26482580	ENSG00000199733
chr10	26483806	26484022	10:26483806-26484022	ENSG00000199733
chr10	26484980	26485086	10:26484980-26485086	ENSG00000199733
chr10	26485201	26485424	10:26485201-26485424	ENSG00000199733
chr10	26485574	26485686	10:26485574-26485686	ENSG00000199733
chr10	26487024	26487319	10:26487024-26487319	ENSG00000199733
chr10	26487472	26487636	10:26487472-26487636	ENSG00000199733
chr10	26525072	26525242	10:26525072-26525242	ENSG00000199733
chr10	26557192	26557292	10:26557192-26557292	ENSG00000077420
chr10	26561587	26561687	10:26561587-26561687	ENSG00000077420,ENSG00000236894
chr10	26574861	26575058	10:26574861-26575058	ENSG00000236894
chr10	26587849	26588282	10:26587849-26588282	ENSG00000236894,ENSG00000233261
chr10	26600900	26601000	10:26600900-26601000	ENSG00000233261
chr10	26601171	26601271	10:26601171-26601271	ENSG00000233261
chr10	26622586	26622686	10:26622586-26622686	ENSG00000236894
chr10	26643063	26643287	10:26643063-26643287	ENSG00000234296,ENSG00000231976
chr10	26648061	26648285	10:26648061-26648285	ENSG00000234296,ENSG00000231976
chr10	26682968	26683068	10:26682968-26683068	ENSG00000227932
chr10	26684883	26685006	10:26684883-26685006	ENSG00000227932
chr10	26685227	26685327	10:26685227-26685327	ENSG00000227932,ENSG00000279212
chr10	26685787	26685887	10:26685787-26685887	ENSG00000227932,ENSG00000279212
chr10	26697134	26697293	10:26697134-26697293	ENSG00000227932,ENSG00000279212,ENSG00000148459,ENSG00000234788
chr10	26697367	26697913	10:26697367-26697913	ENSG00000227932,ENSG00000279212,ENSG00000148459,ENSG00000234788
chr10	26698084	26698184	10:26698084-26698184	ENSG00000227932,ENSG00000279212,ENSG00000148459
chr10	26708066	26708173	10:26708066-26708173	ENSG00000148459,ENSG00000234788,ENSG00000235843
chr10	26721263	26721440	10:26721263-26721440	ENSG00000148459,ENSG00000234788,ENSG00000235843
chr10	26721538	26721900	10:26721538-26721900	ENSG00000148459,ENSG00000234788,ENSG00000235843
chr10	26723036	26723152	10:26723036-26723152	ENSG00000148459,ENSG00000234788,ENSG00000235843
chr10	26735802	26735902	10:26735802-26735902	ENSG00000148459
chr10	26743515	26743653	10:26743515-26743653	ENSG00000206605
chr10	26746698	26746845	10:26746698-26746845	ENSG00000206605
chr10	26773005	26773105	10:26773005-26773105	ENSG00000223027,ENSG00000206605
chr10	26779038	26779138	10:26779038-26779138	ENSG00000223027,ENSG00000206605
chr10	26780237	26780374	10:26780237-26780374	ENSG00000223027,ENSG00000206605
chr10	26859641	26859741	10:26859641-26859741	ENSG00000136754
chr10	26859984	26861588	10:26859984-26861588	ENSG00000136754,ENSG00000206605
chr10	26861701	26861801	10:26861701-26861801	ENSG00000136754
chr10	26881890	26882051	10:26881890-26882051	-
chr10	26889091	26890309	10:26889091-26890309	-
chr10	26915793	26915893	10:26915793-26915893	ENSG00000283709
chr10	26921734	26921840	10:26921734-26921840	ENSG00000283709
chr10	26939436	26939587	10:26939436-26939587	ENSG00000283709
chr10	26953995	26954125	10:26953995-26954125	ENSG00000283709
chr10	26971245	26971420	10:26971245-26971420	-
chr10	26984546	26984658	10:26984546-26984658	-
chr10	27000874	27000974	10:27000874-27000974	-
chr10	27016815	27016915	10:27016815-27016915	ENSG00000107890
chr10	27021734	27021834	10:27021734-27021834	ENSG00000107890
chr10	27023372	27023472	10:27023372-27023472	ENSG00000107890
chr10	27049910	27050033	10:27049910-27050033	ENSG00000107890
chr10	27068169	27068602	10:27068169-27068602	ENSG00000199855
chr10	27071614	27071714	10:27071614-27071714	ENSG00000199855
chr10	27090878	27091020	10:27090878-27091020	ENSG00000199855
chr10	27097943	27098588	10:27097943-27098588	ENSG00000107890,ENSG00000199855
chr10	27099562	27099662	10:27099562-27099662	ENSG00000107890,ENSG00000199855
chr10	27100027	27100654	10:27100027-27100654	ENSG00000107890,ENSG00000199855
chr10	27100810	27100910	10:27100810-27100910	ENSG00000107890
chr10	27101103	27101309	10:27101103-27101309	ENSG00000107890
chr10	27101459	27101814	10:27101459-27101814	ENSG00000107890
chr10	27103392	27105198	10:27103392-27105198	ENSG00000107890
chr10	27108333	27108433	10:27108333-27108433	ENSG00000107890
chr10	27112837	27112937	10:27112837-27112937	-
chr10	27153946	27154093	10:27153946-27154093	ENSG00000136758,ENSG00000120539
chr10	27154252	27154796	10:27154252-27154796	ENSG00000136758,ENSG00000120539,ENSG00000252639
chr10	27154921	27155678	10:27154921-27155678	ENSG00000136758,ENSG00000120539,ENSG00000252639
chr10	27155830	27155973	10:27155830-27155973	ENSG00000136758,ENSG00000120539,ENSG00000252639
chr10	27156022	27156219	10:27156022-27156219	ENSG00000136758,ENSG00000120539,ENSG00000252639
chr10	27160106	27160561	10:27160106-27160561	ENSG00000136758,ENSG00000120539,ENSG00000252639
chr10	27163721	27163821	10:27163721-27163821	ENSG00000136758,ENSG00000120539,ENSG00000252639
chr10	27225125	27225286	10:27225125-27225286	ENSG00000252639,ENSG00000251839
chr10	27225761	27225909	10:27225761-27225909	ENSG00000252639,ENSG00000251839
chr10	27233549	27233707	10:27233549-27233707	ENSG00000251839
chr10	27239780	27239962	10:27239780-27239962	ENSG00000107897,ENSG00000251839,ENSG00000262412
chr10	27240271	27240979	10:27240271-27240979	ENSG00000107897,ENSG00000262412
chr10	27241174	27241477	10:27241174-27241477	ENSG00000107897,ENSG00000262412
chr10	27241536	27241832	10:27241536-27241832	ENSG00000107897,ENSG00000262412
chr10	27241887	27242422	10:27241887-27242422	ENSG00000107897,ENSG00000252639,ENSG00000251839,ENSG00000262412,ENSG00000230445
chr10	27242741	27242905	10:27242741-27242905	ENSG00000107897,ENSG00000262412
chr10	27242967	27243396	10:27242967-27243396	ENSG00000107897,ENSG00000262412
chr10	27252448	27252925	10:27252448-27252925	ENSG00000107897,ENSG00000252639,ENSG00000262412,ENSG00000230445,ENSG00000238021
chr10	27257419	27257610	10:27257419-27257610	ENSG00000230445,ENSG00000238021
chr10	27258881	27259246	10:27258881-27259246	ENSG00000230445,ENSG00000238021
chr10	27276679	27276779	10:27276679-27276779	-
chr10	27285207	27285333	10:27285207-27285333	-
chr10	27318153	27318253	10:27318153-27318253	ENSG00000278830,ENSG00000200369,ENSG00000207135
chr10	27319876	27319976	10:27319876-27319976	ENSG00000278830,ENSG00000200369,ENSG00000207135
chr10	27320099	27320199	10:27320099-27320199	ENSG00000200369,ENSG00000215409,ENSG00000207135,ENSG00000260151
chr10	27345341	27345516	10:27345341-27345516	ENSG00000215409,ENSG00000207135,ENSG00000260151,ENSG00000213770
chr10	27354768	27354868	10:27354768-27354868	ENSG00000215409,ENSG00000207135,ENSG00000260151,ENSG00000213770
chr10	27360621	27360728	10:27360621-27360728	ENSG00000207135,ENSG00000213770
chr10	27374342	27374442	10:27374342-27374442	ENSG00000207135,ENSG00000237956
chr10	27388639	27388739	10:27388639-27388739	ENSG00000237956
chr10	27410895	27410995	10:27410895-27410995	ENSG00000182077
chr10	27416593	27416777	10:27416593-27416777	ENSG00000182077
chr10	27445430	27445530	10:27445430-27445530	-
chr10	27445707	27445898	10:27445707-27445898	-
chr10	27456510	27456610	10:27456510-27456610	-
chr10	27503512	27503826	10:27503512-27503826	ENSG00000099246
chr10	27503906	27504675	10:27503906-27504675	ENSG00000099246
chr10	27504741	27504860	10:27504741-27504860	ENSG00000099246
chr10	27504904	27505004	10:27504904-27505004	ENSG00000099246
chr10	27515721	27515865	10:27515721-27515865	ENSG00000099246
chr10	27535386	27535487	10:27535386-27535487	ENSG00000099246
chr10	27541403	27541503	10:27541403-27541503	ENSG00000099246
chr10	27541813	27541920	10:27541813-27541920	ENSG00000099246
chr10	27541962	27542132	10:27541962-27542132	ENSG00000099246
chr10	27552125	27552225	10:27552125-27552225	-
chr10	27558317	27558493	10:27558317-27558493	ENSG00000285737
chr10	27568398	27568507	10:27568398-27568507	ENSG00000285737
chr10	27568556	27568777	10:27568556-27568777	ENSG00000285737
chr10	27568843	27569023	10:27568843-27569023	ENSG00000285737
chr10	27605412	27605725	10:27605412-27605725	-
chr10	27639732	27639836	10:27639732-27639836	-
chr10	27666515	27666756	10:27666515-27666756	-
chr10	27696745	27696845	10:27696745-27696845	-
chr10	27713946	27714074	10:27713946-27714074	-
chr10	27717674	27717774	10:27717674-27717774	-
chr10	27740352	27740490	10:27740352-27740490	ENSG00000150051,ENSG00000230500
chr10	27741414	27741562	10:27741414-27741562	ENSG00000150051,ENSG00000230500
chr10	27742213	27742615	10:27742213-27742615	ENSG00000150051,ENSG00000230500,ENSG00000251810
chr10	27743289	27743389	10:27743289-27743389	ENSG00000150051,ENSG00000230500
chr10	27816292	27816402	10:27816292-27816402	ENSG00000169126,ENSG00000251810
chr10	27820383	27820483	10:27820383-27820483	ENSG00000169126,ENSG00000251810
chr10	27844059	27844159	10:27844059-27844159	ENSG00000169126,ENSG00000251810
chr10	27852869	27853013	10:27852869-27853013	ENSG00000169126,ENSG00000251810,ENSG00000226016
chr10	27878438	27878559	10:27878438-27878559	ENSG00000251810,ENSG00000226016
chr10	27887174	27887329	10:27887174-27887329	ENSG00000251810,ENSG00000226016
chr10	27911785	27911885	10:27911785-27911885	ENSG00000226016
chr10	27925030	27925130	10:27925030-27925130	ENSG00000226016
chr10	27932914	27933027	10:27932914-27933027	ENSG00000226016
chr10	27964738	27964838	10:27964738-27964838	ENSG00000169126
chr10	27998551	27998651	10:27998551-27998651	ENSG00000169126,ENSG00000233472,ENSG00000226395
chr10	27998698	27998816	10:27998698-27998816	ENSG00000169126,ENSG00000233472,ENSG00000226395
chr10	27998861	27998961	10:27998861-27998961	ENSG00000169126,ENSG00000233472,ENSG00000226395
chr10	28052587	28052831	10:28052587-28052831	-
chr10	28091017	28091117	10:28091017-28091117	-
chr10	28140453	28140553	10:28140453-28140553	-
chr10	28151127	28151227	10:28151127-28151227	-
chr10	28169771	28169910	10:28169771-28169910	-
chr10	28172939	28173056	10:28172939-28173056	-
chr10	28173215	28173315	10:28173215-28173315	-
chr10	28173405	28173505	10:28173405-28173505	-
chr10	28176401	28176501	10:28176401-28176501	ENSG00000251810
chr10	28178424	28178524	10:28178424-28178524	ENSG00000251810
chr10	28179653	28179777	10:28179653-28179777	ENSG00000251810
chr10	28180812	28180912	10:28180812-28180912	ENSG00000251810
chr10	28191269	28191399	10:28191269-28191399	-
chr10	28204787	28204942	10:28204787-28204942	ENSG00000150054
chr10	28217390	28217490	10:28217390-28217490	-
chr10	28241848	28242005	10:28241848-28242005	ENSG00000251810,ENSG00000150054
chr10	28263486	28263678	10:28263486-28263678	ENSG00000286413
chr10	28275980	28276080	10:28275980-28276080	ENSG00000150054,ENSG00000286413,ENSG00000275036
chr10	28288652	28288793	10:28288652-28288793	ENSG00000150054,ENSG00000275036
chr10	28291708	28291808	10:28291708-28291808	ENSG00000275036
chr10	28292013	28292113	10:28292013-28292113	ENSG00000275036
chr10	28295744	28295856	10:28295744-28295856	ENSG00000150054,ENSG00000275036,ENSG00000282996
chr10	28302423	28303437	10:28302423-28303437	ENSG00000150054,ENSG00000286413,ENSG00000275036,ENSG00000282996
chr10	28307496	28307632	10:28307496-28307632	ENSG00000150054,ENSG00000282996
chr10	28312796	28313955	10:28312796-28313955	-
chr10	28315362	28315500	10:28315362-28315500	-
chr10	28325378	28325526	10:28325378-28325526	ENSG00000150054
chr10	28326490	28326590	10:28326490-28326590	ENSG00000150054
chr10	28326875	28326991	10:28326875-28326991	ENSG00000150054
chr10	28327758	28327933	10:28327758-28327933	ENSG00000150054
chr10	28329254	28329354	10:28329254-28329354	ENSG00000150054
chr10	28332882	28333008	10:28332882-28333008	ENSG00000150054,ENSG00000237746
chr10	28333202	28333725	10:28333202-28333725	ENSG00000150054,ENSG00000237746
chr10	28334350	28334622	10:28334350-28334622	ENSG00000150054,ENSG00000237746
chr10	28335267	28335541	10:28335267-28335541	ENSG00000150054,ENSG00000237746
chr10	28335734	28335834	10:28335734-28335834	ENSG00000150054,ENSG00000237746
chr10	28368238	28368488	10:28368238-28368488	ENSG00000237746
chr10	28379203	28379316	10:28379203-28379316	-
chr10	28381946	28382130	10:28381946-28382130	ENSG00000251810,ENSG00000286413,ENSG00000282996
chr10	28382187	28382287	10:28382187-28382287	-
chr10	28385054	28385199	10:28385054-28385199	-
chr10	28394672	28394791	10:28394672-28394791	-
chr10	28402633	28402733	10:28402633-28402733	ENSG00000222666,ENSG00000222705
chr10	28407964	28408064	10:28407964-28408064	ENSG00000222666,ENSG00000224439,ENSG00000222705
chr10	28421361	28421523	10:28421361-28421523	ENSG00000224439,ENSG00000222705
chr10	28429483	28429695	10:28429483-28429695	ENSG00000224439,ENSG00000222705
chr10	28492861	28492961	10:28492861-28492961	ENSG00000237128,ENSG00000224439,ENSG00000222705
chr10	28505435	28505542	10:28505435-28505542	ENSG00000237128,ENSG00000224439,ENSG00000222705
chr10	28525507	28525607	10:28525507-28525607	ENSG00000254635,ENSG00000095787
chr10	28532096	28533316	10:28532096-28533316	ENSG00000222705,ENSG00000254635,ENSG00000095787
chr10	28533362	28533578	10:28533362-28533578	ENSG00000254635,ENSG00000095787
chr10	28533729	28534184	10:28533729-28534184	ENSG00000254635,ENSG00000095787
chr10	28534570	28534740	10:28534570-28534740	ENSG00000254635,ENSG00000095787
chr10	28538237	28538404	10:28538237-28538404	ENSG00000254635,ENSG00000095787
chr10	28547955	28548155	10:28547955-28548155	-
chr10	28549553	28549680	10:28549553-28549680	-
chr10	28563868	28563968	10:28563868-28563968	-
chr10	28567667	28570399	10:28567667-28570399	-
chr10	28591030	28591218	10:28591030-28591218	-
chr10	28603682	28603839	10:28603682-28603839	-
chr10	28614828	28614945	10:28614828-28614945	ENSG00000095787
chr10	28628151	28628369	10:28628151-28628369	ENSG00000252401
chr10	28664483	28664583	10:28664483-28664583	ENSG00000252401,ENSG00000231911,ENSG00000207483
chr10	28668790	28668951	10:28668790-28668951	ENSG00000252401,ENSG00000231911,ENSG00000207483,ENSG00000201001
chr10	28670539	28670648	10:28670539-28670648	ENSG00000252401,ENSG00000207483,ENSG00000095739
chr10	28671206	28671306	10:28671206-28671306	ENSG00000252401,ENSG00000207483,ENSG00000095739
chr10	28677062	28677690	10:28677062-28677690	ENSG00000252401,ENSG00000207483,ENSG00000095739,ENSG00000236716,ENSG00000201001,ENSG00000235824,ENSG00000199402,ENSG00000229605,ENSG00000120563
chr10	28677905	28678018	10:28677905-28678018	ENSG00000095739
chr10	28678192	28678292	10:28678192-28678292	ENSG00000252401,ENSG00000207483,ENSG00000095739,ENSG00000235824,ENSG00000229605
chr10	28678694	28678888	10:28678694-28678888	ENSG00000252401,ENSG00000207483,ENSG00000095739,ENSG00000201001,ENSG00000235824,ENSG00000229605
chr10	28681354	28681454	10:28681354-28681454	ENSG00000095739,ENSG00000236716,ENSG00000201001,ENSG00000235824,ENSG00000229605
chr10	28705065	28705225	10:28705065-28705225	ENSG00000236716,ENSG00000201001,ENSG00000235824
chr10	28734676	28734776	10:28734676-28734776	ENSG00000232624,ENSG00000236716,ENSG00000201001,ENSG00000235824
chr10	28812326	28812426	10:28812326-28812426	ENSG00000232624,ENSG00000201001,ENSG00000235824,ENSG00000271220,ENSG00000199402
chr10	28853112	28853212	10:28853112-28853212	ENSG00000232624,ENSG00000201001,ENSG00000235824,ENSG00000199402,ENSG00000229605
chr10	28853888	28853988	10:28853888-28853988	ENSG00000232624,ENSG00000201001,ENSG00000235824,ENSG00000199402,ENSG00000229605
chr10	28925302	28925402	10:28925302-28925402	ENSG00000201001,ENSG00000235824,ENSG00000199402,ENSG00000229605
chr10	28937212	28937312	10:28937212-28937312	ENSG00000201001,ENSG00000235824,ENSG00000199402,ENSG00000229605
chr10	28951796	28951896	10:28951796-28951896	ENSG00000201001,ENSG00000199402,ENSG00000229605
chr10	28960585	28960685	10:28960585-28960685	ENSG00000199402,ENSG00000229605
chr10	28983422	28983621	10:28983422-28983621	ENSG00000229605
chr10	28995305	28995405	10:28995305-28995405	ENSG00000252401,ENSG00000201001,ENSG00000229605
chr10	29054925	29055025	10:29054925-29055025	-
chr10	29057102	29057258	10:29057102-29057258	-
chr10	29061818	29061971	10:29061818-29061971	-
chr10	29085994	29086202	10:29085994-29086202	-
chr10	29120397	29120537	10:29120397-29120537	-
chr10	29163856	29163970	10:29163856-29163970	ENSG00000120563
chr10	29216172	29216272	10:29216172-29216272	ENSG00000120563
chr10	29241628	29241728	10:29241628-29241728	ENSG00000120563
chr10	29251405	29251505	10:29251405-29251505	ENSG00000120563
chr10	29255039	29255139	10:29255039-29255139	ENSG00000120563
chr10	29266715	29266815	10:29266715-29266815	ENSG00000120563
chr10	29318820	29318920	10:29318820-29318920	ENSG00000120563
chr10	29349731	29349831	10:29349731-29349831	-
chr10	29390093	29390199	10:29390093-29390199	ENSG00000287402,ENSG00000224597
chr10	29409246	29409346	10:29409246-29409346	ENSG00000287402,ENSG00000224597
chr10	29409523	29409666	10:29409523-29409666	ENSG00000287402,ENSG00000224597
chr10	29409706	29409940	10:29409706-29409940	ENSG00000287402,ENSG00000224597,ENSG00000274985
chr10	29421831	29421931	10:29421831-29421931	ENSG00000274985
chr10	29430002	29430102	10:29430002-29430102	ENSG00000274985
chr10	29467210	29467310	10:29467210-29467310	-
chr10	29471668	29471832	10:29471668-29471832	-
chr10	29477342	29477442	10:29477342-29477442	-
chr10	29478748	29478901	10:29478748-29478901	-
chr10	29482720	29482860	10:29482720-29482860	ENSG00000197321
chr10	29485412	29485550	10:29485412-29485550	ENSG00000197321
chr10	29486997	29487097	10:29486997-29487097	ENSG00000197321
chr10	29496468	29496584	10:29496468-29496584	-
chr10	29499869	29499969	10:29499869-29499969	-
chr10	29524634	29524734	10:29524634-29524734	ENSG00000197321,ENSG00000207612
chr10	29524892	29524992	10:29524892-29524992	ENSG00000197321,ENSG00000207612
chr10	29527655	29527785	10:29527655-29527785	ENSG00000197321,ENSG00000207612
chr10	29529901	29530014	10:29529901-29530014	ENSG00000197321,ENSG00000207612
chr10	29531010	29531110	10:29531010-29531110	ENSG00000207612
chr10	29563828	29563928	10:29563828-29563928	ENSG00000207612,ENSG00000212411,ENSG00000216035
chr10	29577052	29577152	10:29577052-29577152	ENSG00000207612,ENSG00000212411,ENSG00000216035
chr10	29579725	29579834	10:29579725-29579834	ENSG00000207612,ENSG00000212411,ENSG00000216035
chr10	29585723	29585823	10:29585723-29585823	ENSG00000207612,ENSG00000212411,ENSG00000216035
chr10	29635757	29635859	10:29635757-29635859	ENSG00000197321,ENSG00000216035
chr10	29636252	29636352	10:29636252-29636352	-
chr10	29636855	29636964	10:29636855-29636964	ENSG00000197321,ENSG00000216035
chr10	29646430	29646586	10:29646430-29646586	ENSG00000216035
chr10	29648285	29648385	10:29648285-29648385	ENSG00000216035
chr10	29651894	29651999	10:29651894-29651999	ENSG00000197321,ENSG00000216035
chr10	29657777	29657888	10:29657777-29657888	-
chr10	29658540	29658693	10:29658540-29658693	ENSG00000216035
chr10	29659012	29659581	10:29659012-29659581	ENSG00000216035,ENSG00000225976
chr10	29659894	29659994	10:29659894-29659994	-
chr10	29661638	29661738	10:29661638-29661738	ENSG00000216035
chr10	29677398	29677556	10:29677398-29677556	ENSG00000225976
chr10	29681753	29682143	10:29681753-29682143	ENSG00000197321,ENSG00000216035,ENSG00000225976
chr10	29683093	29683207	10:29683093-29683207	ENSG00000197321,ENSG00000225976
chr10	29684181	29684281	10:29684181-29684281	ENSG00000197321,ENSG00000225976
chr10	29685807	29685907	10:29685807-29685907	ENSG00000197321,ENSG00000225976
chr10	29689119	29689237	10:29689119-29689237	ENSG00000197321,ENSG00000225976
chr10	29714023	29714229	10:29714023-29714229	ENSG00000225976,ENSG00000222092
chr10	29719655	29719755	10:29719655-29719755	ENSG00000225976,ENSG00000222092
chr10	29720901	29721001	10:29720901-29721001	ENSG00000225976,ENSG00000222092
chr10	29728036	29728136	10:29728036-29728136	ENSG00000225976
chr10	29735037	29735678	10:29735037-29735678	ENSG00000197321,ENSG00000216035
chr10	29735817	29736041	10:29735817-29736041	ENSG00000197321,ENSG00000216035
chr10	29736247	29736376	10:29736247-29736376	ENSG00000197321
chr10	29736909	29737170	10:29736909-29737170	ENSG00000197321
chr10	29738796	29738906	10:29738796-29738906	ENSG00000197321
chr10	29739489	29739635	10:29739489-29739635	ENSG00000197321
chr10	29743266	29743366	10:29743266-29743366	ENSG00000197321
chr10	29758782	29758882	10:29758782-29758882	-
chr10	29760701	29760871	10:29760701-29760871	-
chr10	29765678	29769013	10:29765678-29769013	-
chr10	29774058	29774187	10:29774058-29774187	-
chr10	29801065	29801165	10:29801065-29801165	-
chr10	29804910	29805084	10:29804910-29805084	-
chr10	29819479	29819675	10:29819479-29819675	-
chr10	29820731	29820831	10:29820731-29820831	-
chr10	29858285	29858385	10:29858285-29858385	-
chr10	29858548	29858687	10:29858548-29858687	-
chr10	29862698	29864847	10:29862698-29864847	-
chr10	29869718	29869818	10:29869718-29869818	-
chr10	29881639	29881781	10:29881639-29881781	ENSG00000237936
chr10	29889542	29889642	10:29889542-29889642	ENSG00000237936
chr10	29927178	29927871	10:29927178-29927871	-
chr10	29974179	29974279	10:29974179-29974279	-
chr10	29986917	29987738	10:29986917-29987738	-
chr10	30007632	30007795	10:30007632-30007795	ENSG00000165757
chr10	30025012	30025159	10:30025012-30025159	-
chr10	30026945	30027104	10:30026945-30027104	-
chr10	30027165	30027818	10:30027165-30027818	ENSG00000165757
chr10	30028022	30028268	10:30028022-30028268	ENSG00000165757
chr10	30028887	30029058	10:30028887-30029058	ENSG00000165757
chr10	30044068	30044168	10:30044068-30044168	-
chr10	30049253	30049353	10:30049253-30049353	ENSG00000165757
chr10	30055495	30055597	10:30055495-30055597	ENSG00000165757
chr10	30059180	30059647	10:30059180-30059647	ENSG00000165757
chr10	30068464	30068606	10:30068464-30068606	ENSG00000165757
chr10	30068698	30068813	10:30068698-30068813	ENSG00000165757
chr10	30088176	30088276	10:30088176-30088276	-
chr10	30096371	30096471	10:30096371-30096471	-
chr10	30102506	30102606	10:30102506-30102606	-
chr10	30141536	30141652	10:30141536-30141652	-
chr10	30145336	30145450	10:30145336-30145450	-
chr10	30152207	30152364	10:30152207-30152364	-
chr10	30166706	30166990	10:30166706-30166990	-
chr10	30182476	30182604	10:30182476-30182604	-
chr10	30200565	30201189	10:30200565-30201189	-
chr10	30215567	30215667	10:30215567-30215667	-
chr10	30230742	30230888	10:30230742-30230888	-
chr10	30280232	30280403	10:30280232-30280403	ENSG00000200887
chr10	30298287	30298387	10:30298287-30298387	ENSG00000200887,ENSG00000230125,ENSG00000259994,ENSG00000285824
chr10	30308921	30309021	10:30308921-30309021	ENSG00000200887,ENSG00000230125,ENSG00000259994,ENSG00000285824
chr10	30338239	30338339	10:30338239-30338339	ENSG00000107951
chr10	30342057	30342157	10:30342057-30342157	ENSG00000107951
chr10	30345462	30345562	10:30345462-30345562	ENSG00000107951,ENSG00000250833
chr10	30346207	30346325	10:30346207-30346325	ENSG00000107951,ENSG00000250833
chr10	30349102	30349353	10:30349102-30349353	ENSG00000107951,ENSG00000250833
chr10	30349869	30350154	10:30349869-30350154	ENSG00000107951,ENSG00000250833
chr10	30369036	30369249	10:30369036-30369249	ENSG00000107951,ENSG00000241621,ENSG00000239625,ENSG00000284277
chr10	30372028	30372158	10:30372028-30372158	ENSG00000107951,ENSG00000241621,ENSG00000239625,ENSG00000284277,ENSG00000214434,ENSG00000235679
chr10	30380164	30380287	10:30380164-30380287	ENSG00000241621,ENSG00000239625,ENSG00000284277,ENSG00000214434,ENSG00000235679,ENSG00000224473
chr10	30392598	30392762	10:30392598-30392762	ENSG00000214434,ENSG00000235679,ENSG00000224473,ENSG00000285630
chr10	30414012	30414168	10:30414012-30414168	ENSG00000224473
chr10	30414230	30414432	10:30414230-30414432	ENSG00000224473
chr10	30418432	30418532	10:30418432-30418532	-
chr10	30418846	30418946	10:30418846-30418946	ENSG00000224473
chr10	30423565	30423673	10:30423565-30423673	ENSG00000107968
chr10	30433353	30434700	10:30433353-30434700	ENSG00000107968
chr10	30435306	30435409	10:30435306-30435409	ENSG00000107968
chr10	30435652	30435752	10:30435652-30435752	ENSG00000107968
chr10	30435938	30436122	10:30435938-30436122	ENSG00000107968
chr10	30436289	30436456	10:30436289-30436456	ENSG00000107968
chr10	30436921	30437110	10:30436921-30437110	ENSG00000107968
chr10	30437200	30437353	10:30437200-30437353	ENSG00000107968
chr10	30448483	30448636	10:30448483-30448636	ENSG00000107968
chr10	30449238	30449338	10:30449238-30449338	-
chr10	30450662	30450762	10:30450662-30450762	-
chr10	30451067	30451252	10:30451067-30451252	-
chr10	30455156	30455256	10:30455156-30455256	-
chr10	30455681	30455781	10:30455681-30455781	-
chr10	30456013	30456209	10:30456013-30456209	-
chr10	30456286	30456554	10:30456286-30456554	-
chr10	30457086	30457214	10:30457086-30457214	-
chr10	30484321	30484429	10:30484321-30484429	-
chr10	30491942	30492042	10:30491942-30492042	-
chr10	30492258	30492395	10:30492258-30492395	-
chr10	30497419	30497625	10:30497419-30497625	-
chr10	30497822	30498132	10:30497822-30498132	-
chr10	30502336	30502593	10:30502336-30502593	-
chr10	30502631	30502759	10:30502631-30502759	-
chr10	30506468	30506568	10:30506468-30506568	-
chr10	30511027	30511127	10:30511027-30511127	ENSG00000213778
chr10	30511159	30511259	10:30511159-30511259	ENSG00000213778
chr10	30513405	30513505	10:30513405-30513505	ENSG00000213778
chr10	30522908	30523087	10:30522908-30523087	ENSG00000224473,ENSG00000213778,ENSG00000287420
chr10	30526663	30526768	10:30526663-30526768	ENSG00000287420
chr10	30527431	30527612	10:30527431-30527612	ENSG00000287420
chr10	30527680	30527780	10:30527680-30527780	ENSG00000287420
chr10	30527821	30527926	10:30527821-30527926	ENSG00000287420
chr10	30528024	30528124	10:30528024-30528124	ENSG00000287420
chr10	30529428	30530041	10:30529428-30530041	ENSG00000224473,ENSG00000213778,ENSG00000287420
chr10	30530160	30530260	10:30530160-30530260	ENSG00000224473,ENSG00000287420
chr10	30532235	30532335	10:30532235-30532335	ENSG00000287420
chr10	30533749	30533897	10:30533749-30533897	ENSG00000224473,ENSG00000287420
chr10	30534888	30534988	10:30534888-30534988	ENSG00000224473,ENSG00000287420
chr10	30541701	30541937	10:30541701-30541937	ENSG00000228800,ENSG00000239744
chr10	30543090	30543249	10:30543090-30543249	ENSG00000224473,ENSG00000228800,ENSG00000239744
chr10	30548646	30548746	10:30548646-30548746	ENSG00000228800,ENSG00000239744
chr10	30557022	30557146	10:30557022-30557146	ENSG00000228800,ENSG00000239744
chr10	30581898	30581998	10:30581898-30581998	ENSG00000230298,ENSG00000285630
chr10	30583811	30583947	10:30583811-30583947	ENSG00000230298,ENSG00000285630
chr10	30587701	30587801	10:30587701-30587801	ENSG00000224473,ENSG00000230298,ENSG00000285630
chr10	30591469	30591569	10:30591469-30591569	ENSG00000285630,ENSG00000151033
chr10	30605648	30605748	10:30605648-30605748	ENSG00000151033
chr10	30637031	30637181	10:30637031-30637181	ENSG00000151033
chr10	30685821	30685921	10:30685821-30685921	ENSG00000234814
chr10	30687827	30687927	10:30687827-30687927	ENSG00000234814
chr10	30688771	30688936	10:30688771-30688936	ENSG00000234814
chr10	30690946	30691087	10:30690946-30691087	ENSG00000234814
chr10	30695848	30696144	10:30695848-30696144	ENSG00000234814
chr10	30701846	30702248	10:30701846-30702248	ENSG00000234814
chr10	30702395	30702588	10:30702395-30702588	-
chr10	30703978	30704078	10:30703978-30704078	-
chr10	30704109	30704209	10:30704109-30704209	-
chr10	30705459	30705594	10:30705459-30705594	-
chr10	30705693	30705909	10:30705693-30705909	-
chr10	30707220	30707383	10:30707220-30707383	-
chr10	30708097	30708326	10:30708097-30708326	-
chr10	30710522	30710622	10:30710522-30710622	ENSG00000230720
chr10	30718470	30718584	10:30718470-30718584	ENSG00000230720
chr10	30723124	30727023	10:30723124-30727023	ENSG00000230720
chr10	30734440	30734669	10:30734440-30734669	ENSG00000230720
chr10	30746548	30746711	10:30746548-30746711	-
chr10	30747675	30747821	10:30747675-30747821	-
chr10	30752689	30752848	10:30752689-30752848	-
chr10	30766149	30766249	10:30766149-30766249	-
chr10	30782254	30782372	10:30782254-30782372	-
chr10	30782899	30783226	10:30782899-30783226	-
chr10	30783997	30784264	10:30783997-30784264	-
chr10	30785251	30785398	10:30785251-30785398	-
chr10	30792054	30792195	10:30792054-30792195	-
chr10	30792777	30792877	10:30792777-30792877	-
chr10	30801323	30802540	10:30801323-30802540	-
chr10	30803017	30803176	10:30803017-30803176	ENSG00000272914
chr10	30804279	30804582	10:30804279-30804582	-
chr10	30805323	30805423	10:30805323-30805423	ENSG00000272914
chr10	30807097	30807197	10:30807097-30807197	ENSG00000272914
chr10	30812541	30812722	10:30812541-30812722	ENSG00000272914
chr10	30816323	30816423	10:30816323-30816423	ENSG00000272914
chr10	30817721	30818051	10:30817721-30818051	ENSG00000272914
chr10	30818481	30818653	10:30818481-30818653	ENSG00000272914
chr10	30821373	30821483	10:30821373-30821483	ENSG00000272914
chr10	30843262	30843362	10:30843262-30843362	ENSG00000272914
chr10	30857757	30857965	10:30857757-30857965	ENSG00000237135
chr10	30882964	30883064	10:30882964-30883064	ENSG00000237135
chr10	30902714	30902840	10:30902714-30902840	ENSG00000237135
chr10	30955254	30955380	10:30955254-30955380	ENSG00000237135
chr10	30976093	30976193	10:30976093-30976193	ENSG00000183621
chr10	30988960	30989068	10:30988960-30989068	ENSG00000183621,ENSG00000237135
chr10	30998326	30998436	10:30998326-30998436	ENSG00000183621
chr10	30998495	30998611	10:30998495-30998611	ENSG00000183621
chr10	30998969	30999113	10:30998969-30999113	ENSG00000183621
chr10	31000494	31000653	10:31000494-31000653	ENSG00000183621
chr10	31002121	31002394	10:31002121-31002394	ENSG00000183621
chr10	31017113	31017854	10:31017113-31017854	-
chr10	31030275	31030392	10:31030275-31030392	ENSG00000183621,ENSG00000287564
chr10	31031413	31032659	10:31031413-31032659	ENSG00000183621,ENSG00000237135,ENSG00000287564,ENSG00000237036,ENSG00000148516
chr10	31032701	31032801	10:31032701-31032801	ENSG00000183621,ENSG00000287564
chr10	31033001	31033171	10:31033001-31033171	ENSG00000183621,ENSG00000287564
chr10	31049469	31049569	10:31049469-31049569	-
chr10	31072197	31072315	10:31072197-31072315	-
chr10	31072351	31072886	10:31072351-31072886	-
chr10	31086158	31086289	10:31086158-31086289	-
chr10	31101230	31101384	10:31101230-31101384	-
chr10	31117983	31118083	10:31117983-31118083	-
chr10	31118127	31118227	10:31118127-31118227	-
chr10	31118740	31118840	10:31118740-31118840	-
chr10	31125963	31126063	10:31125963-31126063	-
chr10	31133521	31134334	10:31133521-31134334	-
chr10	31135520	31135677	10:31135520-31135677	-
chr10	31150885	31150985	10:31150885-31150985	-
chr10	31153045	31153189	10:31153045-31153189	-
chr10	31154146	31154246	10:31154146-31154246	-
chr10	31157814	31157982	10:31157814-31157982	-
chr10	31171393	31171533	10:31171393-31171533	ENSG00000272381
chr10	31184535	31184647	10:31184535-31184647	ENSG00000272381
chr10	31196122	31196322	10:31196122-31196322	ENSG00000272381
chr10	31243049	31243200	10:31243049-31243200	ENSG00000252479
chr10	31268615	31268927	10:31268615-31268927	ENSG00000252479
chr10	31283529	31283629	10:31283529-31283629	ENSG00000252479
chr10	31283807	31283907	10:31283807-31283907	ENSG00000252479
chr10	31318240	31319733	10:31318240-31319733	ENSG00000237036,ENSG00000148516
chr10	31319774	31319900	10:31319774-31319900	ENSG00000237036,ENSG00000148516
chr10	31320158	31320270	10:31320158-31320270	ENSG00000237036,ENSG00000148516
chr10	31320690	31320883	10:31320690-31320883	ENSG00000237036,ENSG00000148516
chr10	31322399	31322499	10:31322399-31322499	ENSG00000237036,ENSG00000148516
chr10	31322847	31322947	10:31322847-31322947	ENSG00000237036,ENSG00000148516
chr10	31335213	31335341	10:31335213-31335341	ENSG00000148516,ENSG00000230397,ENSG00000285781
chr10	31340801	31341253	10:31340801-31341253	ENSG00000230397,ENSG00000285781
chr10	31341775	31341875	10:31341775-31341875	ENSG00000230397,ENSG00000285781
chr10	31353589	31353689	10:31353589-31353689	ENSG00000148516,ENSG00000230397,ENSG00000285781
chr10	31401469	31401622	10:31401469-31401622	ENSG00000230397,ENSG00000285781
chr10	31431032	31431132	10:31431032-31431132	-
chr10	31449850	31449950	10:31449850-31449950	-
chr10	31491158	31491279	10:31491158-31491279	-
chr10	31494528	31494628	10:31494528-31494628	-
chr10	31505495	31505595	10:31505495-31505595	-
chr10	31582690	31582851	10:31582690-31582851	-
chr10	31587402	31587577	10:31587402-31587577	-
chr10	31603280	31603854	10:31603280-31603854	ENSG00000231855,ENSG00000223834
chr10	31619005	31619110	10:31619005-31619110	ENSG00000231855,ENSG00000286694
chr10	31645209	31645309	10:31645209-31645309	ENSG00000231855
chr10	31650409	31650509	10:31650409-31650509	ENSG00000231855
chr10	31661038	31661138	10:31661038-31661138	ENSG00000231855
chr10	31664904	31665011	10:31664904-31665011	ENSG00000231855
chr10	31697156	31697256	10:31697156-31697256	ENSG00000237797
chr10	31697452	31697652	10:31697452-31697652	ENSG00000237797
chr10	31697715	31697910	10:31697715-31697910	ENSG00000237797
chr10	31697948	31698099	10:31697948-31698099	ENSG00000237797
chr10	31698154	31698289	10:31698154-31698289	ENSG00000237797
chr10	31702220	31702320	10:31702220-31702320	ENSG00000237797
chr10	31723295	31723395	10:31723295-31723395	-
chr10	31723488	31723745	10:31723488-31723745	ENSG00000237797
chr10	31727049	31728902	10:31727049-31728902	-
chr10	31745546	31745675	10:31745546-31745675	-
chr10	31746152	31746309	10:31746152-31746309	-
chr10	31749464	31749564	10:31749464-31749564	-
chr10	31753901	31754057	10:31753901-31754057	ENSG00000222412
chr10	31754281	31754381	10:31754281-31754381	ENSG00000222412
chr10	31757236	31757336	10:31757236-31757336	ENSG00000222412
chr10	31757451	31757551	10:31757451-31757551	ENSG00000222412
chr10	31758001	31758226	10:31758001-31758226	ENSG00000222412
chr10	31758777	31758877	10:31758777-31758877	ENSG00000222412
chr10	31759294	31759505	10:31759294-31759505	ENSG00000222412
chr10	31759668	31760697	10:31759668-31760697	ENSG00000222412,ENSG00000237797,ENSG00000231855
chr10	31784764	31784919	10:31784764-31784919	-
chr10	31789146	31789249	10:31789146-31789249	-
chr10	31789382	31789482	10:31789382-31789482	-
chr10	31789627	31789828	10:31789627-31789828	-
chr10	31804780	31804951	10:31804780-31804951	ENSG00000165322
chr10	31810013	31810120	10:31810013-31810120	ENSG00000165322
chr10	31815865	31816028	10:31815865-31816028	-
chr10	31819289	31819389	10:31819289-31819389	-
chr10	31825884	31825987	10:31825884-31825987	ENSG00000165322
chr10	31836572	31836672	10:31836572-31836672	ENSG00000165322
chr10	31836929	31837029	10:31836929-31837029	ENSG00000165322
chr10	31910697	31910805	10:31910697-31910805	ENSG00000231148,ENSG00000165322
chr10	31927171	31927312	10:31927171-31927312	ENSG00000231148,ENSG00000165322
chr10	31927701	31927833	10:31927701-31927833	ENSG00000231148,ENSG00000165322
chr10	31928097	31928936	10:31928097-31928936	ENSG00000231148,ENSG00000165322
chr10	31929119	31929445	10:31929119-31929445	ENSG00000231148,ENSG00000165322
chr10	31930267	31930418	10:31930267-31930418	ENSG00000165322
chr10	31938030	31938165	10:31938030-31938165	-
chr10	31945972	31946832	10:31945972-31946832	-
chr10	31959874	31959974	10:31959874-31959974	-
chr10	31974403	31974503	10:31974403-31974503	ENSG00000230240
chr10	31977533	31977637	10:31977533-31977637	ENSG00000239731,ENSG00000230240
chr10	31994977	31995077	10:31994977-31995077	ENSG00000239731,ENSG00000230240
chr10	32006654	32006806	10:32006654-32006806	-
chr10	32012385	32014575	10:32012385-32014575	ENSG00000170759
chr10	32024529	32024779	10:32024529-32024779	ENSG00000170759
chr10	32025570	32025683	10:32025570-32025683	ENSG00000170759
chr10	32040781	32040888	10:32040781-32040888	-
chr10	32044603	32044787	10:32044603-32044787	-
chr10	32055920	32056542	10:32055920-32056542	ENSG00000206660,ENSG00000170759
chr10	32057109	32057223	10:32057109-32057223	ENSG00000206660,ENSG00000170759
chr10	32071647	32071747	10:32071647-32071747	-
chr10	32077192	32077299	10:32077192-32077299	-
chr10	32098960	32099060	10:32098960-32099060	ENSG00000234811,ENSG00000235113,ENSG00000234335
chr10	32109990	32110127	10:32109990-32110127	ENSG00000234811,ENSG00000235113,ENSG00000234335
chr10	32122990	32123136	10:32122990-32123136	ENSG00000234811,ENSG00000235113,ENSG00000234335
chr10	32127728	32127876	10:32127728-32127876	ENSG00000234811,ENSG00000235113
chr10	32129475	32129575	10:32129475-32129575	ENSG00000234811,ENSG00000235113
chr10	32130250	32130350	10:32130250-32130350	-
chr10	32179395	32179495	10:32179395-32179495	ENSG00000217094,ENSG00000252482
chr10	32188975	32189085	10:32188975-32189085	ENSG00000217094,ENSG00000252482
chr10	32228667	32228767	10:32228667-32228767	ENSG00000233190
chr10	32256643	32256887	10:32256643-32256887	ENSG00000227253
chr10	32277894	32277994	10:32277894-32277994	ENSG00000226842,ENSG00000227253
chr10	32289675	32289826	10:32289675-32289826	ENSG00000226842,ENSG00000227253
chr10	32291338	32291453	10:32291338-32291453	ENSG00000226842,ENSG00000227253
chr10	32295554	32295654	10:32295554-32295654	ENSG00000226842,ENSG00000227253
chr10	32300858	32301012	10:32300858-32301012	ENSG00000226842,ENSG00000227253
chr10	32310651	32310751	10:32310651-32310751	ENSG00000227253
chr10	32311667	32311767	10:32311667-32311767	-
chr10	32317892	32318086	10:32317892-32318086	-
chr10	32318609	32318776	10:32318609-32318776	ENSG00000227253
chr10	32320624	32320733	10:32320624-32320733	ENSG00000227253
chr10	32328724	32328824	10:32328724-32328824	-
chr10	32332338	32332609	10:32332338-32332609	ENSG00000229327,ENSG00000233825,ENSG00000120616,ENSG00000227253
chr10	32346094	32347746	10:32346094-32347746	ENSG00000229327,ENSG00000233825,ENSG00000120616,ENSG00000227253
chr10	32350444	32350568	10:32350444-32350568	ENSG00000229327,ENSG00000233825,ENSG00000120616
chr10	32352653	32352781	10:32352653-32352781	ENSG00000229327,ENSG00000233825,ENSG00000120616
chr10	32353538	32353659	10:32353538-32353659	ENSG00000229327,ENSG00000233825,ENSG00000120616
chr10	32353843	32353943	10:32353843-32353943	ENSG00000229327,ENSG00000233825,ENSG00000120616
chr10	32356637	32356772	10:32356637-32356772	-
chr10	32357162	32357678	10:32357162-32357678	ENSG00000200484,ENSG00000229327,ENSG00000233825,ENSG00000120616,ENSG00000227253
chr10	32358699	32358799	10:32358699-32358799	-
chr10	32361580	32361680	10:32361580-32361680	-
chr10	32366241	32366341	10:32366241-32366341	-
chr10	32376311	32376466	10:32376311-32376466	ENSG00000200484,ENSG00000120616
chr10	32377209	32377309	10:32377209-32377309	ENSG00000200484,ENSG00000120616
chr10	32377456	32377771	10:32377456-32377771	ENSG00000200484,ENSG00000120616
chr10	32378006	32378297	10:32378006-32378297	ENSG00000200484,ENSG00000120616
chr10	32378716	32379038	10:32378716-32379038	ENSG00000286409,ENSG00000200484,ENSG00000120616
chr10	32379468	32379817	10:32379468-32379817	ENSG00000200484,ENSG00000120616
chr10	32379881	32380099	10:32379881-32380099	ENSG00000200484,ENSG00000120616
chr10	32382092	32383103	10:32382092-32383103	ENSG00000200484,ENSG00000120616
chr10	32429127	32429262	10:32429127-32429262	ENSG00000200484
chr10	32440957	32441057	10:32440957-32441057	ENSG00000216937,ENSG00000286409
chr10	32445777	32445877	10:32445777-32445877	ENSG00000216937,ENSG00000286409
chr10	32445946	32446552	10:32445946-32446552	ENSG00000216937,ENSG00000286409,ENSG00000200484
chr10	32446722	32446822	10:32446722-32446822	ENSG00000216937,ENSG00000286409
chr10	32459099	32459213	10:32459099-32459213	ENSG00000216937,ENSG00000286409
chr10	32459397	32459708	10:32459397-32459708	ENSG00000216937,ENSG00000286409
chr10	32522127	32522353	10:32522127-32522353	ENSG00000231245
chr10	32536466	32536678	10:32536466-32536678	ENSG00000231245,ENSG00000216937
chr10	32548063	32548216	10:32548063-32548216	ENSG00000231245,ENSG00000216937
chr10	32548262	32548391	10:32548262-32548391	ENSG00000231245,ENSG00000216937
chr10	32548451	32548612	10:32548451-32548612	ENSG00000231245,ENSG00000216937
chr10	32573273	32573373	10:32573273-32573373	ENSG00000216937
chr10	32603226	32603326	10:32603226-32603326	ENSG00000231245
chr10	32607629	32607729	10:32607629-32607729	-
chr10	32610525	32610625	10:32610525-32610625	-
chr10	32617762	32617862	10:32617762-32617862	-
chr10	32624330	32625657	10:32624330-32625657	-
chr10	32630265	32630541	10:32630265-32630541	-
chr10	32642507	32642607	10:32642507-32642607	-
chr10	32661570	32661670	10:32661570-32661670	-
chr10	32681981	32682142	10:32681981-32682142	ENSG00000216937
chr10	32682293	32682393	10:32682293-32682393	ENSG00000216937
chr10	32696128	32696228	10:32696128-32696228	-
chr10	32721948	32722054	10:32721948-32722054	-
chr10	32765079	32765179	10:32765079-32765179	-
chr10	32766954	32767092	10:32766954-32767092	-
chr10	32893850	32893950	10:32893850-32893950	-
chr10	32895973	32896073	10:32895973-32896073	-
chr10	32904661	32904761	10:32904661-32904761	-
chr10	32908453	32908553	10:32908453-32908553	-
chr10	32921813	32921913	10:32921813-32921913	-
chr10	32937964	32938064	10:32937964-32938064	ENSG00000228816
chr10	32938954	32939054	10:32938954-32939054	ENSG00000228816,ENSG00000150093
chr10	32939275	32939375	10:32939275-32939375	ENSG00000228816
chr10	32949284	32949395	10:32949284-32949395	ENSG00000229656,ENSG00000228816,ENSG00000150093
chr10	32953683	32953885	10:32953683-32953885	ENSG00000229656,ENSG00000150093
chr10	32954216	32954375	10:32954216-32954375	ENSG00000229656,ENSG00000150093
chr10	32954955	32955055	10:32954955-32955055	ENSG00000229656,ENSG00000150093
chr10	32955180	32955280	10:32955180-32955280	ENSG00000229656,ENSG00000150093
chr10	32956515	32956750	10:32956515-32956750	ENSG00000229656,ENSG00000150093
chr10	32957388	32958755	10:32957388-32958755	ENSG00000229656,ENSG00000150093
chr10	32958822	32958922	10:32958822-32958922	ENSG00000229656,ENSG00000150093
chr10	32961559	32961790	10:32961559-32961790	ENSG00000229656,ENSG00000150093
chr10	32961971	32962104	10:32961971-32962104	ENSG00000229656,ENSG00000150093
chr10	32980504	32980888	10:32980504-32980888	ENSG00000229656,ENSG00000150093
chr10	32981714	32982077	10:32981714-32982077	ENSG00000229656
chr10	32983343	32983473	10:32983343-32983473	ENSG00000229656
chr10	33005323	33005502	10:33005323-33005502	ENSG00000150093
chr10	33005673	33005918	10:33005673-33005918	-
chr10	33008759	33008943	10:33008759-33008943	-
chr10	33010061	33010258	10:33010061-33010258	-
chr10	33010320	33010485	10:33010320-33010485	ENSG00000234163
chr10	33025093	33025250	10:33025093-33025250	ENSG00000229878,ENSG00000265319,ENSG00000234163
chr10	33026352	33026452	10:33026352-33026452	ENSG00000229878,ENSG00000265319,ENSG00000234163
chr10	33047595	33047695	10:33047595-33047695	ENSG00000235962,ENSG00000229878,ENSG00000265319
chr10	33050718	33050836	10:33050718-33050836	ENSG00000235962,ENSG00000229878
chr10	33076533	33076646	10:33076533-33076646	ENSG00000229878
chr10	33085279	33085392	10:33085279-33085392	-
chr10	33087331	33087431	10:33087331-33087431	-
chr10	33099219	33099319	10:33099219-33099319	-
chr10	33101550	33101656	10:33101550-33101656	-
chr10	33102844	33102965	10:33102844-33102965	-
chr10	33104292	33104439	10:33104292-33104439	-
chr10	33106272	33106375	10:33106272-33106375	-
chr10	33106595	33106695	10:33106595-33106695	-
chr10	33106966	33107106	10:33106966-33107106	-
chr10	33109915	33110122	10:33109915-33110122	ENSG00000233387
chr10	33110232	33110567	10:33110232-33110567	ENSG00000233387
chr10	33113308	33113408	10:33113308-33113408	ENSG00000233387
chr10	33116845	33116980	10:33116845-33116980	ENSG00000233387
chr10	33117798	33118241	10:33117798-33118241	ENSG00000233387
chr10	33118561	33118661	10:33118561-33118661	ENSG00000233387
chr10	33120760	33120864	10:33120760-33120864	ENSG00000233387
chr10	33126256	33126484	10:33126256-33126484	ENSG00000233387
chr10	33127213	33127385	10:33127213-33127385	-
chr10	33127731	33127831	10:33127731-33127831	-
chr10	33131009	33131109	10:33131009-33131109	-
chr10	33132707	33132821	10:33132707-33132821	-
chr10	33133991	33134494	10:33133991-33134494	-
chr10	33136966	33137085	10:33136966-33137085	-
chr10	33137451	33137918	10:33137451-33137918	-
chr10	33138648	33138748	10:33138648-33138748	-
chr10	33139128	33139572	10:33139128-33139572	-
chr10	33139903	33140003	10:33139903-33140003	-
chr10	33140547	33140716	10:33140547-33140716	-
chr10	33143472	33143683	10:33143472-33143683	-
chr10	33145409	33145509	10:33145409-33145509	-
chr10	33145636	33145772	10:33145636-33145772	-
chr10	33147844	33147993	10:33147844-33147993	-
chr10	33151015	33151124	10:33151015-33151124	-
chr10	33151533	33151703	10:33151533-33151703	-
chr10	33152128	33152228	10:33152128-33152228	-
chr10	33152392	33152492	10:33152392-33152492	-
chr10	33154256	33154397	10:33154256-33154397	-
chr10	33154734	33154876	10:33154734-33154876	-
chr10	33155913	33156047	10:33155913-33156047	-
chr10	33178911	33179011	10:33178911-33179011	-
chr10	33186487	33186644	10:33186487-33186644	ENSG00000099250
chr10	33193395	33193495	10:33193395-33193495	-
chr10	33194374	33194572	10:33194374-33194572	-
chr10	33209938	33210056	10:33209938-33210056	ENSG00000238258,ENSG00000099250
chr10	33211676	33211776	10:33211676-33211776	ENSG00000238258,ENSG00000099250
chr10	33213982	33214082	10:33213982-33214082	ENSG00000238258,ENSG00000099250
chr10	33215335	33215436	10:33215335-33215436	ENSG00000238258,ENSG00000099250
chr10	33223604	33223772	10:33223604-33223772	ENSG00000238258
chr10	33224253	33224448	10:33224253-33224448	ENSG00000238258
chr10	33230566	33230666	10:33230566-33230666	-
chr10	33239174	33239274	10:33239174-33239274	-
chr10	33243323	33243423	10:33243323-33243423	-
chr10	33248116	33248351	10:33248116-33248351	-
chr10	33248693	33248915	10:33248693-33248915	-
chr10	33249230	33249384	10:33249230-33249384	-
chr10	33249670	33249848	10:33249670-33249848	-
chr10	33252277	33252543	10:33252277-33252543	-
chr10	33264465	33264568	10:33264465-33264568	ENSG00000099250
chr10	33265071	33265375	10:33265071-33265375	ENSG00000099250
chr10	33267018	33267322	10:33267018-33267322	ENSG00000099250
chr10	33273367	33273504	10:33273367-33273504	ENSG00000244356
chr10	33285128	33285228	10:33285128-33285228	ENSG00000244356
chr10	33297882	33297982	10:33297882-33297982	ENSG00000244356
chr10	33301297	33301443	10:33301297-33301443	ENSG00000244356
chr10	33302842	33302942	10:33302842-33302942	ENSG00000244356
chr10	33330665	33330789	10:33330665-33330789	ENSG00000099250
chr10	33332639	33332739	10:33332639-33332739	ENSG00000099250
chr10	33333158	33333258	10:33333158-33333258	ENSG00000099250
chr10	33334922	33335022	10:33334922-33335022	ENSG00000099250
chr10	33335625	33335871	10:33335625-33335871	ENSG00000273012,ENSG00000099250
chr10	33336064	33336175	10:33336064-33336175	ENSG00000273012,ENSG00000099250
chr10	33336271	33336446	10:33336271-33336446	ENSG00000273012,ENSG00000099250
chr10	33336582	33336751	10:33336582-33336751	ENSG00000273012,ENSG00000099250
chr10	33337010	33337123	10:33337010-33337123	ENSG00000273012,ENSG00000099250
chr10	33342123	33342223	10:33342123-33342223	ENSG00000273012,ENSG00000099250
chr10	33366099	33366221	10:33366099-33366221	ENSG00000287278
chr10	33366714	33366821	10:33366714-33366821	ENSG00000287278
chr10	33389167	33389284	10:33389167-33389284	ENSG00000287278
chr10	33405825	33405986	10:33405825-33405986	-
chr10	33427705	33427859	10:33427705-33427859	-
chr10	33464996	33465149	10:33464996-33465149	-
chr10	33480607	33480772	10:33480607-33480772	-
chr10	33487298	33487398	10:33487298-33487398	-
chr10	33496478	33496578	10:33496478-33496578	-
chr10	33507077	33507177	10:33507077-33507177	-
chr10	33508283	33508455	10:33508283-33508455	-
chr10	33509030	33509148	10:33509030-33509148	-
chr10	33509300	33509400	10:33509300-33509400	-
chr10	33549108	33549208	10:33549108-33549208	-
chr10	33550225	33550325	10:33550225-33550325	ENSG00000226412
chr10	33561414	33561525	10:33561414-33561525	ENSG00000226412
chr10	33618563	33618697	10:33618563-33618697	ENSG00000226412
chr10	33619336	33619441	10:33619336-33619441	ENSG00000226412
chr10	33619678	33624219	10:33619678-33624219	ENSG00000226412
chr10	33626097	33626197	10:33626097-33626197	ENSG00000226412
chr10	33679427	33679527	10:33679427-33679527	ENSG00000203565
chr10	33712864	33712964	10:33712864-33712964	-
chr10	33713645	33713745	10:33713645-33713745	ENSG00000261683
chr10	33715734	33715834	10:33715734-33715834	-
chr10	33732275	33732450	10:33732275-33732450	ENSG00000261683
chr10	33742984	33743120	10:33742984-33743120	ENSG00000261683
chr10	33744421	33744568	10:33744421-33744568	ENSG00000261683
chr10	33754018	33754118	10:33754018-33754118	ENSG00000261683
chr10	33784452	33784565	10:33784452-33784565	ENSG00000261683
chr10	33878792	33878984	10:33878792-33878984	ENSG00000223470,ENSG00000226407
chr10	33893580	33893757	10:33893580-33893757	ENSG00000223470,ENSG00000226407
chr10	33937647	33937748	10:33937647-33937748	ENSG00000223470,ENSG00000226407
chr10	33963588	33963726	10:33963588-33963726	ENSG00000223470
chr10	33979239	33979339	10:33979239-33979339	ENSG00000223470
chr10	34044283	34044383	10:34044283-34044383	-
chr10	34074201	34074301	10:34074201-34074301	-
chr10	34075483	34075583	10:34075483-34075583	-
chr10	34081405	34081526	10:34081405-34081526	-
chr10	34081796	34081896	10:34081796-34081896	-
chr10	34180213	34180340	10:34180213-34180340	-
chr10	34186159	34186267	10:34186159-34186267	ENSG00000199200
chr10	34186883	34186998	10:34186883-34186998	ENSG00000199200
chr10	34200490	34200734	10:34200490-34200734	ENSG00000199200
chr10	34217465	34217596	10:34217465-34217596	ENSG00000199200
chr10	34218557	34219360	10:34218557-34219360	ENSG00000199200
chr10	34250143	34250243	10:34250143-34250243	-
chr10	34275348	34275469	10:34275348-34275469	-
chr10	34278048	34278148	10:34278048-34278148	-
chr10	34290667	34290858	10:34290667-34290858	-
chr10	34303156	34303256	10:34303156-34303256	-
chr10	34371789	34371954	10:34371789-34371954	ENSG00000148498
chr10	34447211	34447358	10:34447211-34447358	-
chr10	34466953	34467127	10:34466953-34467127	-
chr10	34482372	34482472	10:34482372-34482472	ENSG00000234167
chr10	34486027	34486127	10:34486027-34486127	ENSG00000234167
chr10	34486161	34486261	10:34486161-34486261	ENSG00000234167
chr10	34494275	34494375	10:34494275-34494375	ENSG00000234167
chr10	34501839	34502049	10:34501839-34502049	-
chr10	34502439	34502539	10:34502439-34502539	-
chr10	34530366	34530486	10:34530366-34530486	-
chr10	34534370	34534570	10:34534370-34534570	-
chr10	34578018	34578118	10:34578018-34578118	-
chr10	34579122	34579256	10:34579122-34579256	-
chr10	34579419	34579554	10:34579419-34579554	-
chr10	34582608	34582727	10:34582608-34582727	-
chr10	34603348	34603448	10:34603348-34603448	-
chr10	34627747	34627905	10:34627747-34627905	-
chr10	34628489	34628613	10:34628489-34628613	-
chr10	34637120	34637264	10:34637120-34637264	-
chr10	34637704	34637804	10:34637704-34637804	-
chr10	34638450	34638743	10:34638450-34638743	-
chr10	34640692	34640843	10:34640692-34640843	-
chr10	34641082	34641224	10:34641082-34641224	-
chr10	34641577	34641677	10:34641577-34641677	-
chr10	34647601	34647701	10:34647601-34647701	ENSG00000229235
chr10	34665540	34665640	10:34665540-34665640	ENSG00000283000,ENSG00000215184,ENSG00000229235
chr10	34671932	34672034	10:34671932-34672034	ENSG00000213724,ENSG00000215184,ENSG00000229235
chr10	34704100	34704200	10:34704100-34704200	-
chr10	34711615	34711715	10:34711615-34711715	-
chr10	34711858	34711996	10:34711858-34711996	-
chr10	34712898	34713051	10:34712898-34713051	-
chr10	34722623	34725674	10:34722623-34725674	-
chr10	34766335	34766515	10:34766335-34766515	-
chr10	34769578	34769678	10:34769578-34769678	-
chr10	34786258	34786413	10:34786258-34786413	-
chr10	34791230	34791330	10:34791230-34791330	-
chr10	34814509	34814777	10:34814509-34814777	ENSG00000226386,ENSG00000148498
chr10	34815156	34815301	10:34815156-34815301	ENSG00000226386,ENSG00000148498
chr10	34844327	34844748	10:34844327-34844748	ENSG00000226386
chr10	34870561	34870687	10:34870561-34870687	ENSG00000222909,ENSG00000232525
chr10	34886265	34886399	10:34886265-34886399	ENSG00000222909,ENSG00000223047,ENSG00000232525
chr10	34895705	34895872	10:34895705-34895872	ENSG00000222909,ENSG00000223047,ENSG00000232525
chr10	34915417	34915517	10:34915417-34915517	ENSG00000283000,ENSG00000213724,ENSG00000222909,ENSG00000223047
chr10	34951583	34951719	10:34951583-34951719	ENSG00000283000,ENSG00000213724,ENSG00000222909,ENSG00000223047
chr10	34987330	34987489	10:34987330-34987489	ENSG00000283000,ENSG00000213724
chr10	34994621	34994887	10:34994621-34994887	ENSG00000283000,ENSG00000213724,ENSG00000222909
chr10	34995243	34995343	10:34995243-34995343	ENSG00000283000,ENSG00000213724
chr10	34996942	34997042	10:34996942-34997042	ENSG00000283000,ENSG00000213724
chr10	34998159	34998259	10:34998159-34998259	ENSG00000283000,ENSG00000213724
chr10	35019128	35019228	10:35019128-35019228	ENSG00000283000,ENSG00000213724
chr10	35022939	35023684	10:35022939-35023684	-
chr10	35027121	35027221	10:35027121-35027221	-
chr10	35029982	35030162	10:35029982-35030162	-
chr10	35039926	35040036	10:35039926-35040036	-
chr10	35041600	35041725	10:35041600-35041725	ENSG00000266228
chr10	35074911	35075011	10:35074911-35075011	ENSG00000266228,ENSG00000108094
chr10	35086609	35086709	10:35086609-35086709	ENSG00000266228,ENSG00000108094
chr10	35089860	35090870	10:35089860-35090870	ENSG00000266228,ENSG00000108094
chr10	35092970	35093123	10:35092970-35093123	ENSG00000108094
chr10	35095714	35095879	10:35095714-35095879	ENSG00000108094
chr10	35120538	35120668	10:35120538-35120668	ENSG00000095794,ENSG00000230534
chr10	35125110	35125210	10:35125110-35125210	ENSG00000095794,ENSG00000230534
chr10	35126166	35126271	10:35126166-35126271	ENSG00000095794,ENSG00000230534
chr10	35126607	35127537	10:35126607-35127537	ENSG00000269952,ENSG00000253054,ENSG00000095794,ENSG00000230534
chr10	35127593	35127961	10:35127593-35127961	ENSG00000095794,ENSG00000230534
chr10	35128229	35128385	10:35128229-35128385	ENSG00000095794,ENSG00000230534
chr10	35128747	35128847	10:35128747-35128847	ENSG00000095794,ENSG00000230534
chr10	35130183	35130283	10:35130183-35130283	ENSG00000253054,ENSG00000095794,ENSG00000230534
chr10	35130721	35130942	10:35130721-35130942	ENSG00000253054,ENSG00000095794,ENSG00000230534
chr10	35132138	35132249	10:35132138-35132249	ENSG00000253054,ENSG00000095794,ENSG00000230534
chr10	35134663	35134781	10:35134663-35134781	ENSG00000253054,ENSG00000095794,ENSG00000230534
chr10	35136004	35136154	10:35136004-35136154	ENSG00000253054
chr10	35136303	35136538	10:35136303-35136538	ENSG00000253054,ENSG00000095794
chr10	35153780	35153928	10:35153780-35153928	ENSG00000233343
chr10	35163656	35163756	10:35163656-35163756	ENSG00000233343,ENSG00000095794
chr10	35165147	35165247	10:35165147-35165247	ENSG00000233343,ENSG00000095794
chr10	35168794	35168943	10:35168794-35168943	ENSG00000233343,ENSG00000095794
chr10	35195081	35195181	10:35195081-35195181	ENSG00000095794
chr10	35195349	35195471	10:35195349-35195471	ENSG00000095794,ENSG00000230534
chr10	35195810	35196426	10:35195810-35196426	ENSG00000269952,ENSG00000095794,ENSG00000230534
chr10	35196705	35196805	10:35196705-35196805	ENSG00000095794
chr10	35196868	35197221	10:35196868-35197221	ENSG00000095794
chr10	35216680	35216814	10:35216680-35216814	ENSG00000269952
chr10	35218221	35218331	10:35218221-35218331	ENSG00000269952
chr10	35218699	35218799	10:35218699-35218799	ENSG00000269952
chr10	35227515	35227670	10:35227515-35227670	ENSG00000253070,ENSG00000233200
chr10	35239892	35240311	10:35239892-35240311	ENSG00000200097,ENSG00000108100,ENSG00000253070,ENSG00000233200
chr10	35285254	35288792	10:35285254-35288792	ENSG00000200097
chr10	35291140	35291240	10:35291140-35291240	ENSG00000200097
chr10	35335476	35335594	10:35335476-35335594	ENSG00000271335,ENSG00000108100
chr10	35336044	35336191	10:35336044-35336191	ENSG00000271335,ENSG00000108100
chr10	35336272	35336836	10:35336272-35336836	ENSG00000271335,ENSG00000200097,ENSG00000108100
chr10	35337025	35337455	10:35337025-35337455	ENSG00000271335,ENSG00000108100
chr10	35339401	35339543	10:35339401-35339543	ENSG00000271335,ENSG00000108100
chr10	35341349	35341449	10:35341349-35341449	ENSG00000271335,ENSG00000108100
chr10	35341676	35341776	10:35341676-35341776	ENSG00000271335,ENSG00000108100
chr10	35342233	35342374	10:35342233-35342374	ENSG00000271335,ENSG00000108100
chr10	35362254	35362437	10:35362254-35362437	-
chr10	35363859	35363959	10:35363859-35363959	-
chr10	35382728	35382973	10:35382728-35382973	-
chr10	35400404	35400532	10:35400404-35400532	-
chr10	35400597	35404325	10:35400597-35404325	-
chr10	35404616	35406944	10:35404616-35406944	-
chr10	35407324	35407424	10:35407324-35407424	-
chr10	35409248	35409402	10:35409248-35409402	-
chr10	35414202	35414302	10:35414202-35414302	-
chr10	35414503	35416962	10:35414503-35416962	-
chr10	35417289	35417389	10:35417289-35417389	-
chr10	35420970	35421070	10:35420970-35421070	-
chr10	35428501	35428615	10:35428501-35428615	ENSG00000287945,ENSG00000108100
chr10	35435425	35435525	10:35435425-35435525	ENSG00000287945,ENSG00000108100
chr10	35448528	35448792	10:35448528-35448792	ENSG00000287945
chr10	35455290	35455420	10:35455290-35455420	-
chr10	35462559	35462659	10:35462559-35462659	-
chr10	35468780	35468903	10:35468780-35468903	-
chr10	35487058	35487158	10:35487058-35487158	-
chr10	35546833	35546991	10:35546833-35546991	-
chr10	35550232	35550362	10:35550232-35550362	-
chr10	35563527	35563627	10:35563527-35563627	ENSG00000177291,ENSG00000273312,ENSG00000200097
chr10	35563697	35563797	10:35563697-35563797	-
chr10	35564503	35564607	10:35564503-35564607	ENSG00000177291,ENSG00000273312,ENSG00000200097
chr10	35574982	35575096	10:35574982-35575096	ENSG00000177291,ENSG00000273312
chr10	35575233	35575398	10:35575233-35575398	ENSG00000177291,ENSG00000273312
chr10	35578382	35578486	10:35578382-35578486	ENSG00000177291,ENSG00000273312
chr10	35634198	35634298	10:35634198-35634298	ENSG00000177291,ENSG00000273312
chr10	35635565	35635826	10:35635565-35635826	ENSG00000284265,ENSG00000287528,ENSG00000177283
chr10	35640654	35640767	10:35640654-35640767	ENSG00000284265,ENSG00000287528,ENSG00000177283
chr10	35640903	35641407	10:35640903-35641407	ENSG00000284265,ENSG00000287528,ENSG00000177283
chr10	35641443	35641543	10:35641443-35641543	ENSG00000284265,ENSG00000287528,ENSG00000177283
chr10	35641978	35642671	10:35641978-35642671	ENSG00000284265,ENSG00000287528,ENSG00000177283
chr10	35643268	35643371	10:35643268-35643371	ENSG00000284265,ENSG00000287528,ENSG00000177283
chr10	35644063	35644192	10:35644063-35644192	ENSG00000284265,ENSG00000287528,ENSG00000177283
chr10	35718825	35718995	10:35718825-35718995	ENSG00000226646
chr10	35735775	35735877	10:35735775-35735877	ENSG00000226646
chr10	35749545	35749645	10:35749545-35749645	ENSG00000226646
chr10	35775973	35776073	10:35775973-35776073	ENSG00000280719
chr10	35790821	35790935	10:35790821-35790935	ENSG00000280719,ENSG00000226646
chr10	35822313	35822422	10:35822313-35822422	-
chr10	35826642	35826749	10:35826642-35826749	-
chr10	35833149	35833257	10:35833149-35833257	-
chr10	35837780	35840062	10:35837780-35840062	-
chr10	35845317	35845438	10:35845317-35845438	-
chr10	35896894	35897029	10:35896894-35897029	ENSG00000227313
chr10	35897320	35897420	10:35897320-35897420	ENSG00000227313
chr10	35898014	35898114	10:35898014-35898114	ENSG00000227313
chr10	35898755	35898867	10:35898755-35898867	ENSG00000227313
chr10	35904827	35904986	10:35904827-35904986	ENSG00000227313
chr10	35927488	35927588	10:35927488-35927588	-
chr10	35934687	35934787	10:35934687-35934787	-
chr10	35948577	35948677	10:35948577-35948677	-
chr10	35949788	35949937	10:35949788-35949937	-
chr10	35964722	35964822	10:35964722-35964822	-
chr10	35993380	35993480	10:35993380-35993480	-
chr10	36004445	36004588	10:36004445-36004588	-
chr10	36014373	36014486	10:36014373-36014486	-
chr10	36019222	36019368	10:36019222-36019368	-
chr10	36027590	36027690	10:36027590-36027690	-
chr10	36049440	36049540	10:36049440-36049540	-
chr10	36051758	36051864	10:36051758-36051864	-
chr10	36087141	36087241	10:36087141-36087241	ENSG00000227475
chr10	36087403	36087503	10:36087403-36087503	ENSG00000227475
chr10	36120491	36120675	10:36120491-36120675	-
chr10	36141658	36141758	10:36141658-36141758	-
chr10	36160112	36160212	10:36160112-36160212	-
chr10	36169230	36169344	10:36169230-36169344	-
chr10	36173819	36173994	10:36173819-36173994	-
chr10	36196767	36196876	10:36196767-36196876	-
chr10	36216299	36216426	10:36216299-36216426	-
chr10	36220108	36220208	10:36220108-36220208	-
chr10	36274659	36274759	10:36274659-36274759	-
chr10	36274861	36274961	10:36274861-36274961	-
chr10	36283946	36284051	10:36283946-36284051	-
chr10	36286014	36286114	10:36286014-36286114	-
chr10	36325172	36325316	10:36325172-36325316	-
chr10	36327928	36328028	10:36327928-36328028	-
chr10	36331914	36332025	10:36331914-36332025	-
chr10	36341452	36341552	10:36341452-36341552	-
chr10	36342016	36342116	10:36342016-36342116	-
chr10	36347790	36347943	10:36347790-36347943	-
chr10	36380567	36380725	10:36380567-36380725	-
chr10	36423101	36423241	10:36423101-36423241	ENSG00000274458,ENSG00000237002,ENSG00000228694,ENSG00000236626
chr10	36445514	36445634	10:36445514-36445634	ENSG00000274458,ENSG00000237002,ENSG00000228694,ENSG00000236626
chr10	36447108	36447208	10:36447108-36447208	ENSG00000274458,ENSG00000237002,ENSG00000228694,ENSG00000236626
chr10	36458971	36459140	10:36458971-36459140	ENSG00000274458,ENSG00000237002,ENSG00000228694,ENSG00000236626
chr10	36460047	36460147	10:36460047-36460147	ENSG00000274458,ENSG00000237002,ENSG00000228694,ENSG00000236626
chr10	36460179	36460279	10:36460179-36460279	ENSG00000274458,ENSG00000237002,ENSG00000228694,ENSG00000236626
chr10	36460516	36460672	10:36460516-36460672	ENSG00000274458,ENSG00000237002,ENSG00000228694,ENSG00000236626
chr10	36475414	36475559	10:36475414-36475559	-
chr10	36482861	36482961	10:36482861-36482961	-
chr10	36492758	36492866	10:36492758-36492866	-
chr10	36503723	36503823	10:36503723-36503823	-
chr10	36520254	36520399	10:36520254-36520399	ENSG00000229644
chr10	36520785	36520885	10:36520785-36520885	ENSG00000229644
chr10	36532509	36532609	10:36532509-36532609	ENSG00000229644
chr10	36532870	36532970	10:36532870-36532970	ENSG00000229644
chr10	36540259	36540382	10:36540259-36540382	-
chr10	36563399	36563499	10:36563399-36563499	-
chr10	36574627	36578551	10:36574627-36578551	-
chr10	36586006	36586106	10:36586006-36586106	-
chr10	36591128	36591301	10:36591128-36591301	-
chr10	36613236	36613362	10:36613236-36613362	ENSG00000207271
chr10	36615015	36615164	10:36615015-36615164	ENSG00000207271
chr10	36625240	36625340	10:36625240-36625340	ENSG00000207271
chr10	36625527	36625627	10:36625527-36625627	ENSG00000207271
chr10	36669030	36669198	10:36669030-36669198	-
chr10	36679055	36679155	10:36679055-36679155	-
chr10	36685556	36685672	10:36685556-36685672	-
chr10	36689567	36689667	10:36689567-36689667	-
chr10	36712676	36712776	10:36712676-36712776	-
chr10	36714757	36714904	10:36714757-36714904	-
chr10	36722928	36723033	10:36722928-36723033	-
chr10	36726849	36726949	10:36726849-36726949	-
chr10	36727799	36727899	10:36727799-36727899	-
chr10	36731250	36731427	10:36731250-36731427	-
chr10	36737908	36738013	10:36737908-36738013	-
chr10	36738767	36738867	10:36738767-36738867	-
chr10	36741542	36741642	10:36741542-36741642	-
chr10	36759182	36759282	10:36759182-36759282	-
chr10	36763656	36763828	10:36763656-36763828	-
chr10	36770526	36770721	10:36770526-36770721	-
chr10	36820181	36820281	10:36820181-36820281	-
chr10	36829264	36829364	10:36829264-36829364	-
chr10	36835363	36835489	10:36835363-36835489	-
chr10	36839457	36839557	10:36839457-36839557	-
chr10	36844269	36844435	10:36844269-36844435	-
chr10	36846082	36846273	10:36846082-36846273	-
chr10	36852765	36853611	10:36852765-36853611	-
chr10	36862481	36862581	10:36862481-36862581	-
chr10	36874838	36874938	10:36874838-36874938	-
chr10	36886091	36886191	10:36886091-36886191	-
chr10	36893365	36893528	10:36893365-36893528	-
chr10	36898902	36899035	10:36898902-36899035	-
chr10	36913619	36913790	10:36913619-36913790	-
chr10	36935275	36935454	10:36935275-36935454	ENSG00000233533,ENSG00000238176
chr10	36937274	36937422	10:36937274-36937422	ENSG00000233533,ENSG00000238176
chr10	36980517	36980690	10:36980517-36980690	-
chr10	36982692	36982804	10:36982692-36982804	ENSG00000225355
chr10	36989264	36989386	10:36989264-36989386	ENSG00000225355
chr10	36993906	36994047	10:36993906-36994047	ENSG00000225355
chr10	37003098	37003198	10:37003098-37003198	ENSG00000225355
chr10	37022671	37022818	10:37022671-37022818	-
chr10	37027475	37027594	10:37027475-37027594	-
chr10	37073650	37073750	10:37073650-37073750	-
chr10	37137028	37137167	10:37137028-37137167	ENSG00000206796,ENSG00000148513
chr10	37145112	37145275	10:37145112-37145275	ENSG00000206796,ENSG00000148513
chr10	37148447	37148547	10:37148447-37148547	ENSG00000206796,ENSG00000148513
chr10	37152089	37152189	10:37152089-37152189	ENSG00000206796,ENSG00000148513
chr10	37161040	37161180	10:37161040-37161180	ENSG00000148513
chr10	37178465	37178572	10:37178465-37178572	ENSG00000234918,ENSG00000148513
chr10	37194166	37194266	10:37194166-37194266	-
chr10	37208393	37208517	10:37208393-37208517	ENSG00000235687,ENSG00000234918,ENSG00000148513
chr10	37234422	37234522	10:37234422-37234522	ENSG00000235687,ENSG00000234918,ENSG00000148513
chr10	37258888	37259015	10:37258888-37259015	ENSG00000252621,ENSG00000235687,ENSG00000234918
chr10	37293791	37293891	10:37293791-37293891	ENSG00000252621,ENSG00000244402,ENSG00000235687
chr10	37339147	37339247	10:37339147-37339247	ENSG00000236313,ENSG00000237970,ENSG00000252621,ENSG00000235687
chr10	37340226	37340369	10:37340226-37340369	ENSG00000236313,ENSG00000237970,ENSG00000252621,ENSG00000235687
chr10	37341665	37341849	10:37341665-37341849	ENSG00000236313,ENSG00000237970,ENSG00000252621,ENSG00000235687
chr10	37351189	37351329	10:37351189-37351329	ENSG00000236313,ENSG00000237970,ENSG00000252621,ENSG00000235687
chr10	37379018	37379128	10:37379018-37379128	ENSG00000252621,ENSG00000235687
chr10	37387044	37387144	10:37387044-37387144	-
chr10	37415848	37415986	10:37415848-37415986	-
chr10	37462215	37462444	10:37462215-37462444	-
chr10	37465687	37465859	10:37465687-37465859	-
chr10	37465938	37466038	10:37465938-37466038	-
chr10	37474836	37474936	10:37474836-37474936	-
chr10	37479900	37480877	10:37479900-37480877	ENSG00000224920
chr10	37482167	37482357	10:37482167-37482357	ENSG00000224920
chr10	37483114	37483214	10:37483114-37483214	ENSG00000224920
chr10	37483404	37483568	10:37483404-37483568	ENSG00000224920
chr10	37484418	37484518	10:37484418-37484518	ENSG00000224920
chr10	37486685	37486851	10:37486685-37486851	ENSG00000224920
chr10	37502962	37503092	10:37502962-37503092	ENSG00000224920
chr10	37503778	37504085	10:37503778-37504085	ENSG00000224920
chr10	37508884	37508984	10:37508884-37508984	ENSG00000224920
chr10	37510802	37510902	10:37510802-37510902	ENSG00000224920
chr10	37568826	37568926	10:37568826-37568926	-
chr10	37570472	37570572	10:37570472-37570572	ENSG00000224920
chr10	37606518	37606618	10:37606518-37606618	ENSG00000256892,ENSG00000225276
chr10	37658540	37658640	10:37658540-37658640	-
chr10	37659648	37659782	10:37659648-37659782	-
chr10	37670958	37671058	10:37670958-37671058	-
chr10	37681547	37681688	10:37681547-37681688	-
chr10	37686411	37686511	10:37686411-37686511	-
chr10	37700610	37700768	10:37700610-37700768	-
chr10	37712882	37713100	10:37712882-37713100	-
chr10	37733057	37733157	10:37733057-37733157	ENSG00000226578
chr10	37745419	37745613	10:37745419-37745613	ENSG00000226578
chr10	37771879	37772002	10:37771879-37772002	ENSG00000225192,ENSG00000260137,ENSG00000226578
chr10	37790224	37790347	10:37790224-37790347	ENSG00000225192,ENSG00000260137,ENSG00000226578
chr10	37827376	37827476	10:37827376-37827476	ENSG00000228828
chr10	37856891	37857181	10:37856891-37857181	ENSG00000236514,ENSG00000198105
chr10	37857241	37858185	10:37857241-37858185	ENSG00000151963,ENSG00000236514,ENSG00000198105
chr10	37893864	37893964	10:37893864-37893964	ENSG00000235197,ENSG00000151963
chr10	37895977	37897777	10:37895977-37897777	ENSG00000235197,ENSG00000151963
chr10	37926307	37926475	10:37926307-37926475	ENSG00000151963
chr10	37931739	37931890	10:37931739-37931890	ENSG00000151963
chr10	37933751	37933882	10:37933751-37933882	ENSG00000151963
chr10	37943898	37944036	10:37943898-37944036	ENSG00000222314,ENSG00000151963
chr10	37975078	37975778	10:37975078-37975778	ENSG00000206840,ENSG00000226447,ENSG00000175395
chr10	37975810	37975914	10:37975810-37975914	ENSG00000206840,ENSG00000226447,ENSG00000175395
chr10	37976198	37977008	10:37976198-37977008	ENSG00000099251,ENSG00000283930,ENSG00000075407,ENSG00000235964,ENSG00000252132,ENSG00000189180,ENSG00000206840,ENSG00000226447,ENSG00000175395,ENSG00000236514,ENSG00000198105
chr10	37977079	37977179	10:37977079-37977179	ENSG00000206840,ENSG00000226447,ENSG00000175395
chr10	38010249	38011181	10:38010249-38011181	ENSG00000099251,ENSG00000252132,ENSG00000189180,ENSG00000206840,ENSG00000226447,ENSG00000175395
chr10	38011227	38011327	10:38011227-38011327	ENSG00000189180
chr10	38032905	38033080	10:38032905-38033080	ENSG00000252132,ENSG00000206840
chr10	38060690	38060790	10:38060690-38060790	ENSG00000272983,ENSG00000226086,ENSG00000275675,ENSG00000252132
chr10	38061002	38061102	10:38061002-38061102	ENSG00000272983,ENSG00000226086,ENSG00000275675,ENSG00000252132
chr10	38072164	38072264	10:38072164-38072264	ENSG00000226086,ENSG00000275675,ENSG00000252132
chr10	38072757	38072921	10:38072757-38072921	ENSG00000226086,ENSG00000275675,ENSG00000252132
chr10	38092308	38092408	10:38092308-38092408	ENSG00000283930,ENSG00000075407,ENSG00000235964,ENSG00000226086
chr10	38093668	38093770	10:38093668-38093770	ENSG00000283930,ENSG00000075407,ENSG00000235964,ENSG00000226086
chr10	38093872	38093983	10:38093872-38093983	ENSG00000283930,ENSG00000075407,ENSG00000235964,ENSG00000226086
chr10	38094117	38094536	10:38094117-38094536	ENSG00000099251,ENSG00000272983,ENSG00000283930,ENSG00000075407,ENSG00000235964,ENSG00000226086,ENSG00000252132,ENSG00000189180,ENSG00000206840
chr10	38094568	38094814	10:38094568-38094814	ENSG00000283930,ENSG00000075407,ENSG00000235964,ENSG00000226086
chr10	38095206	38095360	10:38095206-38095360	ENSG00000272983,ENSG00000283930,ENSG00000075407,ENSG00000235964,ENSG00000226086
chr10	38175556	38175702	10:38175556-38175702	ENSG00000224761,ENSG00000225965,ENSG00000272983
chr10	38201928	38202028	10:38201928-38202028	ENSG00000225965,ENSG00000272983
chr10	38207906	38208014	10:38207906-38208014	ENSG00000224761,ENSG00000225965,ENSG00000272983
chr10	38248963	38249063	10:38248963-38249063	ENSG00000234941,ENSG00000226113
chr10	38296588	38296769	10:38296588-38296769	ENSG00000203496,ENSG00000228882,ENSG00000099251,ENSG00000234941,ENSG00000225965,ENSG00000272983
chr10	38402304	38402978	10:38402304-38402978	ENSG00000203496,ENSG00000228882,ENSG00000222314,ENSG00000276805,ENSG00000120555,ENSG00000099251
chr10	38403073	38403403	10:38403073-38403403	ENSG00000203496,ENSG00000228882,ENSG00000222314,ENSG00000276805,ENSG00000120555,ENSG00000099251
chr10	38403501	38403601	10:38403501-38403601	ENSG00000228882,ENSG00000222314,ENSG00000276805,ENSG00000120555,ENSG00000099251
chr10	38505966	38506066	10:38505966-38506066	-
chr10	38516816	38516976	10:38516816-38516976	-
chr10	38527447	38527661	10:38527447-38527661	-
chr10	38527802	38527902	10:38527802-38527902	-
chr10	38528161	38528261	10:38528161-38528261	-
chr10	38528446	38528546	10:38528446-38528546	-
chr10	38528911	38529103	10:38528911-38529103	-
chr10	38529271	38529500	10:38529271-38529500	-
chr10	38578942	38579112	10:38578942-38579112	-
chr10	38602250	38602350	10:38602250-38602350	ENSG00000227264,ENSG00000225638,ENSG00000277133,ENSG00000215151,ENSG00000203496,ENSG00000228882
chr10	38610732	38610832	10:38610732-38610832	ENSG00000227264,ENSG00000225638,ENSG00000277133,ENSG00000215151,ENSG00000203496
chr10	38627812	38627912	10:38627812-38627912	ENSG00000233832,ENSG00000227264,ENSG00000233867,ENSG00000225638,ENSG00000277133,ENSG00000228882
chr10	38716358	38716458	10:38716358-38716458	ENSG00000233832,ENSG00000227679,ENSG00000234541,ENSG00000227264,ENSG00000233867
chr10	38716492	38716592	10:38716492-38716592	ENSG00000233832,ENSG00000227679,ENSG00000234541,ENSG00000227264,ENSG00000233867
chr10	38729722	38729822	10:38729722-38729822	ENSG00000233832,ENSG00000227679,ENSG00000234541,ENSG00000227264,ENSG00000233867,ENSG00000228882
chr10	38735870	38736022	10:38735870-38736022	ENSG00000233832,ENSG00000227679,ENSG00000227264,ENSG00000233867
chr10	38786324	38786481	10:38786324-38786481	-
chr10	38919362	38919527	10:38919362-38919527	-
chr10	38919859	38919977	10:38919859-38919977	-
chr10	38943116	38943349	10:38943116-38943349	-
chr10	38945316	38945501	10:38945316-38945501	-
chr10	39001015	39001116	10:39001015-39001116	ENSG00000233832,ENSG00000233867,ENSG00000222314
chr10	39080170	39080270	10:39080170-39080270	ENSG00000227679,ENSG00000228882
chr10	39089860	39089960	10:39089860-39089960	ENSG00000233832,ENSG00000222314
chr10	39101149	39101249	10:39101149-39101249	ENSG00000233832
chr10	39126313	39126413	10:39126313-39126413	ENSG00000233832,ENSG00000233867
chr10	39179476	39179576	10:39179476-39179576	ENSG00000233832
chr10	39208995	39209095	10:39208995-39209095	ENSG00000228882
chr10	39221750	39221850	10:39221750-39221850	-
chr10	39309867	39309971	10:39309867-39309971	ENSG00000233832
chr10	39316901	39317069	10:39316901-39317069	ENSG00000233832,ENSG00000227679
chr10	39331940	39332040	10:39331940-39332040	ENSG00000228882
chr10	39346387	39346487	10:39346387-39346487	ENSG00000203496
chr10	39366408	39366538	10:39366408-39366538	-
chr10	39389068	39389207	10:39389068-39389207	-
chr10	39416028	39416128	10:39416028-39416128	-
chr10	39434370	39434517	10:39434370-39434517	ENSG00000233832,ENSG00000233867,ENSG00000203496
chr10	39460500	39460707	10:39460500-39460707	ENSG00000228882
chr10	39523714	39523814	10:39523714-39523814	-
chr10	39536842	39536961	10:39536842-39536961	ENSG00000233832
chr10	39547304	39547416	10:39547304-39547416	ENSG00000233832,ENSG00000228882,ENSG00000222314
chr10	39556046	39556186	10:39556046-39556186	-
chr10	40556775	40556875	10:40556775-40556875	-
chr10	40593274	40593374	10:40593274-40593374	-
chr10	41171053	41171153	10:41171053-41171153	-
chr10	41714683	41714813	10:41714683-41714813	ENSG00000271650
chr10	41732517	41732708	10:41732517-41732708	ENSG00000274167,ENSG00000237592
chr10	41734326	41734426	10:41734326-41734426	ENSG00000274167,ENSG00000237592
chr10	41760159	41760259	10:41760159-41760259	ENSG00000228755,ENSG00000271650,ENSG00000229485
chr10	41762193	41762343	10:41762193-41762343	ENSG00000228755,ENSG00000271650,ENSG00000229485
chr10	41774045	41774145	10:41774045-41774145	ENSG00000271650,ENSG00000237592,ENSG00000229485
chr10	41776460	41776614	10:41776460-41776614	ENSG00000228755
chr10	41794681	41794781	10:41794681-41794781	ENSG00000229485
chr10	41855733	41855850	10:41855733-41855850	-
chr10	41856471	41856609	10:41856471-41856609	-
chr10	41857336	41857486	10:41857336-41857486	-
chr10	41859261	41859388	10:41859261-41859388	-
chr10	41859692	41860024	10:41859692-41860024	-
chr10	41860206	41860374	10:41860206-41860374	-
chr10	41861578	41861693	10:41861578-41861693	-
chr10	41863356	41863456	10:41863356-41863456	-
chr10	41864774	41864874	10:41864774-41864874	-
chr10	41865279	41865379	10:41865279-41865379	-
chr10	41868864	41868974	10:41868864-41868974	-
chr10	41873766	41873866	10:41873766-41873866	-
chr10	41874164	41874438	10:41874164-41874438	-
chr10	41874769	41875204	10:41874769-41875204	-
chr10	41877364	41877576	10:41877364-41877576	-
chr10	41877794	41877945	10:41877794-41877945	-
chr10	41878678	41878795	10:41878678-41878795	-
chr10	41883318	41883434	10:41883318-41883434	-
chr10	41883508	41883608	10:41883508-41883608	-
chr10	41886225	41886335	10:41886225-41886335	-
chr10	41888648	41888903	10:41888648-41888903	-
chr10	41889148	41889392	10:41889148-41889392	-
chr10	41892051	41892203	10:41892051-41892203	-
chr10	41892346	41892499	10:41892346-41892499	-
chr10	41892826	41892958	10:41892826-41892958	-
chr10	41893452	41893552	10:41893452-41893552	-
chr10	41893721	41893821	10:41893721-41893821	-
chr10	41895064	41895164	10:41895064-41895164	-
chr10	41895506	41895623	10:41895506-41895623	-
chr10	41896613	41896753	10:41896613-41896753	-
chr10	41896894	41896994	10:41896894-41896994	-
chr10	41897067	41897167	10:41897067-41897167	-
chr10	41897815	41897915	10:41897815-41897915	-
chr10	41898582	41898756	10:41898582-41898756	-
chr10	41898879	41898991	10:41898879-41898991	-
chr10	41900787	41900887	10:41900787-41900887	-
chr10	41901652	41901798	10:41901652-41901798	-
chr10	41903090	41903621	10:41903090-41903621	-
chr10	41903684	41903784	10:41903684-41903784	-
chr10	41903988	41904088	10:41903988-41904088	-
chr10	41904192	41904482	10:41904192-41904482	-
chr10	41905757	41905946	10:41905757-41905946	-
chr10	41908353	41908453	10:41908353-41908453	-
chr10	41908523	41908623	10:41908523-41908623	-
chr10	41908873	41909212	10:41908873-41909212	-
chr10	41909257	41909357	10:41909257-41909357	-
chr10	41909669	41909769	10:41909669-41909769	-
chr10	41911356	41911456	10:41911356-41911456	-
chr10	41912507	41912607	10:41912507-41912607	-
chr10	41913038	41913138	10:41913038-41913138	-
chr10	41914277	41914406	10:41914277-41914406	-
chr10	41914850	41915145	10:41914850-41915145	-
chr10	42070539	42070651	10:42070539-42070651	-
chr10	42099010	42099140	10:42099010-42099140	-
chr10	42099179	42099279	10:42099179-42099279	-
chr10	42283091	42283215	10:42283091-42283215	-
chr10	42294482	42294613	10:42294482-42294613	-
chr10	42367067	42367167	10:42367067-42367167	ENSG00000215146,ENSG00000228755,ENSG00000274167
chr10	42367747	42368023	10:42367747-42368023	ENSG00000215146,ENSG00000228755,ENSG00000274167
chr10	42387206	42387306	10:42387206-42387306	ENSG00000279239,ENSG00000215146,ENSG00000228755,ENSG00000274167,ENSG00000271650,ENSG00000237592,ENSG00000229485
chr10	42396169	42398466	10:42396169-42398466	ENSG00000279239,ENSG00000228755,ENSG00000274167,ENSG00000271650,ENSG00000237592,ENSG00000229485
chr10	42398593	42398693	10:42398593-42398693	ENSG00000279239,ENSG00000228755,ENSG00000274167,ENSG00000271650,ENSG00000237592,ENSG00000229485
chr10	42411718	42411886	10:42411718-42411886	ENSG00000279239,ENSG00000228755,ENSG00000274167,ENSG00000271650,ENSG00000237592,ENSG00000229485
chr10	42458471	42458591	10:42458471-42458591	ENSG00000185904,ENSG00000279239,ENSG00000182632,ENSG00000228755,ENSG00000274167,ENSG00000237592,ENSG00000229485
chr10	42484626	42484774	10:42484626-42484774	ENSG00000185904,ENSG00000279239,ENSG00000182632
chr10	42500087	42500187	10:42500087-42500187	ENSG00000279239,ENSG00000228755
chr10	42500336	42502744	10:42500336-42502744	ENSG00000185904,ENSG00000279239,ENSG00000228755
chr10	42510387	42510582	10:42510387-42510582	ENSG00000279239
chr10	42522447	42522547	10:42522447-42522547	ENSG00000234420,ENSG00000279239
chr10	42551967	42552138	10:42551967-42552138	ENSG00000233837,ENSG00000270762,ENSG00000234420
chr10	42552354	42553004	10:42552354-42553004	ENSG00000234864,ENSG00000232109,ENSG00000233515,ENSG00000272319,ENSG00000277479,ENSG00000233837,ENSG00000270762,ENSG00000234420,ENSG00000237592
chr10	42553459	42553559	10:42553459-42553559	ENSG00000233837,ENSG00000270762,ENSG00000234420
chr10	42553713	42553813	10:42553713-42553813	ENSG00000233837,ENSG00000270762,ENSG00000234420
chr10	42580442	42580542	10:42580442-42580542	ENSG00000272387,ENSG00000272319,ENSG00000277479,ENSG00000233837
chr10	42613745	42613845	10:42613745-42613845	ENSG00000232109,ENSG00000251783,ENSG00000233837
chr10	42614066	42614166	10:42614066-42614166	ENSG00000232109,ENSG00000233515,ENSG00000251783,ENSG00000233837
chr10	42626450	42626563	10:42626450-42626563	ENSG00000232109,ENSG00000196693,ENSG00000233837
chr10	42635554	42635654	10:42635554-42635654	ENSG00000232109,ENSG00000285884,ENSG00000196693
chr10	42637892	42638024	10:42637892-42638024	ENSG00000234864,ENSG00000232109,ENSG00000233515,ENSG00000285884,ENSG00000196693
chr10	42638112	42638906	10:42638112-42638906	ENSG00000234864,ENSG00000232109,ENSG00000233515,ENSG00000285884,ENSG00000196693,ENSG00000233837
chr10	42720329	42720459	10:42720329-42720459	ENSG00000230425,ENSG00000234864,ENSG00000231009,ENSG00000232109,ENSG00000233515
chr10	42720596	42720696	10:42720596-42720696	ENSG00000230425,ENSG00000234864,ENSG00000231009,ENSG00000232109,ENSG00000233515
chr10	42728074	42728292	10:42728074-42728292	ENSG00000230425,ENSG00000234864,ENSG00000231009,ENSG00000232109,ENSG00000233515
chr10	42747368	42747497	10:42747368-42747497	ENSG00000259869,ENSG00000270552,ENSG00000234864,ENSG00000231009,ENSG00000232109,ENSG00000233515
chr10	42753263	42753398	10:42753263-42753398	ENSG00000252416,ENSG00000259869,ENSG00000270552,ENSG00000234864,ENSG00000231009,ENSG00000232109,ENSG00000233515
chr10	42755059	42755159	10:42755059-42755159	ENSG00000259869
chr10	42782500	42782736	10:42782500-42782736	ENSG00000252416,ENSG00000165733
chr10	42782825	42783124	10:42782825-42783124	ENSG00000252416,ENSG00000165733
chr10	42783325	42783433	10:42783325-42783433	ENSG00000252416,ENSG00000165733
chr10	42799766	42799913	10:42799766-42799913	ENSG00000252416
chr10	42866244	42866444	10:42866244-42866444	ENSG00000165731,ENSG00000234944,ENSG00000252416
chr10	42866799	42866905	10:42866799-42866905	ENSG00000234944,ENSG00000252416
chr10	42875514	42875668	10:42875514-42875668	ENSG00000234944
chr10	42879555	42879683	10:42879555-42879683	ENSG00000234944,ENSG00000252416
chr10	42881637	42881737	10:42881637-42881737	ENSG00000234944,ENSG00000252416
chr10	42925651	42925752	10:42925651-42925752	-
chr10	42925982	42926082	10:42925982-42926082	-
chr10	42933829	42933929	10:42933829-42933929	-
chr10	42934474	42934574	10:42934474-42934574	-
chr10	42936304	42936415	10:42936304-42936415	-
chr10	42940145	42940254	10:42940145-42940254	-
chr10	42954991	42955128	10:42954991-42955128	-
chr10	42981435	42981673	10:42981435-42981673	ENSG00000229630
chr10	42986467	42986630	10:42986467-42986630	ENSG00000263795,ENSG00000229630
chr10	42998746	42998904	10:42998746-42998904	ENSG00000263795
chr10	43009566	43009754	10:43009566-43009754	ENSG00000263795
chr10	43037188	43037352	10:43037188-43037352	-
chr10	43038790	43038890	10:43038790-43038890	-
chr10	43078914	43079014	10:43078914-43079014	ENSG00000165731
chr10	43079053	43079193	10:43079053-43079193	ENSG00000165731
chr10	43104837	43104937	10:43104837-43104937	ENSG00000165731
chr10	43105409	43105709	10:43105409-43105709	ENSG00000165731
chr10	43108144	43108254	10:43108144-43108254	ENSG00000165731
chr10	43110557	43110674	10:43110557-43110674	ENSG00000165731
chr10	43114696	43114850	10:43114696-43114850	ENSG00000165731
chr10	43115402	43115502	10:43115402-43115502	-
chr10	43118297	43118851	10:43118297-43118851	-
chr10	43131770	43131870	10:43131770-43131870	ENSG00000169826,ENSG00000273008
chr10	43136397	43136502	10:43136397-43136502	ENSG00000169826,ENSG00000273008
chr10	43137589	43138023	10:43137589-43138023	ENSG00000169826,ENSG00000273008
chr10	43138101	43138756	10:43138101-43138756	ENSG00000169826,ENSG00000273008
chr10	43138855	43139059	10:43138855-43139059	ENSG00000169826,ENSG00000273008
chr10	43146425	43146525	10:43146425-43146525	-
chr10	43163209	43163341	10:43163209-43163341	-
chr10	43194223	43194325	10:43194223-43194325	-
chr10	43201546	43201646	10:43201546-43201646	ENSG00000198915
chr10	43202769	43202936	10:43202769-43202936	ENSG00000198915
chr10	43205053	43205158	10:43205053-43205158	ENSG00000198915
chr10	43209847	43210134	10:43209847-43210134	ENSG00000198915
chr10	43221705	43221840	10:43221705-43221840	ENSG00000198915
chr10	43225851	43226009	10:43225851-43226009	ENSG00000198915
chr10	43228690	43228850	10:43228690-43228850	ENSG00000198915
chr10	43229293	43229496	10:43229293-43229496	ENSG00000198915
chr10	43229686	43230045	10:43229686-43230045	ENSG00000198915
chr10	43231309	43231923	10:43231309-43231923	ENSG00000198915
chr10	43232044	43232144	10:43232044-43232144	ENSG00000198915
chr10	43239161	43239261	10:43239161-43239261	-
chr10	43251143	43251321	10:43251143-43251321	-
chr10	43254695	43254820	10:43254695-43254820	-
chr10	43255063	43255163	10:43255063-43255163	-
chr10	43262164	43262293	10:43262164-43262293	ENSG00000198915
chr10	43262780	43262880	10:43262780-43262880	ENSG00000198915
chr10	43265957	43266131	10:43265957-43266131	ENSG00000198915
chr10	43287057	43287672	10:43287057-43287672	-
chr10	43287770	43287925	10:43287770-43287925	-
chr10	43293326	43293462	10:43293326-43293462	-
chr10	43293952	43294052	10:43293952-43294052	-
chr10	43299738	43299838	10:43299738-43299838	-
chr10	43303625	43303769	10:43303625-43303769	-
chr10	43304809	43304913	10:43304809-43304913	-
chr10	43315588	43315780	10:43315588-43315780	ENSG00000224265
chr10	43322141	43322241	10:43322141-43322241	ENSG00000224265
chr10	43322783	43323034	10:43322783-43323034	ENSG00000224265
chr10	43329113	43329259	10:43329113-43329259	ENSG00000224265
chr10	43330596	43330696	10:43330596-43330696	ENSG00000221468
chr10	43331092	43331212	10:43331092-43331212	ENSG00000221468
chr10	43332323	43332471	10:43332323-43332471	ENSG00000221468
chr10	43332709	43332809	10:43332709-43332809	-
chr10	43335985	43336085	10:43335985-43336085	ENSG00000221468
chr10	43340511	43340611	10:43340511-43340611	ENSG00000221468
chr10	43342609	43342756	10:43342609-43342756	ENSG00000221468,ENSG00000285712
chr10	43348567	43348730	10:43348567-43348730	ENSG00000221468,ENSG00000285712
chr10	43360939	43361039	10:43360939-43361039	ENSG00000150201,ENSG00000285712
chr10	43361248	43361348	10:43361248-43361348	-
chr10	43361832	43362099	10:43361832-43362099	ENSG00000150201,ENSG00000285712
chr10	43362191	43362486	10:43362191-43362486	ENSG00000150201,ENSG00000285712
chr10	43362536	43362782	10:43362536-43362782	ENSG00000150201,ENSG00000285712
chr10	43362909	43363009	10:43362909-43363009	ENSG00000150201,ENSG00000285712
chr10	43363884	43364050	10:43363884-43364050	ENSG00000150201,ENSG00000285712
chr10	43377133	43377233	10:43377133-43377233	ENSG00000150201
chr10	43378100	43378223	10:43378100-43378223	ENSG00000150201
chr10	43384824	43385069	10:43384824-43385069	ENSG00000150201
chr10	43385178	43385278	10:43385178-43385278	-
chr10	43396208	43396315	10:43396208-43396315	ENSG00000169813
chr10	43396740	43397494	10:43396740-43397494	ENSG00000169813
chr10	43398007	43398433	10:43398007-43398433	ENSG00000169813
chr10	43404537	43404637	10:43404537-43404637	ENSG00000169813
chr10	43404961	43405061	10:43404961-43405061	ENSG00000169813
chr10	43407091	43408512	10:43407091-43408512	ENSG00000169813
chr10	43408680	43408782	10:43408680-43408782	ENSG00000230555,ENSG00000169813
chr10	43408841	43409582	10:43408841-43409582	ENSG00000230555,ENSG00000221400,ENSG00000169813
chr10	43409615	43409976	10:43409615-43409976	ENSG00000169813
chr10	43410602	43410736	10:43410602-43410736	ENSG00000230555,ENSG00000221400,ENSG00000169813
chr10	43413947	43414059	10:43413947-43414059	ENSG00000230555,ENSG00000221400,ENSG00000169813
chr10	43418029	43418267	10:43418029-43418267	ENSG00000230555,ENSG00000221400
chr10	43419079	43419179	10:43419079-43419179	ENSG00000230555,ENSG00000221400
chr10	43420216	43421054	10:43420216-43421054	ENSG00000243660,ENSG00000230555,ENSG00000221400,ENSG00000169813
chr10	43421430	43421530	10:43421430-43421530	ENSG00000230555,ENSG00000221400
chr10	43424824	43424924	10:43424824-43424924	ENSG00000230555,ENSG00000221400
chr10	43435994	43436168	10:43435994-43436168	ENSG00000243660
chr10	43436525	43437394	10:43436525-43437394	ENSG00000243660,ENSG00000230555,ENSG00000169813
chr10	43438997	43439120	10:43438997-43439120	ENSG00000243660
chr10	43444381	43444504	10:43444381-43444504	ENSG00000243660
chr10	43448728	43449102	10:43448728-43449102	ENSG00000243660
chr10	43450025	43450202	10:43450025-43450202	ENSG00000252532,ENSG00000243660
chr10	43451072	43451201	10:43451072-43451201	ENSG00000252532,ENSG00000243660
chr10	43451291	43451391	10:43451291-43451391	ENSG00000252532,ENSG00000243660
chr10	43451528	43452074	10:43451528-43452074	ENSG00000252532,ENSG00000243660
chr10	43453090	43453240	10:43453090-43453240	ENSG00000252532,ENSG00000243660
chr10	43454840	43454940	10:43454840-43454940	ENSG00000252532,ENSG00000243660
chr10	43455304	43456033	10:43455304-43456033	ENSG00000252532,ENSG00000243660,ENSG00000169813
chr10	43456135	43456328	10:43456135-43456328	ENSG00000252532
chr10	43456558	43456658	10:43456558-43456658	ENSG00000252532
chr10	43457714	43457814	10:43457714-43457814	ENSG00000252532
chr10	43503729	43505024	10:43503729-43505024	ENSG00000236114
chr10	43561609	43561709	10:43561609-43561709	ENSG00000287852,ENSG00000196793,ENSG00000236114
chr10	43570165	43570265	10:43570165-43570265	ENSG00000287852,ENSG00000196793
chr10	43570382	43570482	10:43570382-43570482	ENSG00000287852,ENSG00000196793
chr10	43574069	43574716	10:43574069-43574716	ENSG00000238263,ENSG00000237389,ENSG00000223910,ENSG00000287852,ENSG00000196793,ENSG00000236114
chr10	43606024	43606187	10:43606024-43606187	ENSG00000238263,ENSG00000237389,ENSG00000223910,ENSG00000198298,ENSG00000232004,ENSG00000287852
chr10	43606350	43606592	10:43606350-43606592	ENSG00000238263,ENSG00000237389,ENSG00000223910,ENSG00000198298,ENSG00000232004,ENSG00000287852
chr10	43606941	43607103	10:43606941-43607103	ENSG00000238263,ENSG00000237389,ENSG00000223910,ENSG00000198298,ENSG00000232004,ENSG00000287852
chr10	43648336	43649161	10:43648336-43649161	ENSG00000230565,ENSG00000226245,ENSG00000169740,ENSG00000238263,ENSG00000237389,ENSG00000223910,ENSG00000287852
chr10	43671784	43671888	10:43671784-43671888	ENSG00000107562,ENSG00000228426
chr10	43676879	43677071	10:43676879-43677071	ENSG00000228426
chr10	43684140	43684240	10:43684140-43684240	-
chr10	43685856	43685956	10:43685856-43685956	-
chr10	43689475	43689575	10:43689475-43689575	-
chr10	43689631	43689899	10:43689631-43689899	-
chr10	43690010	43690648	10:43690010-43690648	ENSG00000107562,ENSG00000277288,ENSG00000229116,ENSG00000223746
chr10	43691843	43691968	10:43691843-43691968	-
chr10	43694507	43694607	10:43694507-43694607	-
chr10	43697247	43697357	10:43697247-43697357	ENSG00000223746
chr10	43707249	43707349	10:43707249-43707349	ENSG00000223746
chr10	43730621	43730728	10:43730621-43730728	ENSG00000223746,ENSG00000224162,ENSG00000271173
chr10	43782029	43782184	10:43782029-43782184	ENSG00000226790,ENSG00000226808,ENSG00000234973,ENSG00000223746
chr10	43782245	43782697	10:43782245-43782697	ENSG00000226790,ENSG00000226808,ENSG00000234973,ENSG00000223746
chr10	43794267	43794510	10:43794267-43794510	ENSG00000226790,ENSG00000234973,ENSG00000223746
chr10	43816469	43816668	10:43816469-43816668	-
chr10	43816796	43816896	10:43816796-43816896	-
chr10	43817063	43817163	10:43817063-43817163	-
chr10	43818008	43818108	10:43818008-43818108	-
chr10	43846650	43846818	10:43846650-43846818	ENSG00000226808
chr10	43852076	43852181	10:43852076-43852181	ENSG00000226808
chr10	43863937	43864096	10:43863937-43864096	ENSG00000226808
chr10	43914146	43914319	10:43914146-43914319	ENSG00000227029,ENSG00000233395,ENSG00000236769
chr10	43921789	43921889	10:43921789-43921889	ENSG00000227029,ENSG00000233395,ENSG00000236769
chr10	43957511	43957611	10:43957511-43957611	ENSG00000233395
chr10	43961810	43961910	10:43961810-43961910	ENSG00000233395
chr10	44016857	44016957	10:44016857-44016957	-
chr10	44044450	44044636	10:44044450-44044636	-
chr10	44045169	44047210	10:44045169-44047210	-
chr10	44051465	44051622	10:44051465-44051622	-
chr10	44160530	44160630	10:44160530-44160630	ENSG00000237590
chr10	44174383	44174483	10:44174383-44174483	ENSG00000237590
chr10	44192541	44192641	10:44192541-44192641	ENSG00000237590
chr10	44233682	44233782	10:44233682-44233782	ENSG00000277288,ENSG00000229116,ENSG00000237590
chr10	44241919	44242497	10:44241919-44242497	ENSG00000277288,ENSG00000229116,ENSG00000237590
chr10	44311020	44311252	10:44311020-44311252	ENSG00000107562,ENSG00000287901,ENSG00000277288,ENSG00000229116,ENSG00000237590
chr10	44360438	44360545	10:44360438-44360545	ENSG00000277288,ENSG00000229116
chr10	44384377	44384477	10:44384377-44384477	ENSG00000107562
chr10	44384523	44384724	10:44384523-44384724	ENSG00000107562
chr10	44417560	44417660	10:44417560-44417660	ENSG00000214089
chr10	44437594	44437694	10:44437594-44437694	ENSG00000270767
chr10	44438518	44438629	10:44438518-44438629	ENSG00000270767
chr10	44497134	44497302	10:44497134-44497302	ENSG00000287173,ENSG00000270767
chr10	44508902	44509067	10:44508902-44509067	ENSG00000287173,ENSG00000270767
chr10	44520394	44520494	10:44520394-44520494	ENSG00000234580,ENSG00000287173,ENSG00000270767
chr10	44557644	44557827	10:44557644-44557827	ENSG00000234580
chr10	44558156	44558312	10:44558156-44558312	ENSG00000234580
chr10	44559648	44559826	10:44559648-44559826	ENSG00000234580
chr10	44574683	44574862	10:44574683-44574862	ENSG00000234580
chr10	44630769	44630869	10:44630769-44630869	ENSG00000234580
chr10	44654346	44654475	10:44654346-44654475	ENSG00000234580
chr10	44675211	44679009	10:44675211-44679009	ENSG00000234580
chr10	44714593	44714730	10:44714593-44714730	ENSG00000234580
chr10	44743540	44743655	10:44743540-44743655	ENSG00000234580
chr10	44746202	44746376	10:44746202-44746376	-
chr10	44811265	44811365	10:44811265-44811365	ENSG00000227395
chr10	44827476	44827586	10:44827476-44827586	ENSG00000227395
chr10	44831913	44833355	10:44831913-44833355	-
chr10	44834485	44834600	10:44834485-44834600	-
chr10	44835288	44835388	10:44835288-44835388	-
chr10	44854325	44854425	10:44854325-44854425	-
chr10	44856605	44856705	10:44856605-44856705	-
chr10	44857861	44857964	10:44857861-44857964	-
chr10	44861291	44861391	10:44861291-44861391	-
chr10	44864097	44864241	10:44864097-44864241	-
chr10	44864631	44864785	10:44864631-44864785	-
chr10	44864998	44865132	10:44864998-44865132	-
chr10	44875026	44875126	10:44875026-44875126	ENSG00000224812
chr10	44875275	44875375	10:44875275-44875375	ENSG00000224812
chr10	44878774	44878991	10:44878774-44878991	ENSG00000224812
chr10	44914519	44914619	10:44914519-44914619	ENSG00000279058,ENSG00000187783,ENSG00000234504
chr10	44932096	44932208	10:44932096-44932208	ENSG00000223462,ENSG00000187783,ENSG00000234504
chr10	44932822	44933013	10:44932822-44933013	ENSG00000223462,ENSG00000187783,ENSG00000234504
chr10	44946569	44946669	10:44946569-44946669	ENSG00000273363,ENSG00000223462,ENSG00000224812
chr10	44949936	44950036	10:44949936-44950036	ENSG00000273363,ENSG00000223462,ENSG00000224812
chr10	44959245	44960193	10:44959245-44960193	ENSG00000107551,ENSG00000273363,ENSG00000223462,ENSG00000224812
chr10	44962420	44962520	10:44962420-44962520	ENSG00000273363,ENSG00000224812
chr10	44963817	44963917	10:44963817-44963917	ENSG00000273363,ENSG00000224812
chr10	44964138	44964238	10:44964138-44964238	ENSG00000273363,ENSG00000224812
chr10	44965238	44965338	10:44965238-44965338	ENSG00000107551,ENSG00000273363,ENSG00000224812
chr10	44965676	44965810	10:44965676-44965810	ENSG00000107551,ENSG00000273363,ENSG00000224812
chr10	44968688	44968867	10:44968688-44968867	ENSG00000107551,ENSG00000273363
chr10	44968898	44968998	10:44968898-44968998	ENSG00000107551,ENSG00000273363,ENSG00000224812
chr10	44972212	44972312	10:44972212-44972312	ENSG00000165507,ENSG00000107551
chr10	44973212	44973312	10:44973212-44973312	ENSG00000165507,ENSG00000107551
chr10	44973909	44974082	10:44973909-44974082	ENSG00000165507,ENSG00000107551
chr10	44974163	44974267	10:44974163-44974267	ENSG00000165507,ENSG00000107551
chr10	44974745	44974853	10:44974745-44974853	ENSG00000165507,ENSG00000107551
chr10	44974987	44975145	10:44974987-44975145	ENSG00000165507,ENSG00000107551,ENSG00000187783
chr10	44975186	44975414	10:44975186-44975414	ENSG00000165507,ENSG00000107551,ENSG00000273363,ENSG00000223462,ENSG00000187783,ENSG00000234504
chr10	44978868	44979120	10:44978868-44979120	ENSG00000165507,ENSG00000107551,ENSG00000187783
chr10	44981991	44982160	10:44981991-44982160	ENSG00000165507,ENSG00000107551
chr10	44982264	44982413	10:44982264-44982413	ENSG00000165507,ENSG00000107551
chr10	44982851	44984332	10:44982851-44984332	ENSG00000165507,ENSG00000107551
chr10	44988767	44989025	10:44988767-44989025	ENSG00000107551
chr10	44996504	44996620	10:44996504-44996620	ENSG00000165512,ENSG00000165511
chr10	44998309	44998421	10:44998309-44998421	ENSG00000165512,ENSG00000165511,ENSG00000107551
chr10	44999426	44999590	10:44999426-44999590	ENSG00000165512,ENSG00000165511,ENSG00000107551
chr10	45000526	45000626	10:45000526-45000626	ENSG00000165512,ENSG00000165511
chr10	45000677	45000788	10:45000677-45000788	ENSG00000165512,ENSG00000165511
chr10	45000876	45001410	10:45000876-45001410	ENSG00000165512,ENSG00000165511
chr10	45001759	45001905	10:45001759-45001905	ENSG00000165512,ENSG00000165511
chr10	45022525	45022662	10:45022525-45022662	ENSG00000235690,ENSG00000228462,ENSG00000270258,ENSG00000226937
chr10	45041172	45041272	10:45041172-45041272	ENSG00000235690,ENSG00000228462,ENSG00000270258,ENSG00000226937
chr10	45094244	45094344	10:45094244-45094344	ENSG00000235690,ENSG00000228462,ENSG00000270258,ENSG00000226937
chr10	45098514	45098614	10:45098514-45098614	ENSG00000235690,ENSG00000232554,ENSG00000228462,ENSG00000270258,ENSG00000226937
chr10	45151299	45151451	10:45151299-45151451	ENSG00000207071,ENSG00000275312,ENSG00000227683,ENSG00000263476,ENSG00000230501,ENSG00000236442,ENSG00000243349,ENSG00000235690,ENSG00000232554,ENSG00000277757
chr10	45162309	45162487	10:45162309-45162487	ENSG00000207071,ENSG00000275312,ENSG00000227683,ENSG00000263476,ENSG00000230501,ENSG00000236442,ENSG00000243349,ENSG00000235690,ENSG00000232554,ENSG00000277757
chr10	45197790	45197930	10:45197790-45197930	ENSG00000189090,ENSG00000207071,ENSG00000278531,ENSG00000275312,ENSG00000227683,ENSG00000235690
chr10	45218477	45218577	10:45218477-45218577	ENSG00000229227,ENSG00000207071,ENSG00000275312,ENSG00000227683
chr10	45250261	45250461	10:45250261-45250461	ENSG00000224402,ENSG00000234993
chr10	45291053	45291153	10:45291053-45291153	ENSG00000188234,ENSG00000256574
chr10	45294860	45294961	10:45294860-45294961	ENSG00000188234,ENSG00000256574
chr10	45354335	45354435	10:45354335-45354435	ENSG00000256574
chr10	45354496	45354596	10:45354496-45354596	ENSG00000256574
chr10	45374556	45374656	10:45374556-45374656	ENSG00000012779
chr10	45374928	45375485	10:45374928-45375485	ENSG00000012779
chr10	45379567	45379667	10:45379567-45379667	ENSG00000012779
chr10	45409090	45409190	10:45409090-45409190	-
chr10	45416331	45416431	10:45416331-45416431	ENSG00000012779
chr10	45417730	45417830	10:45417730-45417830	ENSG00000012779
chr10	45419228	45419634	10:45419228-45419634	ENSG00000285662,ENSG00000213412,ENSG00000012779
chr10	45419700	45419899	10:45419700-45419899	ENSG00000012779
chr10	45420655	45420863	10:45420655-45420863	ENSG00000239152,ENSG00000012779
chr10	45421239	45421439	10:45421239-45421439	ENSG00000239152,ENSG00000012779
chr10	45422037	45422137	10:45422037-45422137	ENSG00000012779
chr10	45423789	45423897	10:45423789-45423897	ENSG00000239152,ENSG00000012779
chr10	45424063	45424163	10:45424063-45424163	ENSG00000012779
chr10	45424792	45424892	10:45424792-45424892	ENSG00000012779
chr10	45425102	45425202	10:45425102-45425202	ENSG00000012779
chr10	45425946	45426046	10:45425946-45426046	ENSG00000264404,ENSG00000012779
chr10	45442342	45442442	10:45442342-45442442	ENSG00000012779
chr10	45443831	45443950	10:45443831-45443950	ENSG00000012779
chr10	45453201	45453301	10:45453201-45453301	ENSG00000231964
chr10	45453652	45453822	10:45453652-45453822	ENSG00000231964
chr10	45459147	45459247	10:45459147-45459247	ENSG00000165406,ENSG00000231964
chr10	45464764	45464864	10:45464764-45464864	ENSG00000165406
chr10	45465081	45465181	10:45465081-45465181	ENSG00000165406
chr10	45466865	45466965	10:45466865-45466965	ENSG00000165406
chr10	45470015	45470140	10:45470015-45470140	-
chr10	45470200	45470489	10:45470200-45470489	ENSG00000239152
chr10	45470701	45470834	10:45470701-45470834	-
chr10	45513471	45513602	10:45513471-45513602	-
chr10	45554408	45554508	10:45554408-45554508	-
chr10	45571850	45571950	10:45571850-45571950	ENSG00000280913
chr10	45571987	45572087	10:45571987-45572087	ENSG00000280913
chr10	45578571	45578700	10:45578571-45578700	-
chr10	45580933	45581060	10:45580933-45581060	ENSG00000165406
chr10	45594333	45595105	10:45594333-45595105	ENSG00000188234,ENSG00000165406
chr10	45596247	45596356	10:45596247-45596356	ENSG00000165406
chr10	45599974	45600074	10:45599974-45600074	ENSG00000165406
chr10	45619585	45622064	10:45619585-45622064	ENSG00000172671
chr10	45628057	45628254	10:45628057-45628254	ENSG00000188234,ENSG00000172671
chr10	45648843	45649007	10:45648843-45649007	ENSG00000172671
chr10	45670470	45670570	10:45670470-45670570	ENSG00000230869,ENSG00000172671
chr10	45672285	45673011	10:45672285-45673011	ENSG00000204172,ENSG00000230869,ENSG00000172671
chr10	45673653	45673798	10:45673653-45673798	ENSG00000230869,ENSG00000172671
chr10	45720587	45720692	10:45720587-45720692	ENSG00000285402,ENSG00000264230,ENSG00000188234,ENSG00000172661,ENSG00000228702,ENSG00000237840
chr10	45727173	45727351	10:45727173-45727351	ENSG00000273760,ENSG00000188234,ENSG00000172661,ENSG00000228702,ENSG00000237840
chr10	45806673	45806773	10:45806673-45806773	ENSG00000239152,ENSG00000188234,ENSG00000231122,ENSG00000270434
chr10	45810910	45811040	10:45810910-45811040	ENSG00000229227,ENSG00000239152,ENSG00000188234,ENSG00000231122,ENSG00000270434
chr10	45958032	45958132	10:45958032-45958132	ENSG00000285662,ENSG00000265354,ENSG00000264217,ENSG00000239883
chr10	45971216	45971316	10:45971216-45971316	ENSG00000285294,ENSG00000265733,ENSG00000265354,ENSG00000264217,ENSG00000239883
chr10	45972399	45972514	10:45972399-45972514	ENSG00000285294,ENSG00000285402,ENSG00000264230,ENSG00000265733,ENSG00000265354,ENSG00000264217,ENSG00000239883
chr10	46008625	46008725	10:46008625-46008725	ENSG00000252149,ENSG00000265733,ENSG00000264217,ENSG00000239152
chr10	46021047	46021191	10:46021047-46021191	ENSG00000266412,ENSG00000265733
chr10	46023036	46023136	10:46023036-46023136	ENSG00000266412,ENSG00000265733
chr10	46023289	46023673	10:46023289-46023673	ENSG00000266412,ENSG00000265733,ENSG00000265354,ENSG00000264217,ENSG00000239883,ENSG00000188234
chr10	46028267	46028381	10:46028267-46028381	ENSG00000266412,ENSG00000265733
chr10	46028844	46028991	10:46028844-46028991	ENSG00000266412,ENSG00000265733
chr10	46029299	46029410	10:46029299-46029410	ENSG00000266412,ENSG00000265733
chr10	46030135	46030854	10:46030135-46030854	ENSG00000263639,ENSG00000266412,ENSG00000265733,ENSG00000264217
chr10	46033838	46033938	10:46033838-46033938	ENSG00000266412,ENSG00000265733
chr10	46036069	46036169	10:46036069-46036169	ENSG00000263639,ENSG00000266412
chr10	46043617	46043717	10:46043617-46043717	ENSG00000263639
chr10	46050546	46050689	10:46050546-46050689	ENSG00000263639
chr10	46056040	46056199	10:46056040-46056199	ENSG00000252877,ENSG00000229227,ENSG00000280012,ENSG00000263639
chr10	46064806	46064921	10:46064806-46064921	ENSG00000280012,ENSG00000263639
chr10	46075532	46075632	10:46075532-46075632	-
chr10	46077444	46077544	10:46077444-46077544	-
chr10	46091585	46091753	10:46091585-46091753	-
chr10	46097042	46097179	10:46097042-46097179	ENSG00000204174,ENSG00000264204
chr10	46106658	46106991	10:46106658-46106991	ENSG00000264204
chr10	46186818	46186960	10:46186818-46186960	ENSG00000270369
chr10	46217572	46217672	10:46217572-46217672	ENSG00000274186,ENSG00000285294,ENSG00000285402,ENSG00000264230,ENSG00000279058
chr10	46240031	46240131	10:46240031-46240131	ENSG00000264717,ENSG00000204172,ENSG00000204176,ENSG00000279058
chr10	46247889	46248077	10:46247889-46248077	ENSG00000213412,ENSG00000285402,ENSG00000264230,ENSG00000279458,ENSG00000279058
chr10	46250066	46250190	10:46250066-46250190	ENSG00000277758,ENSG00000213412,ENSG00000285294
chr10	46264720	46264820	10:46264720-46264820	ENSG00000285294,ENSG00000285402,ENSG00000264230,ENSG00000279058
chr10	46265079	46265179	10:46265079-46265179	ENSG00000263482
chr10	46265824	46265924	10:46265824-46265924	ENSG00000279058,ENSG00000263482
chr10	46266082	46266208	10:46266082-46266208	ENSG00000204176,ENSG00000285294,ENSG00000285402,ENSG00000264230,ENSG00000279058,ENSG00000263482
chr10	46266783	46266923	10:46266783-46266923	ENSG00000279058,ENSG00000263482
chr10	46267666	46267789	10:46267666-46267789	ENSG00000263482
chr10	46268531	46268664	10:46268531-46268664	ENSG00000266217,ENSG00000274186,ENSG00000204176,ENSG00000285294,ENSG00000285402,ENSG00000264230,ENSG00000273225,ENSG00000279058,ENSG00000263482
chr10	46268714	46268858	10:46268714-46268858	ENSG00000285294,ENSG00000279058,ENSG00000263482
chr10	46268931	46269031	10:46268931-46269031	ENSG00000285294,ENSG00000279058,ENSG00000263482
chr10	46269430	46269537	10:46269430-46269537	ENSG00000204176,ENSG00000285294,ENSG00000285402,ENSG00000264230,ENSG00000279058,ENSG00000263482
chr10	46269629	46269763	10:46269629-46269763	ENSG00000266217,ENSG00000274186,ENSG00000204176,ENSG00000285294,ENSG00000285402,ENSG00000264230,ENSG00000273225,ENSG00000279058,ENSG00000263482
chr10	46271124	46271257	10:46271124-46271257	ENSG00000213412,ENSG00000285294,ENSG00000285402,ENSG00000264230,ENSG00000279458,ENSG00000273225,ENSG00000279058,ENSG00000263482
chr10	46274471	46274571	10:46274471-46274571	ENSG00000213412,ENSG00000285402,ENSG00000264230,ENSG00000279458,ENSG00000273225,ENSG00000279058,ENSG00000263482
chr10	46282531	46282695	10:46282531-46282695	ENSG00000264404,ENSG00000204174,ENSG00000285294,ENSG00000285402,ENSG00000264230,ENSG00000279458,ENSG00000273225,ENSG00000274209,ENSG00000264204
chr10	46282921	46283233	10:46282921-46283233	ENSG00000264404,ENSG00000274186,ENSG00000272430,ENSG00000229227,ENSG00000204174,ENSG00000213412,ENSG00000285294,ENSG00000285402,ENSG00000264230,ENSG00000279458,ENSG00000273225,ENSG00000274209,ENSG00000264204
chr10	46283499	46283630	10:46283499-46283630	ENSG00000264404,ENSG00000279458,ENSG00000274209,ENSG00000264204
chr10	46283750	46283850	10:46283750-46283850	ENSG00000264404,ENSG00000279458,ENSG00000274209,ENSG00000264204
chr10	46284240	46284361	10:46284240-46284361	ENSG00000264404,ENSG00000279458,ENSG00000274209,ENSG00000264204
chr10	46284499	46284989	10:46284499-46284989	ENSG00000264404,ENSG00000272430,ENSG00000204174,ENSG00000285294,ENSG00000285402,ENSG00000264230,ENSG00000279458,ENSG00000273225,ENSG00000274209,ENSG00000264204
chr10	46285460	46285611	10:46285460-46285611	ENSG00000285294,ENSG00000279458,ENSG00000273225,ENSG00000274209
chr10	46288893	46288997	10:46288893-46288997	ENSG00000285294,ENSG00000279458,ENSG00000273225,ENSG00000279058,ENSG00000274209
chr10	46291928	46292028	10:46291928-46292028	ENSG00000274209
chr10	46292129	46292254	10:46292129-46292254	ENSG00000274209
chr10	46294578	46294740	10:46294578-46294740	ENSG00000279458,ENSG00000274209
chr10	46295021	46295121	10:46295021-46295121	ENSG00000213412,ENSG00000279058,ENSG00000274209
chr10	46300044	46300144	10:46300044-46300144	ENSG00000213412,ENSG00000273225,ENSG00000279058,ENSG00000274209
chr10	46515857	46516099	10:46515857-46516099	ENSG00000204174
chr10	46520428	46520581	10:46520428-46520581	ENSG00000273760,ENSG00000229227,ENSG00000213412
chr10	46523700	46523835	10:46523700-46523835	ENSG00000273760
chr10	46529327	46529457	10:46529327-46529457	ENSG00000265018,ENSG00000264717,ENSG00000204172,ENSG00000272430
chr10	46534160	46534260	10:46534160-46534260	ENSG00000265018,ENSG00000277758,ENSG00000204176,ENSG00000279058
chr10	46535791	46535891	10:46535791-46535891	ENSG00000278561,ENSG00000265018,ENSG00000273760,ENSG00000277758,ENSG00000266217,ENSG00000189090,ENSG00000204179
chr10	46546671	46546784	10:46546671-46546784	ENSG00000273760,ENSG00000277758,ENSG00000252877,ENSG00000204175
chr10	46548811	46548920	10:46548811-46548920	ENSG00000273760,ENSG00000277758,ENSG00000252877,ENSG00000204175
chr10	46548951	46549051	10:46548951-46549051	ENSG00000273760,ENSG00000277758,ENSG00000252877,ENSG00000204175
chr10	46557917	46558017	10:46557917-46558017	ENSG00000277758,ENSG00000204175
chr10	46558173	46558430	10:46558173-46558430	ENSG00000277758,ENSG00000204175
chr10	46558573	46558673	10:46558573-46558673	ENSG00000277758,ENSG00000204175
chr10	46559218	46559318	10:46559218-46559318	ENSG00000277758,ENSG00000204175
chr10	46560487	46560894	10:46560487-46560894	ENSG00000264717,ENSG00000277758,ENSG00000274186,ENSG00000204176,ENSG00000204175,ENSG00000204174
chr10	46598036	46598136	10:46598036-46598136	ENSG00000272430,ENSG00000229227,ENSG00000231187,ENSG00000204176
chr10	46635842	46635942	10:46635842-46635942	ENSG00000285662,ENSG00000229927,ENSG00000272430,ENSG00000165874,ENSG00000204176,ENSG00000234993
chr10	46786758	46786961	10:46786758-46786961	ENSG00000277758,ENSG00000251079,ENSG00000254929,ENSG00000243289,ENSG00000238405,ENSG00000204177,ENSG00000215097,ENSG00000265366,ENSG00000285662,ENSG00000229227
chr10	46787292	46787478	10:46787292-46787478	ENSG00000277758,ENSG00000251079,ENSG00000254929,ENSG00000243289,ENSG00000204177,ENSG00000215097,ENSG00000265366,ENSG00000285662,ENSG00000229227
chr10	46807244	46807344	10:46807244-46807344	ENSG00000264717,ENSG00000243289,ENSG00000238405,ENSG00000215097,ENSG00000285662,ENSG00000229227
chr10	46829042	46829205	10:46829042-46829205	ENSG00000204179,ENSG00000243289,ENSG00000215097,ENSG00000265366,ENSG00000273225
chr10	46992038	46992199	10:46992038-46992199	ENSG00000270025,ENSG00000270369,ENSG00000265190,ENSG00000243289
chr10	46997322	46997432	10:46997322-46997432	ENSG00000204179
chr10	47002102	47011310	10:47002102-47011310	ENSG00000270025,ENSG00000204174
chr10	47024139	47024290	10:47024139-47024290	ENSG00000224919,ENSG00000204179
chr10	47027510	47027610	10:47027510-47027610	ENSG00000265018,ENSG00000270369,ENSG00000265190,ENSG00000229227
chr10	47037695	47037825	10:47037695-47037825	ENSG00000273760,ENSG00000204174
chr10	47043166	47043321	10:47043166-47043321	-
chr10	47043495	47043595	10:47043495-47043595	-
chr10	47062868	47062968	10:47062868-47062968	ENSG00000273760
chr10	47100161	47100261	10:47100161-47100261	ENSG00000266217
chr10	47140520	47140620	10:47140520-47140620	-
chr10	47142588	47142704	10:47142588-47142704	-
chr10	47147002	47147112	10:47147002-47147112	ENSG00000278561,ENSG00000266217
chr10	47159607	47159716	10:47159607-47159716	ENSG00000252149,ENSG00000277758,ENSG00000266217,ENSG00000204179,ENSG00000280913
chr10	47165840	47165940	10:47165840-47165940	-
chr10	47166222	47166355	10:47166222-47166355	-
chr10	47166449	47166564	10:47166449-47166564	-
chr10	47182010	47182180	10:47182010-47182180	ENSG00000280913,ENSG00000204174
chr10	47183104	47183204	10:47183104-47183204	ENSG00000280913,ENSG00000204174
chr10	47185137	47185265	10:47185137-47185265	ENSG00000277758,ENSG00000266217
chr10	47195320	47195445	10:47195320-47195445	-
chr10	47206960	47207198	10:47206960-47207198	ENSG00000270369,ENSG00000265190
chr10	47207292	47207392	10:47207292-47207392	ENSG00000270369,ENSG00000265190
chr10	47215918	47216027	10:47215918-47216027	ENSG00000273760,ENSG00000280913
chr10	47222259	47222359	10:47222259-47222359	ENSG00000252877,ENSG00000204176
chr10	47225332	47225514	10:47225332-47225514	ENSG00000204172
chr10	47245965	47246102	10:47245965-47246102	ENSG00000252149,ENSG00000204172,ENSG00000270369
chr10	47257724	47257842	10:47257724-47257842	ENSG00000204179
chr10	47264146	47264246	10:47264146-47264246	ENSG00000273760,ENSG00000204172
chr10	47266629	47266779	10:47266629-47266779	-
chr10	47277773	47277876	10:47277773-47277876	ENSG00000226964,ENSG00000280913,ENSG00000285662
chr10	47279914	47280047	10:47279914-47280047	ENSG00000226964
chr10	47308641	47308805	10:47308641-47308805	ENSG00000270369,ENSG00000266524,ENSG00000229227
chr10	47311093	47311193	10:47311093-47311193	ENSG00000265018,ENSG00000252877,ENSG00000266524
chr10	47311236	47311336	10:47311236-47311336	ENSG00000265018,ENSG00000252877,ENSG00000266524
chr10	47311727	47311827	10:47311727-47311827	ENSG00000265018,ENSG00000252877,ENSG00000266524
chr10	47319987	47320195	10:47319987-47320195	ENSG00000204172,ENSG00000265190,ENSG00000265203,ENSG00000263761
chr10	47325288	47325432	10:47325288-47325432	ENSG00000273760,ENSG00000204172,ENSG00000189090,ENSG00000270369,ENSG00000265203,ENSG00000263761
chr10	47333604	47333737	10:47333604-47333737	ENSG00000265203,ENSG00000263761
chr10	47355626	47355769	10:47355626-47355769	ENSG00000252149,ENSG00000204172,ENSG00000224919,ENSG00000189090,ENSG00000270369,ENSG00000265190,ENSG00000265203
chr10	47374753	47374853	10:47374753-47374853	ENSG00000264404,ENSG00000266217,ENSG00000224919,ENSG00000270369,ENSG00000265190,ENSG00000265203
chr10	47377568	47377726	10:47377568-47377726	ENSG00000224919,ENSG00000270369,ENSG00000265190,ENSG00000265763,ENSG00000204179
chr10	47384318	47384491	10:47384318-47384491	ENSG00000270369,ENSG00000265190,ENSG00000265763,ENSG00000265203,ENSG00000264204
chr10	47384569	47384716	10:47384569-47384716	ENSG00000270369,ENSG00000265190,ENSG00000265763
chr10	47388427	47390480	10:47388427-47390480	ENSG00000266217,ENSG00000265763
chr10	47407587	47407687	10:47407587-47407687	ENSG00000189090,ENSG00000270369,ENSG00000265190
chr10	47450205	47450305	10:47450205-47450305	ENSG00000224919,ENSG00000270369,ENSG00000265190,ENSG00000204179
chr10	47553189	47553676	10:47553189-47553676	ENSG00000226964,ENSG00000264404,ENSG00000266217,ENSG00000215065,ENSG00000265630,ENSG00000251079,ENSG00000252877,ENSG00000254929,ENSG00000224919,ENSG00000204177,ENSG00000265366
chr10	47687390	47687490	10:47687390-47687490	ENSG00000276544,ENSG00000189014,ENSG00000264404,ENSG00000150175
chr10	47705945	47706078	10:47705945-47706078	ENSG00000226964,ENSG00000276544,ENSG00000264404,ENSG00000204179
chr10	47986236	47986484	10:47986236-47986484	ENSG00000276430,ENSG00000276850
chr10	48179881	48180020	10:48179881-48180020	ENSG00000170324,ENSG00000150175
chr10	48199722	48199880	10:48199722-48199880	ENSG00000285786,ENSG00000170324
chr10	48210219	48210350	10:48210219-48210350	ENSG00000285786,ENSG00000170324
chr10	48234549	48235010	10:48234549-48235010	ENSG00000285786,ENSG00000170324,ENSG00000204174
chr10	48292850	48292977	10:48292850-48292977	ENSG00000225482,ENSG00000285786
chr10	48305008	48305223	10:48305008-48305223	ENSG00000107643,ENSG00000278561,ENSG00000204172
chr10	48305403	48307078	10:48305403-48307078	ENSG00000248682,ENSG00000107643,ENSG00000225482,ENSG00000285786,ENSG00000278561,ENSG00000226964,ENSG00000204172
chr10	48307120	48307220	10:48307120-48307220	ENSG00000107643,ENSG00000278561,ENSG00000204172
chr10	48308118	48308248	10:48308118-48308248	ENSG00000107643,ENSG00000278561,ENSG00000204172
chr10	48316278	48316453	10:48316278-48316453	ENSG00000107643
chr10	48391370	48391470	10:48391370-48391470	-
chr10	48436211	48436311	10:48436211-48436311	ENSG00000248682,ENSG00000252149
chr10	48439958	48440058	10:48439958-48440058	ENSG00000248682,ENSG00000279822
chr10	48440101	48440231	10:48440101-48440231	ENSG00000248682,ENSG00000279822
chr10	48443132	48443232	10:48443132-48443232	ENSG00000248682,ENSG00000279822
chr10	48450250	48450374	10:48450250-48450374	ENSG00000248682,ENSG00000128805,ENSG00000279822,ENSG00000278561,ENSG00000265018
chr10	48453922	48454031	10:48453922-48454031	ENSG00000248682,ENSG00000128805,ENSG00000279822,ENSG00000278561,ENSG00000265018
chr10	48456534	48456643	10:48456534-48456643	ENSG00000248682,ENSG00000128805,ENSG00000279822
chr10	48459400	48459525	10:48459400-48459525	ENSG00000248682,ENSG00000128805,ENSG00000279822
chr10	48463329	48463429	10:48463329-48463429	ENSG00000248682,ENSG00000128805,ENSG00000278561
chr10	48481033	48481175	10:48481033-48481175	ENSG00000248682,ENSG00000128805
chr10	48524604	48528820	10:48524604-48528820	ENSG00000231906,ENSG00000248682,ENSG00000128805,ENSG00000264717
chr10	48568507	48568607	10:48568507-48568607	ENSG00000231906,ENSG00000248682
chr10	48579472	48579583	10:48579472-48579583	ENSG00000231906,ENSG00000248682,ENSG00000128805
chr10	48620482	48620608	10:48620482-48620608	ENSG00000251413
chr10	48622191	48622291	10:48622191-48622291	ENSG00000251413
chr10	48634137	48634237	10:48634137-48634237	ENSG00000251413
chr10	48651747	48651879	10:48651747-48651879	ENSG00000231906,ENSG00000128805
chr10	48656088	48656188	10:48656088-48656188	ENSG00000231906,ENSG00000128805
chr10	48656289	48656703	10:48656289-48656703	ENSG00000231906,ENSG00000128805
chr10	48672294	48672425	10:48672294-48672425	ENSG00000236800
chr10	48679488	48679588	10:48679488-48679588	ENSG00000128815,ENSG00000236800
chr10	48684620	48684820	10:48684620-48684820	ENSG00000128815,ENSG00000236800,ENSG00000265018
chr10	48693875	48693975	10:48693875-48693975	ENSG00000128815
chr10	48705460	48705560	10:48705460-48705560	ENSG00000264717,ENSG00000280913
chr10	48715021	48715121	10:48715021-48715121	ENSG00000226964
chr10	48732677	48732840	10:48732677-48732840	ENSG00000228754
chr10	48750776	48750876	10:48750776-48750876	ENSG00000228754,ENSG00000265018
chr10	48781514	48782661	10:48781514-48782661	-
chr10	48806213	48806313	10:48806213-48806313	ENSG00000128815
chr10	48815105	48815220	10:48815105-48815220	ENSG00000265018
chr10	48843371	48843475	10:48843371-48843475	ENSG00000165383,ENSG00000241577,ENSG00000286993
chr10	48879980	48880110	10:48879980-48880110	ENSG00000165383,ENSG00000241577,ENSG00000228403,ENSG00000252149
chr10	48881353	48881453	10:48881353-48881453	ENSG00000165383,ENSG00000241577,ENSG00000228403,ENSG00000252149
chr10	48885338	48885475	10:48885338-48885475	ENSG00000165383,ENSG00000241577,ENSG00000228403
chr10	48889678	48889783	10:48889678-48889783	ENSG00000165383,ENSG00000241577,ENSG00000228403
chr10	48959618	48959721	10:48959618-48959721	ENSG00000165383,ENSG00000241577,ENSG00000128815,ENSG00000266217
chr10	48975126	48975279	10:48975126-48975279	ENSG00000226576,ENSG00000233665,ENSG00000241577,ENSG00000128815
chr10	48982153	48982285	10:48982153-48982285	ENSG00000264800,ENSG00000226576,ENSG00000233665,ENSG00000128815
chr10	48982812	48982912	10:48982812-48982912	ENSG00000264800,ENSG00000226576,ENSG00000233665,ENSG00000128815
chr10	48983927	48984027	10:48983927-48984027	ENSG00000264800,ENSG00000226576,ENSG00000233665,ENSG00000128815
chr10	48984119	48984219	10:48984119-48984219	ENSG00000264800,ENSG00000226576,ENSG00000233665,ENSG00000128815
chr10	48985486	48985638	10:48985486-48985638	ENSG00000264800,ENSG00000226576,ENSG00000233665,ENSG00000264717
chr10	48985854	48985976	10:48985854-48985976	ENSG00000264800,ENSG00000226576,ENSG00000233665,ENSG00000264717
chr10	49013731	49013858	10:49013731-49013858	-
chr10	49057532	49057698	10:49057532-49057698	-
chr10	49071613	49071733	10:49071613-49071733	ENSG00000165633
chr10	49071813	49071922	10:49071813-49071922	ENSG00000165633
chr10	49095244	49095344	10:49095244-49095344	ENSG00000265018,ENSG00000273760
chr10	49109623	49109761	10:49109623-49109761	ENSG00000165633,ENSG00000277758
chr10	49114394	49114494	10:49114394-49114494	ENSG00000234736,ENSG00000165633
chr10	49115333	49115796	10:49115333-49115796	ENSG00000234736,ENSG00000165633
chr10	49133728	49133828	10:49133728-49133828	ENSG00000172538,ENSG00000234736
chr10	49136165	49136305	10:49136165-49136305	ENSG00000172538,ENSG00000234736
chr10	49139326	49139508	10:49139326-49139508	ENSG00000172538,ENSG00000234736
chr10	49145205	49145325	10:49145205-49145325	ENSG00000234736
chr10	49164695	49164825	10:49164695-49164825	ENSG00000204161
chr10	49176373	49176473	10:49176373-49176473	ENSG00000204161
chr10	49177510	49177689	10:49177510-49177689	ENSG00000204161
chr10	49178415	49178577	10:49178415-49178577	ENSG00000204161
chr10	49183739	49183899	10:49183739-49183899	ENSG00000204161
chr10	49184969	49185083	10:49184969-49185083	ENSG00000204161
chr10	49187855	49187955	10:49187855-49187955	ENSG00000204161
chr10	49188251	49188630	10:49188251-49188630	ENSG00000204161
chr10	49190101	49190391	10:49190101-49190391	ENSG00000204161
chr10	49190721	49190832	10:49190721-49190832	ENSG00000204161
chr10	49190884	49191031	10:49190884-49191031	ENSG00000204161
chr10	49194329	49194429	10:49194329-49194429	ENSG00000204161
chr10	49215127	49215227	10:49215127-49215227	-
chr10	49228935	49229035	10:49228935-49229035	-
chr10	49241511	49241611	10:49241511-49241611	ENSG00000264717
chr10	49254664	49254855	10:49254664-49254855	ENSG00000235939,ENSG00000265018,ENSG00000224919
chr10	49255069	49255169	10:49255069-49255169	-
chr10	49261048	49261223	10:49261048-49261223	-
chr10	49296423	49296523	10:49296423-49296523	ENSG00000177354,ENSG00000236208
chr10	49298657	49298763	10:49298657-49298763	ENSG00000177354,ENSG00000236208
chr10	49301041	49301162	10:49301041-49301162	ENSG00000177354,ENSG00000236208
chr10	49302838	49302938	10:49302838-49302938	ENSG00000177354,ENSG00000236208
chr10	49324982	49325100	10:49324982-49325100	-
chr10	49325449	49325614	10:49325449-49325614	-
chr10	49329259	49333026	10:49329259-49333026	-
chr10	49335335	49335462	10:49335335-49335462	ENSG00000273760
chr10	49363058	49363158	10:49363058-49363158	-
chr10	49363361	49363461	10:49363361-49363461	-
chr10	49372287	49372387	10:49372287-49372387	-
chr10	49382891	49382991	10:49382891-49382991	ENSG00000235939,ENSG00000165606
chr10	49397989	49398161	10:49397989-49398161	ENSG00000235939,ENSG00000165606
chr10	49407694	49407847	10:49407694-49407847	ENSG00000235939,ENSG00000165606
chr10	49441447	49441658	10:49441447-49441658	ENSG00000235939,ENSG00000252149
chr10	49466350	49466450	10:49466350-49466450	ENSG00000225830
chr10	49480247	49480347	10:49480247-49480347	ENSG00000225830
chr10	49503552	49503652	10:49503552-49503652	ENSG00000225830
chr10	49508979	49509079	10:49508979-49509079	ENSG00000225830
chr10	49519374	49519474	10:49519374-49519474	-
chr10	49524250	49524350	10:49524250-49524350	-
chr10	49535100	49535200	10:49535100-49535200	ENSG00000225830
chr10	49536198	49536326	10:49536198-49536326	ENSG00000225830
chr10	49537801	49537905	10:49537801-49537905	ENSG00000225830
chr10	49538207	49538414	10:49538207-49538414	ENSG00000225830
chr10	49538537	49539593	10:49538537-49539593	ENSG00000271237,ENSG00000225830
chr10	49550675	49550813	10:49550675-49550813	ENSG00000187714,ENSG00000070748,ENSG00000271237
chr10	49584953	49585053	10:49584953-49585053	ENSG00000178645,ENSG00000187714,ENSG00000070748
chr10	49738146	49738246	10:49738146-49738246	ENSG00000226389,ENSG00000197444,ENSG00000178645,ENSG00000187714,ENSG00000070748
chr10	49738768	49738868	10:49738768-49738868	ENSG00000226389,ENSG00000197444,ENSG00000178645,ENSG00000187714,ENSG00000070748
chr10	49782818	49782918	10:49782818-49782918	ENSG00000230166,ENSG00000226389,ENSG00000197444,ENSG00000178645,ENSG00000187714,ENSG00000070748
chr10	49818429	49818667	10:49818429-49818667	ENSG00000230166,ENSG00000229870,ENSG00000226389
chr10	49837105	49837205	10:49837105-49837205	ENSG00000230166,ENSG00000227345
chr10	49839212	49839312	10:49839212-49839312	ENSG00000230166,ENSG00000227345,ENSG00000229870
chr10	49941696	49941888	10:49941696-49941888	ENSG00000222108,ENSG00000288603,ENSG00000178440,ENSG00000204152,ENSG00000230166,ENSG00000227345
chr10	49941929	49942111	10:49941929-49942111	ENSG00000222108,ENSG00000288603,ENSG00000178440,ENSG00000204152,ENSG00000230166,ENSG00000227345
chr10	49957820	49957950	10:49957820-49957950	ENSG00000204149,ENSG00000285803,ENSG00000222108,ENSG00000288603,ENSG00000178440,ENSG00000230166,ENSG00000270025
chr10	49980126	49980289	10:49980126-49980289	ENSG00000204149,ENSG00000285803,ENSG00000222108,ENSG00000178440,ENSG00000252877
chr10	50019415	50019554	10:50019415-50019554	ENSG00000099290,ENSG00000226631,ENSG00000204149
chr10	50027266	50027366	10:50027266-50027366	ENSG00000233011,ENSG00000226631,ENSG00000204149
chr10	50028123	50028264	10:50028123-50028264	ENSG00000233011,ENSG00000226631,ENSG00000204149
chr10	50033664	50033764	10:50033664-50033764	ENSG00000233011,ENSG00000226631,ENSG00000204149
chr10	50067930	50068199	10:50067930-50068199	ENSG00000099290,ENSG00000235618
chr10	50206129	50206229	10:50206129-50206229	ENSG00000188611,ENSG00000233011
chr10	50262683	50262828	10:50262683-50262828	ENSG00000225137,ENSG00000188611
chr10	50277398	50277498	10:50277398-50277498	ENSG00000225137,ENSG00000188611
chr10	50294878	50294978	10:50294878-50294978	ENSG00000188611
chr10	50323283	50323383	10:50323283-50323383	ENSG00000279863,ENSG00000286401
chr10	50333902	50334002	10:50333902-50334002	ENSG00000279863,ENSG00000286401
chr10	50351644	50351769	10:50351644-50351769	ENSG00000279863,ENSG00000198964
chr10	50358084	50358188	10:50358084-50358188	ENSG00000279863,ENSG00000286401
chr10	50361006	50361106	10:50361006-50361106	-
chr10	50361372	50361472	10:50361372-50361472	-
chr10	50362717	50362847	10:50362717-50362847	ENSG00000279863
chr10	50365798	50365922	10:50365798-50365922	-
chr10	50368487	50368629	10:50368487-50368629	-
chr10	50379596	50379721	10:50379596-50379721	-
chr10	50384653	50384753	10:50384653-50384753	-
chr10	50397348	50397504	10:50397348-50397504	-
chr10	50417220	50417320	10:50417220-50417320	ENSG00000198964
chr10	50417680	50417914	10:50417680-50417914	ENSG00000198964
chr10	50418108	50418598	10:50418108-50418598	ENSG00000198964
chr10	50447885	50447985	10:50447885-50447985	ENSG00000225303
chr10	50469536	50471761	10:50469536-50471761	ENSG00000225303,ENSG00000198964
chr10	50503899	50503999	10:50503899-50503999	-
chr10	50511727	50511827	10:50511727-50511827	-
chr10	50511867	50512054	10:50511867-50512054	-
chr10	50512167	50512309	10:50512167-50512309	-
chr10	50513127	50513303	10:50513127-50513303	-
chr10	50513494	50513605	10:50513494-50513605	-
chr10	50520546	50520646	10:50520546-50520646	-
chr10	50528346	50529089	10:50528346-50529089	-
chr10	50536115	50536215	10:50536115-50536215	ENSG00000278561
chr10	50541962	50542062	10:50541962-50542062	-
chr10	50543506	50543606	10:50543506-50543606	-
chr10	50552882	50553064	10:50552882-50553064	-
chr10	50555950	50556083	10:50555950-50556083	ENSG00000230011
chr10	50561977	50562087	10:50561977-50562087	-
chr10	50565481	50565581	10:50565481-50565581	-
chr10	50577691	50578265	10:50577691-50578265	ENSG00000238523
chr10	50581676	50581846	10:50581676-50581846	ENSG00000238523
chr10	50586608	50586708	10:50586608-50586708	ENSG00000238523
chr10	50590813	50590913	10:50590813-50590913	ENSG00000238523
chr10	50600872	50600972	10:50600872-50600972	ENSG00000238523
chr10	50603722	50603824	10:50603722-50603824	ENSG00000238523
chr10	50604038	50604257	10:50604038-50604257	ENSG00000238523
chr10	50605177	50605305	10:50605177-50605305	-
chr10	50605337	50605582	10:50605337-50605582	ENSG00000226200,ENSG00000238523,ENSG00000198964
chr10	50605676	50605776	10:50605676-50605776	-
chr10	50607176	50607276	10:50607176-50607276	-
chr10	50608301	50608401	10:50608301-50608401	-
chr10	50621923	50622280	10:50621923-50622280	ENSG00000226200,ENSG00000198964
chr10	50622326	50622488	10:50622326-50622488	ENSG00000226200,ENSG00000198964
chr10	50622713	50623215	10:50622713-50623215	ENSG00000226200,ENSG00000198964
chr10	50623266	50625465	10:50623266-50625465	ENSG00000231588,ENSG00000226200,ENSG00000198964
chr10	50634963	50635155	10:50634963-50635155	ENSG00000231588
chr10	50636853	50636993	10:50636853-50636993	ENSG00000231588
chr10	50651775	50652300	10:50651775-50652300	ENSG00000231345
chr10	50653312	50653583	10:50653312-50653583	ENSG00000231345
chr10	50659892	50660087	10:50659892-50660087	ENSG00000230011,ENSG00000231345
chr10	50660218	50660509	10:50660218-50660509	ENSG00000230011,ENSG00000231345
chr10	50660589	50660689	10:50660589-50660689	ENSG00000231345
chr10	50668480	50668580	10:50668480-50668580	ENSG00000232706
chr10	50672325	50672430	10:50672325-50672430	ENSG00000232706
chr10	50681822	50682003	10:50681822-50682003	ENSG00000213667,ENSG00000230011,ENSG00000226168,ENSG00000232706
chr10	50697593	50697693	10:50697593-50697693	ENSG00000213667,ENSG00000230011,ENSG00000226168
chr10	50735272	50735389	10:50735272-50735389	ENSG00000204147,ENSG00000287221,ENSG00000213667
chr10	50737288	50737401	10:50737288-50737401	ENSG00000204147,ENSG00000287221,ENSG00000213667
chr10	50739505	50739976	10:50739505-50739976	ENSG00000204147,ENSG00000287221,ENSG00000213667
chr10	50740470	50740570	10:50740470-50740570	ENSG00000204147,ENSG00000287221,ENSG00000213667
chr10	50782455	50782644	10:50782455-50782644	ENSG00000229711,ENSG00000230011
chr10	50788382	50788482	10:50788382-50788482	ENSG00000229711
chr10	50789343	50789443	10:50789343-50789443	ENSG00000229711
chr10	50831665	50831765	10:50831665-50831765	ENSG00000229711,ENSG00000148584
chr10	50875785	50875996	10:50875785-50875996	ENSG00000148584
chr10	50897408	50897508	10:50897408-50897508	ENSG00000148584
chr10	50899052	50899274	10:50899052-50899274	ENSG00000148584
chr10	50911664	50911764	10:50911664-50911764	ENSG00000148584
chr10	50923271	50923371	10:50923271-50923371	-
chr10	50928164	50928272	10:50928164-50928272	ENSG00000261368,ENSG00000236944
chr10	50945799	50945899	10:50945799-50945899	ENSG00000261368,ENSG00000236944
chr10	50973768	50973868	10:50973768-50973868	ENSG00000261368,ENSG00000236944
chr10	50978881	50979660	10:50978881-50979660	ENSG00000261368,ENSG00000236944
chr10	50980598	50982212	10:50980598-50982212	ENSG00000261368,ENSG00000236944
chr10	50990627	50990727	10:50990627-50990727	ENSG00000185532
chr10	50991699	50991905	10:50991699-50991905	ENSG00000185532,ENSG00000261368,ENSG00000236944
chr10	50993119	50993227	10:50993119-50993227	ENSG00000185532,ENSG00000261368,ENSG00000236944
chr10	50993263	50993363	10:50993263-50993363	ENSG00000185532
chr10	50996763	50996863	10:50996763-50996863	ENSG00000185532
chr10	51001687	51001849	10:51001687-51001849	-
chr10	51016248	51016348	10:51016248-51016348	-
chr10	51017934	51018034	10:51017934-51018034	-
chr10	51045909	51046009	10:51045909-51046009	ENSG00000223502
chr10	51081799	51081899	10:51081799-51081899	ENSG00000223502
chr10	51082977	51083077	10:51082977-51083077	ENSG00000223502
chr10	51092188	51092363	10:51092188-51092363	ENSG00000223502
chr10	51100308	51100427	10:51100308-51100427	-
chr10	51106030	51106130	10:51106030-51106130	ENSG00000223502
chr10	51108651	51108760	10:51108651-51108760	ENSG00000223502
chr10	51110899	51111097	10:51110899-51111097	-
chr10	51131659	51131856	10:51131659-51131856	-
chr10	51140746	51140846	10:51140746-51140846	-
chr10	51152723	51155696	10:51152723-51155696	-
chr10	51201999	51202160	10:51201999-51202160	-
chr10	51202268	51202368	10:51202268-51202368	-
chr10	51233654	51233754	10:51233654-51233754	-
chr10	51233921	51234021	10:51233921-51234021	-
chr10	51236325	51236427	10:51236325-51236427	ENSG00000231132
chr10	51238230	51238330	10:51238230-51238330	ENSG00000231132
chr10	51243709	51243828	10:51243709-51243828	ENSG00000231132
chr10	51247796	51247898	10:51247796-51247898	ENSG00000231132
chr10	51262225	51262383	10:51262225-51262383	-
chr10	51269819	51269963	10:51269819-51269963	-
chr10	51284006	51284155	10:51284006-51284155	ENSG00000207813
chr10	51302582	51302723	10:51302582-51302723	ENSG00000235279,ENSG00000207813
chr10	51303915	51304015	10:51303915-51304015	ENSG00000235279,ENSG00000207813
chr10	51311383	51311483	10:51311383-51311483	ENSG00000213659,ENSG00000235279
chr10	51320670	51320770	10:51320670-51320770	ENSG00000213659
chr10	51324067	51324276	10:51324067-51324276	ENSG00000213659
chr10	51338089	51338268	10:51338089-51338268	-
chr10	51340797	51341488	10:51340797-51341488	-
chr10	51350199	51350299	10:51350199-51350299	-
chr10	51352990	51353090	10:51352990-51353090	-
chr10	51370894	51370994	10:51370894-51370994	-
chr10	51374916	51375016	10:51374916-51375016	-
chr10	51380709	51380809	10:51380709-51380809	-
chr10	51385906	51386034	10:51385906-51386034	-
chr10	51408196	51408296	10:51408196-51408296	-
chr10	51417100	51417200	10:51417100-51417200	-
chr10	51433000	51433185	10:51433000-51433185	-
chr10	51438526	51438665	10:51438526-51438665	-
chr10	51448015	51448175	10:51448015-51448175	-
chr10	51451406	51451577	10:51451406-51451577	-
chr10	51472982	51473089	10:51472982-51473089	ENSG00000185532
chr10	51490704	51490804	10:51490704-51490804	-
chr10	51495251	51495351	10:51495251-51495351	-
chr10	51520910	51521010	10:51520910-51521010	-
chr10	51563412	51563512	10:51563412-51563512	-
chr10	51576431	51576531	10:51576431-51576531	-
chr10	51578948	51579048	10:51578948-51579048	-
chr10	51586057	51586183	10:51586057-51586183	-
chr10	51612714	51612814	10:51612714-51612814	-
chr10	51629951	51630088	10:51629951-51630088	-
chr10	51630701	51630855	10:51630701-51630855	-
chr10	51639193	51639413	10:51639193-51639413	-
chr10	51671483	51671583	10:51671483-51671583	-
chr10	51675895	51675995	10:51675895-51675995	-
chr10	51683547	51683764	10:51683547-51683764	-
chr10	51691337	51691453	10:51691337-51691453	ENSG00000177613
chr10	51697891	51698026	10:51697891-51698026	ENSG00000177613
chr10	51698224	51698385	10:51698224-51698385	ENSG00000177613
chr10	51699231	51700283	10:51699231-51700283	ENSG00000177613,ENSG00000223502
chr10	51702847	51703046	10:51702847-51703046	ENSG00000177613
chr10	51707515	51707772	10:51707515-51707772	-
chr10	51708023	51708125	10:51708023-51708125	-
chr10	51713374	51713544	10:51713374-51713544	-
chr10	51721665	51721765	10:51721665-51721765	-
chr10	51724171	51724271	10:51724171-51724271	-
chr10	51728403	51728503	10:51728403-51728503	-
chr10	51744289	51744389	10:51744289-51744389	-
chr10	51746457	51746557	10:51746457-51746557	-
chr10	51752899	51753048	10:51752899-51753048	-
chr10	51754919	51755262	10:51754919-51755262	-
chr10	51764903	51765085	10:51764903-51765085	-
chr10	51781276	51781436	10:51781276-51781436	-
chr10	51795364	51795464	10:51795364-51795464	-
chr10	51799142	51799242	10:51799142-51799242	-
chr10	51802968	51803068	10:51802968-51803068	-
chr10	51803460	51803560	10:51803460-51803560	-
chr10	51804548	51804648	10:51804548-51804648	-
chr10	51812822	51812939	10:51812822-51812939	-
chr10	51826368	51829479	10:51826368-51829479	-
chr10	51837771	51837974	10:51837771-51837974	-
chr10	51863141	51863369	10:51863141-51863369	-
chr10	51867601	51867701	10:51867601-51867701	-
chr10	51870049	51870181	10:51870049-51870181	-
chr10	51871378	51871522	10:51871378-51871522	-
chr10	51873343	51873443	10:51873343-51873443	-
chr10	51876936	51877036	10:51876936-51877036	-
chr10	51877119	51877235	10:51877119-51877235	-
chr10	51878464	51878564	10:51878464-51878564	-
chr10	51879339	51879578	10:51879339-51879578	-
chr10	51892492	51892592	10:51892492-51892592	-
chr10	51894705	51894805	10:51894705-51894805	-
chr10	51899452	51899587	10:51899452-51899587	-
chr10	51903755	51903945	10:51903755-51903945	-
chr10	51912651	51912822	10:51912651-51912822	-
chr10	51916255	51916355	10:51916255-51916355	-
chr10	51917654	51917790	10:51917654-51917790	-
chr10	51924364	51924501	10:51924364-51924501	-
chr10	51927604	51927705	10:51927604-51927705	-
chr10	51934152	51934252	10:51934152-51934252	-
chr10	51934549	51934661	10:51934549-51934661	-
chr10	51960557	51960757	10:51960557-51960757	ENSG00000223502
chr10	51968383	51968483	10:51968383-51968483	-
chr10	51968627	51968727	10:51968627-51968727	-
chr10	51977113	51977213	10:51977113-51977213	-
chr10	51983609	51983716	10:51983609-51983716	-
chr10	52013237	52013337	10:52013237-52013337	-
chr10	52020943	52021043	10:52020943-52021043	-
chr10	52029799	52029899	10:52029799-52029899	-
chr10	52045824	52045990	10:52045824-52045990	ENSG00000185532
chr10	52048856	52049002	10:52048856-52049002	ENSG00000185532
chr10	52049041	52049141	10:52049041-52049141	ENSG00000185532
chr10	52050717	52050817	10:52050717-52050817	ENSG00000185532
chr10	52051076	52051176	10:52051076-52051176	ENSG00000185532
chr10	52055057	52055176	10:52055057-52055176	-
chr10	52057083	52057257	10:52057083-52057257	-
chr10	52063241	52063377	10:52063241-52063377	-
chr10	52064571	52065070	10:52064571-52065070	-
chr10	52065274	52065415	10:52065274-52065415	-
chr10	52067880	52068047	10:52067880-52068047	-
chr10	52077455	52077555	10:52077455-52077555	-
chr10	52085226	52085326	10:52085226-52085326	-
chr10	52099903	52100120	10:52099903-52100120	-
chr10	52108925	52109031	10:52108925-52109031	-
chr10	52109172	52109287	10:52109172-52109287	-
chr10	52110588	52110743	10:52110588-52110743	-
chr10	52111757	52111857	10:52111757-52111857	-
chr10	52111893	52111993	10:52111893-52111993	-
chr10	52115689	52115809	10:52115689-52115809	-
chr10	52119590	52119690	10:52119590-52119690	-
chr10	52131708	52131808	10:52131708-52131808	ENSG00000185532
chr10	52147432	52147532	10:52147432-52147532	-
chr10	52165359	52165470	10:52165359-52165470	-
chr10	52177094	52177194	10:52177094-52177194	-
chr10	52186619	52186780	10:52186619-52186780	-
chr10	52189378	52189496	10:52189378-52189496	-
chr10	52207545	52209892	10:52207545-52209892	-
chr10	52211440	52211540	10:52211440-52211540	-
chr10	52252626	52252726	10:52252626-52252726	-
chr10	52255564	52255745	10:52255564-52255745	-
chr10	52266476	52266576	10:52266476-52266576	ENSG00000236671
chr10	52268736	52268836	10:52268736-52268836	ENSG00000236671
chr10	52272352	52272452	10:52272352-52272452	ENSG00000236671
chr10	52275573	52275673	10:52275573-52275673	-
chr10	52285118	52285218	10:52285118-52285218	-
chr10	52288293	52288451	10:52288293-52288451	-
chr10	52290851	52291052	10:52290851-52291052	ENSG00000236671
chr10	52301524	52301643	10:52301524-52301643	ENSG00000107984,ENSG00000236671
chr10	52307708	52307808	10:52307708-52307808	ENSG00000107984,ENSG00000236671
chr10	52308260	52308401	10:52308260-52308401	ENSG00000107984,ENSG00000236671
chr10	52308764	52308873	10:52308764-52308873	ENSG00000107984,ENSG00000236671
chr10	52309001	52309101	10:52309001-52309101	ENSG00000107984,ENSG00000236671
chr10	52314355	52314520	10:52314355-52314520	ENSG00000107984,ENSG00000236671
chr10	52327893	52328182	10:52327893-52328182	ENSG00000107984
chr10	52348339	52348559	10:52348339-52348559	-
chr10	52361673	52364058	10:52361673-52364058	-
chr10	52368301	52368401	10:52368301-52368401	ENSG00000213657
chr10	52372632	52372732	10:52372632-52372732	ENSG00000213657
chr10	52374919	52375019	10:52374919-52375019	ENSG00000213657
chr10	52377593	52377693	10:52377593-52377693	ENSG00000227972,ENSG00000213657
chr10	52398430	52398530	10:52398430-52398530	ENSG00000227972,ENSG00000213657
chr10	52398598	52398766	10:52398598-52398766	ENSG00000227972,ENSG00000213657
chr10	52403002	52403192	10:52403002-52403192	ENSG00000227972,ENSG00000213657
chr10	52425258	52425430	10:52425258-52425430	ENSG00000227972
chr10	52434839	52434958	10:52434839-52434958	ENSG00000227972
chr10	52440892	52441087	10:52440892-52441087	ENSG00000227972
chr10	52453274	52453375	10:52453274-52453375	ENSG00000231131
chr10	52461871	52461971	10:52461871-52461971	ENSG00000231131
chr10	52468921	52469033	10:52468921-52469033	ENSG00000231131
chr10	52472376	52472547	10:52472376-52472547	ENSG00000231131
chr10	52485712	52485812	10:52485712-52485812	-
chr10	52498855	52498975	10:52498855-52498975	-
chr10	52525326	52526299	10:52525326-52526299	-
chr10	52526951	52527051	10:52526951-52527051	-
chr10	52536037	52536196	10:52536037-52536196	-
chr10	52539693	52539857	10:52539693-52539857	-
chr10	52552114	52552214	10:52552114-52552214	-
chr10	52561865	52561969	10:52561865-52561969	-
chr10	52567502	52567604	10:52567502-52567604	-
chr10	52580770	52580870	10:52580770-52580870	-
chr10	52589565	52589727	10:52589565-52589727	-
chr10	52589935	52590035	10:52589935-52590035	-
chr10	52590350	52590450	10:52590350-52590450	-
chr10	52592791	52592896	10:52592791-52592896	-
chr10	52593617	52593717	10:52593617-52593717	-
chr10	52615653	52615807	10:52615653-52615807	ENSG00000230011
chr10	52619919	52620019	10:52619919-52620019	-
chr10	52643445	52643545	10:52643445-52643545	-
chr10	52644626	52644910	10:52644626-52644910	-
chr10	52648217	52648392	10:52648217-52648392	-
chr10	52653670	52653843	10:52653670-52653843	-
chr10	52667185	52667319	10:52667185-52667319	-
chr10	52668689	52668789	10:52668689-52668789	-
chr10	52674166	52674315	10:52674166-52674315	-
chr10	52703362	52703462	10:52703362-52703462	-
chr10	52723900	52724000	10:52723900-52724000	-
chr10	52729501	52729601	10:52729501-52729601	-
chr10	52730089	52730189	10:52730089-52730189	-
chr10	52739376	52739525	10:52739376-52739525	-
chr10	52740889	52741164	10:52740889-52741164	-
chr10	52747921	52748021	10:52747921-52748021	ENSG00000231131
chr10	52755568	52755818	10:52755568-52755818	ENSG00000231131
chr10	52765574	52765770	10:52765574-52765770	ENSG00000165471
chr10	52766015	52766115	10:52766015-52766115	ENSG00000165471
chr10	52770962	52771162	10:52770962-52771162	ENSG00000165471
chr10	52771495	52771595	10:52771495-52771595	ENSG00000165471
chr10	52775285	52775385	10:52775285-52775385	ENSG00000165471
chr10	52775784	52775884	10:52775784-52775884	ENSG00000165471
chr10	52776201	52776359	10:52776201-52776359	ENSG00000165471
chr10	52779430	52779581	10:52779430-52779581	ENSG00000165471
chr10	52780226	52780349	10:52780226-52780349	ENSG00000165471
chr10	52780650	52780750	10:52780650-52780750	-
chr10	52783714	52783814	10:52783714-52783814	-
chr10	52785685	52785823	10:52785685-52785823	-
chr10	52787665	52787765	10:52787665-52787765	-
chr10	52810611	52810761	10:52810611-52810761	-
chr10	52821952	52822080	10:52821952-52822080	ENSG00000201196
chr10	52838481	52838605	10:52838481-52838605	ENSG00000201196
chr10	52838988	52839092	10:52838988-52839092	ENSG00000201196
chr10	52866996	52867096	10:52866996-52867096	ENSG00000201196
chr10	52867209	52867309	10:52867209-52867309	ENSG00000201196
chr10	52870571	52870671	10:52870571-52870671	ENSG00000201196
chr10	52872476	52872576	10:52872476-52872576	ENSG00000201196
chr10	52876953	52877053	10:52876953-52877053	ENSG00000201196
chr10	52877547	52877647	10:52877547-52877647	ENSG00000201196
chr10	52882108	52882208	10:52882108-52882208	ENSG00000201196
chr10	52890333	52890484	10:52890333-52890484	-
chr10	52912653	52912753	10:52912653-52912753	-
chr10	52919545	52919645	10:52919545-52919645	-
chr10	52927649	52927802	10:52927649-52927802	-
chr10	52940750	52940894	10:52940750-52940894	-
chr10	52944199	52944299	10:52944199-52944299	-
chr10	52951622	52951740	10:52951622-52951740	ENSG00000285958
chr10	52952943	52953108	10:52952943-52953108	ENSG00000285958
chr10	52953224	52953332	10:52953224-52953332	ENSG00000285958
chr10	52962605	52962735	10:52962605-52962735	ENSG00000285958
chr10	52990817	52990996	10:52990817-52990996	ENSG00000227121
chr10	52991398	52991498	10:52991398-52991498	-
chr10	52998140	52998245	10:52998140-52998245	-
chr10	53011916	53012016	10:53011916-53012016	-
chr10	53028736	53028847	10:53028736-53028847	ENSG00000231399,ENSG00000227121
chr10	53033281	53033573	10:53033281-53033573	ENSG00000231399,ENSG00000227121
chr10	53035227	53035424	10:53035227-53035424	ENSG00000231399,ENSG00000227121
chr10	53040444	53040619	10:53040444-53040619	ENSG00000231399,ENSG00000227121
chr10	53059225	53059325	10:53059225-53059325	-
chr10	53061214	53061314	10:53061214-53061314	-
chr10	53072193	53072333	10:53072193-53072333	-
chr10	53076301	53076401	10:53076301-53076401	-
chr10	53078133	53078300	10:53078133-53078300	-
chr10	53098466	53098566	10:53098466-53098566	-
chr10	53099029	53099129	10:53099029-53099129	-
chr10	53100513	53100613	10:53100513-53100613	-
chr10	53108540	53108668	10:53108540-53108668	-
chr10	53154547	53154647	10:53154547-53154647	-
chr10	53167310	53167410	10:53167310-53167410	-
chr10	53167479	53167587	10:53167479-53167587	-
chr10	53176146	53176246	10:53176146-53176246	-
chr10	53192273	53192442	10:53192273-53192442	-
chr10	53195018	53195175	10:53195018-53195175	-
chr10	53205527	53205641	10:53205527-53205641	-
chr10	53223893	53223993	10:53223893-53223993	-
chr10	53229986	53230086	10:53229986-53230086	-
chr10	53249205	53249310	10:53249205-53249310	-
chr10	53249938	53250038	10:53249938-53250038	-
chr10	53261678	53261778	10:53261678-53261778	-
chr10	53282307	53282407	10:53282307-53282407	-
chr10	53284867	53284967	10:53284867-53284967	-
chr10	53293635	53293735	10:53293635-53293735	-
chr10	53302945	53303133	10:53302945-53303133	ENSG00000226296
chr10	53311334	53311471	10:53311334-53311471	ENSG00000226296
chr10	53311920	53312020	10:53311920-53312020	ENSG00000226296
chr10	53321117	53321240	10:53321117-53321240	ENSG00000226296
chr10	53325952	53326090	10:53325952-53326090	-
chr10	53351818	53351918	10:53351818-53351918	-
chr10	53360307	53360485	10:53360307-53360485	-
chr10	53366432	53366532	10:53366432-53366532	-
chr10	53385904	53386040	10:53385904-53386040	-
chr10	53386698	53386831	10:53386698-53386831	-
chr10	53387570	53387670	10:53387570-53387670	-
chr10	53399116	53399216	10:53399116-53399216	-
chr10	53403968	53404111	10:53403968-53404111	-
chr10	53404256	53404432	10:53404256-53404432	-
chr10	53406426	53406819	10:53406426-53406819	-
chr10	53414090	53414233	10:53414090-53414233	-
chr10	53415225	53415325	10:53415225-53415325	-
chr10	53419565	53419700	10:53419565-53419700	-
chr10	53430385	53430540	10:53430385-53430540	-
chr10	53447638	53447754	10:53447638-53447754	ENSG00000252161
chr10	53447870	53448007	10:53447870-53448007	ENSG00000252161
chr10	53461415	53461535	10:53461415-53461535	ENSG00000252161
chr10	53466914	53467129	10:53466914-53467129	ENSG00000252161
chr10	53474997	53475193	10:53474997-53475193	-
chr10	53476953	53477053	10:53476953-53477053	ENSG00000252161
chr10	53478154	53478713	10:53478154-53478713	-
chr10	53479827	53479949	10:53479827-53479949	ENSG00000252161
chr10	53486485	53486609	10:53486485-53486609	-
chr10	53487115	53487318	10:53487115-53487318	-
chr10	53488844	53488944	10:53488844-53488944	-
chr10	53489499	53489639	10:53489499-53489639	-
chr10	53492334	53492458	10:53492334-53492458	-
chr10	53512838	53512938	10:53512838-53512938	-
chr10	53537480	53537657	10:53537480-53537657	-
chr10	53542026	53542231	10:53542026-53542231	-
chr10	53542621	53542721	10:53542621-53542721	-
chr10	53559084	53559184	10:53559084-53559184	-
chr10	53563954	53564054	10:53563954-53564054	-
chr10	53571846	53571990	10:53571846-53571990	-
chr10	53576883	53577093	10:53576883-53577093	-
chr10	53587241	53587341	10:53587241-53587341	-
chr10	53587828	53587928	10:53587828-53587928	-
chr10	53614513	53614613	10:53614513-53614613	-
chr10	53622765	53622915	10:53622765-53622915	-
chr10	53626638	53626738	10:53626638-53626738	-
chr10	53639360	53639469	10:53639360-53639469	-
chr10	53648855	53648955	10:53648855-53648955	-
chr10	53649281	53649381	10:53649281-53649381	-
chr10	53651265	53651365	10:53651265-53651365	-
chr10	53663509	53663609	10:53663509-53663609	-
chr10	53663685	53663815	10:53663685-53663815	-
chr10	53667476	53667576	10:53667476-53667576	-
chr10	53667845	53667945	10:53667845-53667945	-
chr10	53686462	53686562	10:53686462-53686562	-
chr10	53701485	53701606	10:53701485-53701606	-
chr10	53729125	53729225	10:53729125-53729225	-
chr10	53742193	53742376	10:53742193-53742376	-
chr10	53771654	53771783	10:53771654-53771783	ENSG00000233805
chr10	53773511	53773611	10:53773511-53773611	ENSG00000233805
chr10	53780875	53780975	10:53780875-53780975	ENSG00000233805
chr10	53781046	53782268	10:53781046-53782268	ENSG00000233805
chr10	53784265	53784388	10:53784265-53784388	ENSG00000233805
chr10	53798460	53798560	10:53798460-53798560	-
chr10	53798751	53798851	10:53798751-53798851	-
chr10	53803991	53804091	10:53803991-53804091	-
chr10	53828046	53828146	10:53828046-53828146	-
chr10	53829636	53829736	10:53829636-53829736	-
chr10	53836355	53836550	10:53836355-53836550	-
chr10	53836615	53836715	10:53836615-53836715	-
chr10	53838905	53839030	10:53838905-53839030	-
chr10	53844043	53844235	10:53844043-53844235	-
chr10	53848208	53848308	10:53848208-53848308	-
chr10	53851930	53852030	10:53851930-53852030	ENSG00000150275
chr10	53872455	53872566	10:53872455-53872566	-
chr10	53881318	53881418	10:53881318-53881418	-
chr10	53890238	53890468	10:53890238-53890468	-
chr10	53893206	53893310	10:53893206-53893310	-
chr10	53905083	53905256	10:53905083-53905256	ENSG00000150275
chr10	53918756	53918880	10:53918756-53918880	-
chr10	53939116	53939216	10:53939116-53939216	-
chr10	53946744	53946861	10:53946744-53946861	-
chr10	53952321	53952463	10:53952321-53952463	-
chr10	53952798	53953019	10:53952798-53953019	-
chr10	53975076	53975176	10:53975076-53975176	-
chr10	53975469	53976367	10:53975469-53976367	-
chr10	53999859	53999959	10:53999859-53999959	-
chr10	54002639	54002739	10:54002639-54002739	-
chr10	54016185	54016285	10:54016185-54016285	-
chr10	54022390	54022523	10:54022390-54022523	-
chr10	54028903	54029003	10:54028903-54029003	-
chr10	54030648	54030748	10:54030648-54030748	-
chr10	54042408	54042540	10:54042408-54042540	-
chr10	54051991	54052172	10:54051991-54052172	-
chr10	54052240	54052340	10:54052240-54052340	-
chr10	54058101	54058201	10:54058101-54058201	-
chr10	54072494	54072594	10:54072494-54072594	-
chr10	54072887	54072987	10:54072887-54072987	-
chr10	54077049	54077149	10:54077049-54077149	-
chr10	54082077	54082177	10:54082077-54082177	-
chr10	54083345	54083445	10:54083345-54083445	-
chr10	54091099	54091199	10:54091099-54091199	-
chr10	54092580	54092721	10:54092580-54092721	-
chr10	54094484	54094599	10:54094484-54094599	-
chr10	54099765	54099934	10:54099765-54099934	-
chr10	54108547	54108647	10:54108547-54108647	-
chr10	54108823	54108974	10:54108823-54108974	-
chr10	54118471	54119869	10:54118471-54119869	-
chr10	54129633	54129802	10:54129633-54129802	-
chr10	54130201	54130322	10:54130201-54130322	-
chr10	54140912	54141012	10:54140912-54141012	-
chr10	54142222	54142370	10:54142222-54142370	-
chr10	54150332	54150575	10:54150332-54150575	-
chr10	54154670	54154770	10:54154670-54154770	-
chr10	54171331	54171482	10:54171331-54171482	-
chr10	54174295	54174395	10:54174295-54174395	-
chr10	54188570	54188670	10:54188570-54188670	-
chr10	54194422	54194522	10:54194422-54194522	ENSG00000150275
chr10	54198194	54198407	10:54198194-54198407	ENSG00000150275
chr10	54202620	54202730	10:54202620-54202730	ENSG00000150275
chr10	54204427	54204527	10:54204427-54204527	ENSG00000150275
chr10	54214803	54214954	10:54214803-54214954	-
chr10	54233067	54233167	10:54233067-54233167	-
chr10	54241568	54241668	10:54241568-54241668	-
chr10	54256623	54256723	10:54256623-54256723	-
chr10	54259414	54259514	10:54259414-54259514	-
chr10	54260548	54260648	10:54260548-54260648	-
chr10	54268316	54268416	10:54268316-54268416	-
chr10	54269411	54269529	10:54269411-54269529	-
chr10	54281243	54281352	10:54281243-54281352	-
chr10	54281506	54281617	10:54281506-54281617	-
chr10	54290949	54291136	10:54290949-54291136	-
chr10	54295480	54295580	10:54295480-54295580	-
chr10	54300104	54300210	10:54300104-54300210	-
chr10	54324505	54324628	10:54324505-54324628	-
chr10	54342367	54342655	10:54342367-54342655	-
chr10	54365831	54365931	10:54365831-54365931	-
chr10	54367663	54367839	10:54367663-54367839	-
chr10	54378271	54378373	10:54378271-54378373	-
chr10	54388975	54389075	10:54388975-54389075	-
chr10	54392094	54392194	10:54392094-54392194	-
chr10	54417017	54417156	10:54417017-54417156	-
chr10	54426303	54426460	10:54426303-54426460	-
chr10	54428684	54428784	10:54428684-54428784	-
chr10	54431263	54431363	10:54431263-54431363	ENSG00000252252
chr10	54433977	54434077	10:54433977-54434077	ENSG00000252252
chr10	54444455	54444578	10:54444455-54444578	ENSG00000252252
chr10	54456165	54456265	10:54456165-54456265	ENSG00000252252
chr10	54463640	54463782	10:54463640-54463782	ENSG00000252252
chr10	54469983	54470089	10:54469983-54470089	ENSG00000252252
chr10	54479207	54479307	10:54479207-54479307	ENSG00000234173
chr10	54491032	54491186	10:54491032-54491186	ENSG00000234173
chr10	54492425	54492525	10:54492425-54492525	ENSG00000234173
chr10	54493048	54493181	10:54493048-54493181	ENSG00000234173
chr10	54493852	54493978	10:54493852-54493978	ENSG00000234173
chr10	54515666	54515843	10:54515666-54515843	-
chr10	54521896	54521996	10:54521896-54521996	-
chr10	54523957	54524453	10:54523957-54524453	-
chr10	54535346	54535448	10:54535346-54535448	-
chr10	54540889	54540989	10:54540889-54540989	-
chr10	54573168	54573306	10:54573168-54573306	-
chr10	54573676	54573776	10:54573676-54573776	-
chr10	54576156	54576256	10:54576156-54576256	-
chr10	54585868	54586046	10:54585868-54586046	ENSG00000224697
chr10	54593059	54593194	10:54593059-54593194	ENSG00000221594,ENSG00000224697
chr10	54594180	54594280	10:54594180-54594280	ENSG00000221594,ENSG00000224697
chr10	54594938	54595056	10:54594938-54595056	ENSG00000221594,ENSG00000224697
chr10	54601141	54601298	10:54601141-54601298	ENSG00000221594,ENSG00000224697
chr10	54618214	54618314	10:54618214-54618314	ENSG00000221594
chr10	54625975	54626154	10:54625975-54626154	ENSG00000221594
chr10	54633748	54633920	10:54633748-54633920	ENSG00000221594
chr10	54639763	54639865	10:54639763-54639865	-
chr10	54657290	54657539	10:54657290-54657539	-
chr10	54659471	54659571	10:54659471-54659571	-
chr10	54672463	54672563	10:54672463-54672563	-
chr10	54680610	54680710	10:54680610-54680710	-
chr10	54690438	54690538	10:54690438-54690538	-
chr10	54690699	54690799	10:54690699-54690799	-
chr10	54696028	54696128	10:54696028-54696128	-
chr10	54739135	54739258	10:54739135-54739258	-
chr10	54741708	54741808	10:54741708-54741808	-
chr10	54756918	54758690	10:54756918-54758690	-
chr10	54770834	54774472	10:54770834-54774472	-
chr10	54774513	54774613	10:54774513-54774613	-
chr10	54784144	54785027	10:54784144-54785027	-
chr10	54801777	54801877	10:54801777-54801877	ENSG00000150275
chr10	54807569	54807669	10:54807569-54807669	ENSG00000150275
chr10	54809574	54809690	10:54809574-54809690	ENSG00000150275
chr10	54810098	54811840	10:54810098-54811840	ENSG00000150275
chr10	54814708	54814808	10:54814708-54814808	-
chr10	54817789	54817889	10:54817789-54817889	-
chr10	54822988	54823088	10:54822988-54823088	-
chr10	54828543	54828643	10:54828543-54828643	-
chr10	54832121	54832221	10:54832121-54832221	-
chr10	54844489	54844589	10:54844489-54844589	-
chr10	54860181	54860317	10:54860181-54860317	ENSG00000236958
chr10	54868841	54868954	10:54868841-54868954	ENSG00000236958
chr10	54899790	54899997	10:54899790-54899997	-
chr10	54900039	54900139	10:54900039-54900139	-
chr10	54900646	54900751	10:54900646-54900751	-
chr10	54909553	54909653	10:54909553-54909653	-
chr10	54923571	54923673	10:54923571-54923673	-
chr10	54928892	54928992	10:54928892-54928992	-
chr10	54929293	54929393	10:54929293-54929393	-
chr10	54936284	54936384	10:54936284-54936384	-
chr10	54941197	54941297	10:54941197-54941297	-
chr10	54962133	54962283	10:54962133-54962283	-
chr10	54963895	54964141	10:54963895-54964141	-
chr10	54966898	54966998	10:54966898-54966998	-
chr10	54972729	54972829	10:54972729-54972829	-
chr10	54975675	54975876	10:54975675-54975876	-
chr10	54984240	54984340	10:54984240-54984340	-
chr10	54992336	54992503	10:54992336-54992503	-
chr10	55001067	55001167	10:55001067-55001167	-
chr10	55002003	55002103	10:55002003-55002103	-
chr10	55008167	55008308	10:55008167-55008308	-
chr10	55012773	55012873	10:55012773-55012873	-
chr10	55019514	55019746	10:55019514-55019746	-
chr10	55020025	55020125	10:55020025-55020125	-
chr10	55022311	55022494	10:55022311-55022494	-
chr10	55022871	55022971	10:55022871-55022971	-
chr10	55023149	55023269	10:55023149-55023269	-
chr10	55023730	55023918	10:55023730-55023918	-
chr10	55024658	55024758	10:55024658-55024758	-
chr10	55031037	55031254	10:55031037-55031254	-
chr10	55032631	55032731	10:55032631-55032731	-
chr10	55033099	55033227	10:55033099-55033227	-
chr10	55048902	55049002	10:55048902-55049002	-
chr10	55050064	55050191	10:55050064-55050191	-
chr10	55064124	55064266	10:55064124-55064266	-
chr10	55064700	55064800	10:55064700-55064800	-
chr10	55093981	55094159	10:55093981-55094159	-
chr10	55094549	55094674	10:55094549-55094674	-
chr10	55119876	55119976	10:55119876-55119976	-
chr10	55125624	55125724	10:55125624-55125724	-
chr10	55145222	55145380	10:55145222-55145380	-
chr10	55161132	55161232	10:55161132-55161232	-
chr10	55184059	55184233	10:55184059-55184233	-
chr10	55194960	55195277	10:55194960-55195277	-
chr10	55195430	55195530	10:55195430-55195530	-
chr10	55199754	55199877	10:55199754-55199877	-
chr10	55211054	55211165	10:55211054-55211165	-
chr10	55212692	55212795	10:55212692-55212795	-
chr10	55216431	55216536	10:55216431-55216536	-
chr10	55216902	55217002	10:55216902-55217002	-
chr10	55223946	55224369	10:55223946-55224369	-
chr10	55228052	55228152	10:55228052-55228152	-
chr10	55236055	55236174	10:55236055-55236174	-
chr10	55241596	55241842	10:55241596-55241842	-
chr10	55263544	55263692	10:55263544-55263692	-
chr10	55264372	55264472	10:55264372-55264472	-
chr10	55269171	55269271	10:55269171-55269271	-
chr10	55277764	55277864	10:55277764-55277864	-
chr10	55282288	55282447	10:55282288-55282447	-
chr10	55283437	55283578	10:55283437-55283578	-
chr10	55299986	55300086	10:55299986-55300086	-
chr10	55303039	55303159	10:55303039-55303159	-
chr10	55306927	55307298	10:55306927-55307298	-
chr10	55310833	55310956	10:55310833-55310956	ENSG00000150275
chr10	55320356	55320456	10:55320356-55320456	ENSG00000150275
chr10	55322636	55322748	10:55322636-55322748	ENSG00000150275
chr10	55325002	55325112	10:55325002-55325112	-
chr10	55348137	55348237	10:55348137-55348237	-
chr10	55363066	55365587	10:55363066-55365587	-
chr10	55371723	55371997	10:55371723-55371997	-
chr10	55383772	55383876	10:55383772-55383876	-
chr10	55408762	55408862	10:55408762-55408862	-
chr10	55410667	55410853	10:55410667-55410853	-
chr10	55414048	55414148	10:55414048-55414148	-
chr10	55414526	55414626	10:55414526-55414626	-
chr10	55414680	55414780	10:55414680-55414780	-
chr10	55422441	55422541	10:55422441-55422541	-
chr10	55426956	55427087	10:55426956-55427087	-
chr10	55433424	55433554	10:55433424-55433554	-
chr10	55460713	55460813	10:55460713-55460813	ENSG00000223800
chr10	55463031	55463131	10:55463031-55463131	ENSG00000223800
chr10	55463265	55463448	10:55463265-55463448	ENSG00000223800
chr10	55463492	55463592	10:55463492-55463592	ENSG00000223800
chr10	55467254	55467354	10:55467254-55467354	ENSG00000223800
chr10	55470584	55470737	10:55470584-55470737	ENSG00000223800
chr10	55483749	55483849	10:55483749-55483849	ENSG00000228048
chr10	55484015	55484115	10:55484015-55484115	ENSG00000228048
chr10	55494945	55495045	10:55494945-55495045	ENSG00000228048
chr10	55495914	55496063	10:55495914-55496063	ENSG00000228048
chr10	55518477	55518579	10:55518477-55518579	ENSG00000228048
chr10	55518825	55518925	10:55518825-55518925	ENSG00000228048
chr10	55527262	55527390	10:55527262-55527390	ENSG00000228048
chr10	55528019	55528190	10:55528019-55528190	ENSG00000228048
chr10	55538951	55539121	10:55538951-55539121	ENSG00000228048
chr10	55554434	55554536	10:55554434-55554536	-
chr10	55563074	55563174	10:55563074-55563174	-
chr10	55592447	55592556	10:55592447-55592556	ENSG00000249860,ENSG00000236744
chr10	55598655	55598755	10:55598655-55598755	ENSG00000249860,ENSG00000236744
chr10	55615511	55615611	10:55615511-55615611	-
chr10	55625120	55625220	10:55625120-55625220	ENSG00000150275
chr10	55625812	55625912	10:55625812-55625912	ENSG00000150275
chr10	55631269	55631441	10:55631269-55631441	ENSG00000150275
chr10	55631728	55631828	10:55631728-55631828	ENSG00000150275
chr10	55660670	55660770	10:55660670-55660770	ENSG00000236993
chr10	55670481	55670581	10:55670481-55670581	ENSG00000236993
chr10	55671224	55671324	10:55671224-55671324	ENSG00000236993
chr10	55678796	55678896	10:55678796-55678896	ENSG00000236993
chr10	55695382	55695539	10:55695382-55695539	-
chr10	55703765	55703908	10:55703765-55703908	-
chr10	55711587	55711719	10:55711587-55711719	-
chr10	55715781	55715881	10:55715781-55715881	-
chr10	55723535	55723789	10:55723535-55723789	-
chr10	55733853	55733986	10:55733853-55733986	ENSG00000270541
chr10	55734102	55734242	10:55734102-55734242	ENSG00000270541
chr10	55738304	55738463	10:55738304-55738463	ENSG00000270541
chr10	55750974	55751074	10:55750974-55751074	ENSG00000270541
chr10	55761825	55761956	10:55761825-55761956	ENSG00000270541
chr10	55763324	55763586	10:55763324-55763586	ENSG00000270541
chr10	55766866	55767063	10:55766866-55767063	ENSG00000270541
chr10	55769679	55769779	10:55769679-55769779	-
chr10	55769955	55770606	10:55769955-55770606	-
chr10	55776902	55777102	10:55776902-55777102	-
chr10	55782841	55782941	10:55782841-55782941	-
chr10	55784258	55784412	10:55784258-55784412	-
chr10	55788032	55788161	10:55788032-55788161	-
chr10	55791357	55791457	10:55791357-55791457	-
chr10	55795088	55795325	10:55795088-55795325	-
chr10	55795606	55795739	10:55795606-55795739	-
chr10	55797027	55797138	10:55797027-55797138	-
chr10	55801103	55801203	10:55801103-55801203	-
chr10	55814603	55814703	10:55814603-55814703	-
chr10	55827499	55827640	10:55827499-55827640	-
chr10	55830494	55830594	10:55830494-55830594	-
chr10	55847351	55847451	10:55847351-55847451	-
chr10	55878847	55878994	10:55878847-55878994	-
chr10	55882738	55882855	10:55882738-55882855	-
chr10	55919591	55919691	10:55919591-55919691	-
chr10	55928467	55928567	10:55928467-55928567	-
chr10	55932870	55932970	10:55932870-55932970	-
chr10	55953828	55953971	10:55953828-55953971	-
chr10	55971049	55971149	10:55971049-55971149	-
chr10	55982985	55983085	10:55982985-55983085	-
chr10	55993995	55994134	10:55993995-55994134	-
chr10	56002555	56002655	10:56002555-56002655	-
chr10	56009927	56010027	10:56009927-56010027	-
chr10	56016433	56016533	10:56016433-56016533	-
chr10	56020249	56020349	10:56020249-56020349	-
chr10	56047990	56048397	10:56047990-56048397	-
chr10	56051334	56051434	10:56051334-56051434	-
chr10	56065652	56065752	10:56065652-56065752	-
chr10	56066528	56066706	10:56066528-56066706	-
chr10	56068032	56068265	10:56068032-56068265	-
chr10	56077428	56077528	10:56077428-56077528	-
chr10	56091282	56091411	10:56091282-56091411	-
chr10	56094703	56094871	10:56094703-56094871	-
chr10	56102855	56102955	10:56102855-56102955	-
chr10	56110534	56110651	10:56110534-56110651	-
chr10	56112984	56113084	10:56112984-56113084	-
chr10	56113627	56113727	10:56113627-56113727	-
chr10	56128195	56128396	10:56128195-56128396	-
chr10	56131660	56131760	10:56131660-56131760	-
chr10	56131908	56132008	10:56131908-56132008	-
chr10	56132378	56132585	10:56132378-56132585	-
chr10	56147196	56147328	10:56147196-56147328	-
chr10	56155877	56156007	10:56155877-56156007	-
chr10	56170078	56170191	10:56170078-56170191	-
chr10	56170543	56170798	10:56170543-56170798	-
chr10	56184337	56184472	10:56184337-56184472	-
chr10	56196579	56196846	10:56196579-56196846	-
chr10	56202182	56202282	10:56202182-56202282	-
chr10	56212496	56212822	10:56212496-56212822	-
chr10	56218131	56218231	10:56218131-56218231	-
chr10	56224678	56224831	10:56224678-56224831	-
chr10	56227297	56227437	10:56227297-56227437	-
chr10	56246115	56246215	10:56246115-56246215	-
chr10	56247433	56247644	10:56247433-56247644	-
chr10	56249787	56249887	10:56249787-56249887	-
chr10	56272787	56272998	10:56272787-56272998	-
chr10	56276542	56276642	10:56276542-56276642	-
chr10	56280303	56280403	10:56280303-56280403	-
chr10	56288192	56288347	10:56288192-56288347	-
chr10	56300082	56300183	10:56300082-56300183	-
chr10	56310000	56310100	10:56310000-56310100	-
chr10	56315545	56315675	10:56315545-56315675	-
chr10	56329553	56329653	10:56329553-56329653	-
chr10	56331475	56331575	10:56331475-56331575	-
chr10	56335888	56335988	10:56335888-56335988	-
chr10	56336122	56336222	10:56336122-56336222	-
chr10	56338364	56338464	10:56338364-56338464	-
chr10	56352206	56352448	10:56352206-56352448	ENSG00000287016,ENSG00000122952
chr10	56358484	56358795	10:56358484-56358795	ENSG00000287016,ENSG00000122952
chr10	56359265	56359512	10:56359265-56359512	ENSG00000287016,ENSG00000122952
chr10	56359582	56359682	10:56359582-56359682	ENSG00000287016,ENSG00000122952
chr10	56361099	56361958	10:56361099-56361958	ENSG00000287016,ENSG00000122952
chr10	56375120	56375220	10:56375120-56375220	-
chr10	56378271	56378505	10:56378271-56378505	-
chr10	56378567	56378782	10:56378567-56378782	-
chr10	56384056	56384156	10:56384056-56384156	-
chr10	56415378	56415547	10:56415378-56415547	-
chr10	56417422	56417546	10:56417422-56417546	-
chr10	56420048	56420148	10:56420048-56420148	-
chr10	56428674	56428774	10:56428674-56428774	-
chr10	56430172	56430272	10:56430172-56430272	-
chr10	56465376	56465518	10:56465376-56465518	-
chr10	56509554	56509693	10:56509554-56509693	-
chr10	56510963	56511063	10:56510963-56511063	-
chr10	56513260	56513378	10:56513260-56513378	-
chr10	56513515	56513615	10:56513515-56513615	-
chr10	56524643	56524743	10:56524643-56524743	-
chr10	56531957	56532104	10:56531957-56532104	-
chr10	56544347	56544447	10:56544347-56544447	-
chr10	56548186	56548286	10:56548186-56548286	-
chr10	56548331	56548476	10:56548331-56548476	-
chr10	56548611	56548711	10:56548611-56548711	-
chr10	56563869	56563998	10:56563869-56563998	-
chr10	56565776	56565876	10:56565776-56565876	-
chr10	56578494	56578641	10:56578494-56578641	-
chr10	56584234	56584334	10:56584234-56584334	-
chr10	56591151	56591289	10:56591151-56591289	ENSG00000238707
chr10	56594478	56594578	10:56594478-56594578	ENSG00000238707
chr10	56594820	56594958	10:56594820-56594958	ENSG00000238707
chr10	56596209	56596351	10:56596209-56596351	ENSG00000238707
chr10	56600884	56600984	10:56600884-56600984	ENSG00000238707
chr10	56614439	56614612	10:56614439-56614612	-
chr10	56619703	56619803	10:56619703-56619803	-
chr10	56622685	56622785	10:56622685-56622785	-
chr10	56625974	56626141	10:56625974-56626141	-
chr10	56632707	56632821	10:56632707-56632821	-
chr10	56636290	56636390	10:56636290-56636390	-
chr10	56657204	56657368	10:56657204-56657368	-
chr10	56664510	56665902	10:56664510-56665902	-
chr10	56681124	56681271	10:56681124-56681271	-
chr10	56690471	56690621	10:56690471-56690621	-
chr10	56690937	56691064	10:56690937-56691064	-
chr10	56691215	56691450	10:56691215-56691450	-
chr10	56693492	56693592	10:56693492-56693592	-
chr10	56694803	56694963	10:56694803-56694963	-
chr10	56696296	56696396	10:56696296-56696396	-
chr10	56710473	56710573	10:56710473-56710573	-
chr10	56713073	56713205	10:56713073-56713205	-
chr10	56718089	56718189	10:56718089-56718189	-
chr10	56733681	56733781	10:56733681-56733781	-
chr10	56736020	56736120	10:56736020-56736120	-
chr10	56739292	56739401	10:56739292-56739401	-
chr10	56743802	56743961	10:56743802-56743961	-
chr10	56744564	56744722	10:56744564-56744722	-
chr10	56745264	56745364	10:56745264-56745364	-
chr10	56753570	56753763	10:56753570-56753763	-
chr10	56757700	56757800	10:56757700-56757800	-
chr10	56763007	56763107	10:56763007-56763107	-
chr10	56765037	56765137	10:56765037-56765137	-
chr10	56790317	56790525	10:56790317-56790525	-
chr10	56812047	56812147	10:56812047-56812147	-
chr10	56822008	56822123	10:56822008-56822123	-
chr10	56824500	56824600	10:56824500-56824600	-
chr10	56829888	56829988	10:56829888-56829988	-
chr10	56839220	56839320	10:56839220-56839320	-
chr10	56839901	56840043	10:56839901-56840043	-
chr10	56849757	56849857	10:56849757-56849857	-
chr10	56851742	56851842	10:56851742-56851842	-
chr10	56860860	56860983	10:56860860-56860983	-
chr10	56861284	56861463	10:56861284-56861463	-
chr10	56867126	56867303	10:56867126-56867303	-
chr10	56868436	56868649	10:56868436-56868649	-
chr10	56872948	56873053	10:56872948-56873053	-
chr10	56877565	56877665	10:56877565-56877665	-
chr10	56878309	56878409	10:56878309-56878409	-
chr10	56887990	56888090	10:56887990-56888090	-
chr10	56891586	56891750	10:56891586-56891750	-
chr10	56900068	56900579	10:56900068-56900579	-
chr10	56915896	56915996	10:56915896-56915996	-
chr10	56937079	56937198	10:56937079-56937198	-
chr10	56943227	56943327	10:56943227-56943327	-
chr10	56944396	56944496	10:56944396-56944496	-
chr10	56957176	56957319	10:56957176-56957319	-
chr10	56968629	56968729	10:56968629-56968729	-
chr10	56973116	56973216	10:56973116-56973216	-
chr10	56973547	56973753	10:56973547-56973753	-
chr10	56975236	56975468	10:56975236-56975468	-
chr10	56975505	56975622	10:56975505-56975622	-
chr10	56978083	56978183	10:56978083-56978183	-
chr10	56981966	56982066	10:56981966-56982066	-
chr10	56984592	56984818	10:56984592-56984818	-
chr10	56994278	56994463	10:56994278-56994463	-
chr10	57011892	57012067	10:57011892-57012067	-
chr10	57014893	57014993	10:57014893-57014993	-
chr10	57034872	57034988	10:57034872-57034988	-
chr10	57037474	57037580	10:57037474-57037580	-
chr10	57039614	57039714	10:57039614-57039714	-
chr10	57040722	57040867	10:57040722-57040867	-
chr10	57044413	57045986	10:57044413-57045986	-
chr10	57050507	57050607	10:57050507-57050607	-
chr10	57050970	57051070	10:57050970-57051070	-
chr10	57053819	57053921	10:57053819-57053921	-
chr10	57054734	57054834	10:57054734-57054834	-
chr10	57062092	57062192	10:57062092-57062192	-
chr10	57062274	57062374	10:57062274-57062374	-
chr10	57087453	57087553	10:57087453-57087553	-
chr10	57090956	57091056	10:57090956-57091056	-
chr10	57110397	57110497	10:57110397-57110497	-
chr10	57132349	57132553	10:57132349-57132553	-
chr10	57137516	57137616	10:57137516-57137616	-
chr10	57153413	57153513	10:57153413-57153513	-
chr10	57155535	57155635	10:57155535-57155635	-
chr10	57160434	57160580	10:57160434-57160580	-
chr10	57166309	57166438	10:57166309-57166438	-
chr10	57166637	57166737	10:57166637-57166737	-
chr10	57169109	57169209	10:57169109-57169209	-
chr10	57175876	57175976	10:57175876-57175976	-
chr10	57179264	57179408	10:57179264-57179408	-
chr10	57180221	57180321	10:57180221-57180321	-
chr10	57194471	57194571	10:57194471-57194571	-
chr10	57200352	57200452	10:57200352-57200452	-
chr10	57201204	57201304	10:57201204-57201304	-
chr10	57216499	57216599	10:57216499-57216599	-
chr10	57234994	57235094	10:57234994-57235094	-
chr10	57237596	57237725	10:57237596-57237725	-
chr10	57246736	57246839	10:57246736-57246839	-
chr10	57263018	57263118	10:57263018-57263118	-
chr10	57265270	57265432	10:57265270-57265432	-
chr10	57266145	57266245	10:57266145-57266245	-
chr10	57271258	57271437	10:57271258-57271437	-
chr10	57277817	57277917	10:57277817-57277917	-
chr10	57290848	57290948	10:57290848-57290948	ENSG00000264747
chr10	57300284	57300387	10:57300284-57300387	ENSG00000264747
chr10	57300619	57300739	10:57300619-57300739	ENSG00000264747
chr10	57308007	57308107	10:57308007-57308107	ENSG00000264747
chr10	57311481	57311594	10:57311481-57311594	ENSG00000264747
chr10	57315567	57315684	10:57315567-57315684	ENSG00000264747
chr10	57319495	57319667	10:57319495-57319667	ENSG00000264747
chr10	57320803	57321754	10:57320803-57321754	-
chr10	57324031	57324131	10:57324031-57324131	-
chr10	57324694	57324808	10:57324694-57324808	-
chr10	57325431	57325539	10:57325431-57325539	-
chr10	57349174	57349406	10:57349174-57349406	-
chr10	57350966	57351078	10:57350966-57351078	-
chr10	57354678	57354778	10:57354678-57354778	-
chr10	57355280	57355440	10:57355280-57355440	-
chr10	57364817	57365138	10:57364817-57365138	-
chr10	57367097	57367197	10:57367097-57367197	-
chr10	57382466	57382566	10:57382466-57382566	-
chr10	57388199	57388299	10:57388199-57388299	-
chr10	57400010	57400110	10:57400010-57400110	-
chr10	57401280	57401413	10:57401280-57401413	-
chr10	57414449	57414608	10:57414449-57414608	-
chr10	57419803	57419983	10:57419803-57419983	-
chr10	57432109	57432277	10:57432109-57432277	-
chr10	57435149	57435249	10:57435149-57435249	-
chr10	57435335	57435472	10:57435335-57435472	-
chr10	57440931	57441057	10:57440931-57441057	-
chr10	57443328	57443428	10:57443328-57443428	-
chr10	57445901	57446001	10:57445901-57446001	-
chr10	57468106	57468206	10:57468106-57468206	-
chr10	57477347	57477447	10:57477347-57477447	-
chr10	57478941	57479041	10:57478941-57479041	-
chr10	57494009	57494160	10:57494009-57494160	-
chr10	57503458	57503662	10:57503458-57503662	ENSG00000235810
chr10	57513233	57513333	10:57513233-57513333	ENSG00000235810
chr10	57514857	57514957	10:57514857-57514957	ENSG00000235810
chr10	57521715	57521959	10:57521715-57521959	ENSG00000235810
chr10	57523329	57523435	10:57523329-57523435	ENSG00000235810
chr10	57526182	57526339	10:57526182-57526339	ENSG00000235810
chr10	57531153	57531253	10:57531153-57531253	-
chr10	57531716	57531851	10:57531716-57531851	-
chr10	57532137	57532237	10:57532137-57532237	-
chr10	57546019	57546119	10:57546019-57546119	-
chr10	57546428	57546528	10:57546428-57546528	-
chr10	57559247	57559347	10:57559247-57559347	-
chr10	57563866	57563966	10:57563866-57563966	-
chr10	57566322	57566422	10:57566322-57566422	-
chr10	57571596	57574455	10:57571596-57574455	-
chr10	57579338	57579474	10:57579338-57579474	-
chr10	57580059	57580332	10:57580059-57580332	-
chr10	57583684	57583784	10:57583684-57583784	-
chr10	57583932	57584032	10:57583932-57584032	-
chr10	57591157	57591360	10:57591157-57591360	-
chr10	57600877	57600977	10:57600877-57600977	-
chr10	57605013	57605113	10:57605013-57605113	-
chr10	57608403	57608616	10:57608403-57608616	-
chr10	57611778	57611915	10:57611778-57611915	-
chr10	57623321	57623450	10:57623321-57623450	-
chr10	57628456	57628578	10:57628456-57628578	-
chr10	57637610	57637780	10:57637610-57637780	-
chr10	57644909	57645014	10:57644909-57645014	-
chr10	57648100	57650355	10:57648100-57650355	-
chr10	57651627	57651787	10:57651627-57651787	-
chr10	57657397	57657575	10:57657397-57657575	-
chr10	57665163	57665263	10:57665163-57665263	-
chr10	57667044	57667198	10:57667044-57667198	-
chr10	57673442	57673542	10:57673442-57673542	-
chr10	57677215	57677368	10:57677215-57677368	-
chr10	57687217	57687329	10:57687217-57687329	-
chr10	57689604	57689794	10:57689604-57689794	-
chr10	57707358	57707490	10:57707358-57707490	-
chr10	57709066	57709166	10:57709066-57709166	-
chr10	57710233	57710333	10:57710233-57710333	-
chr10	57726702	57726848	10:57726702-57726848	-
chr10	57737594	57738627	10:57737594-57738627	-
chr10	57738668	57738768	10:57738668-57738768	-
chr10	57742519	57742619	10:57742519-57742619	-
chr10	57764592	57764692	10:57764592-57764692	-
chr10	57785740	57785852	10:57785740-57785852	-
chr10	57792334	57792465	10:57792334-57792465	-
chr10	57803628	57803728	10:57803628-57803728	-
chr10	57815292	57815392	10:57815292-57815392	-
chr10	57831025	57831143	10:57831025-57831143	-
chr10	57843644	57843744	10:57843644-57843744	-
chr10	57846831	57846933	10:57846831-57846933	-
chr10	57851306	57851406	10:57851306-57851406	-
chr10	57851474	57851595	10:57851474-57851595	-
chr10	57869569	57869669	10:57869569-57869669	-
chr10	57876285	57876385	10:57876285-57876385	-
chr10	57890820	57890920	10:57890820-57890920	-
chr10	57931159	57931291	10:57931159-57931291	-
chr10	57937963	57938063	10:57937963-57938063	-
chr10	57940769	57940951	10:57940769-57940951	-
chr10	57946596	57946696	10:57946596-57946696	ENSG00000223841
chr10	57946741	57946870	10:57946741-57946870	ENSG00000223841
chr10	57955920	57956020	10:57955920-57956020	ENSG00000223841
chr10	57962683	57962821	10:57962683-57962821	ENSG00000223841
chr10	57962877	57962977	10:57962877-57962977	ENSG00000223841
chr10	57968377	57968477	10:57968377-57968477	ENSG00000270192,ENSG00000223841
chr10	57982328	57982522	10:57982328-57982522	ENSG00000270192
chr10	57997093	57997206	10:57997093-57997206	ENSG00000270192
chr10	58012460	58012678	10:58012460-58012678	-
chr10	58013220	58013320	10:58013220-58013320	-
chr10	58020724	58020824	10:58020724-58020824	-
chr10	58023473	58023573	10:58023473-58023573	-
chr10	58026494	58026675	10:58026494-58026675	-
chr10	58028940	58029060	10:58028940-58029060	-
chr10	58041675	58041775	10:58041675-58041775	-
chr10	58073409	58073543	10:58073409-58073543	-
chr10	58082114	58082214	10:58082114-58082214	-
chr10	58091119	58091219	10:58091119-58091219	-
chr10	58094424	58094524	10:58094424-58094524	-
chr10	58102968	58103105	10:58102968-58103105	ENSG00000232115
chr10	58106750	58106850	10:58106750-58106850	ENSG00000232115
chr10	58111304	58111474	10:58111304-58111474	ENSG00000232115
chr10	58113711	58113882	10:58113711-58113882	ENSG00000232115
chr10	58114409	58114509	10:58114409-58114509	ENSG00000232115
chr10	58159258	58159358	10:58159258-58159358	-
chr10	58162277	58162435	10:58162277-58162435	-
chr10	58182758	58182858	10:58182758-58182858	-
chr10	58212621	58212781	10:58212621-58212781	ENSG00000180221
chr10	58244066	58244166	10:58244066-58244166	-
chr10	58244776	58244908	10:58244776-58244908	-
chr10	58262198	58262298	10:58262198-58262298	ENSG00000122873,ENSG00000151151
chr10	58265303	58265403	10:58265303-58265403	ENSG00000122873,ENSG00000151151
chr10	58266034	58266134	10:58266034-58266134	ENSG00000122873,ENSG00000151151
chr10	58266435	58266724	10:58266435-58266724	ENSG00000122873,ENSG00000151151
chr10	58267027	58267288	10:58267027-58267288	ENSG00000122873,ENSG00000151151
chr10	58267380	58268350	10:58267380-58268350	ENSG00000122873,ENSG00000151151
chr10	58268598	58268791	10:58268598-58268791	ENSG00000122873,ENSG00000151151
chr10	58268839	58269554	10:58268839-58269554	ENSG00000122873,ENSG00000151151
chr10	58269633	58269787	10:58269633-58269787	ENSG00000122873,ENSG00000151151
chr10	58270048	58270148	10:58270048-58270148	ENSG00000122873,ENSG00000151151
chr10	58275360	58275460	10:58275360-58275460	ENSG00000122873
chr10	58276949	58277070	10:58276949-58277070	ENSG00000122873
chr10	58282807	58283024	10:58282807-58283024	-
chr10	58299597	58299797	10:58299597-58299797	ENSG00000228527
chr10	58318588	58318688	10:58318588-58318688	ENSG00000261076,ENSG00000228527
chr10	58320438	58320602	10:58320438-58320602	ENSG00000261076
chr10	58332407	58332507	10:58332407-58332507	ENSG00000072401,ENSG00000261076
chr10	58334580	58334807	10:58334580-58334807	ENSG00000072401,ENSG00000261076
chr10	58334847	58335374	10:58334847-58335374	ENSG00000072401,ENSG00000261076
chr10	58335738	58335852	10:58335738-58335852	ENSG00000072401,ENSG00000261076
chr10	58344340	58344480	10:58344340-58344480	ENSG00000072401
chr10	58351496	58351596	10:58351496-58351596	ENSG00000072401
chr10	58352071	58352182	10:58352071-58352182	ENSG00000072401
chr10	58360406	58360509	10:58360406-58360509	ENSG00000072401
chr10	58384133	58384233	10:58384133-58384233	ENSG00000108064
chr10	58384744	58385777	10:58384744-58385777	ENSG00000108064,ENSG00000228527
chr10	58385894	58386080	10:58385894-58386080	ENSG00000108064
chr10	58393608	58393708	10:58393608-58393708	ENSG00000108064
chr10	58393776	58393876	10:58393776-58393876	ENSG00000108064
chr10	58403599	58403726	10:58403599-58403726	-
chr10	58416585	58416685	10:58416585-58416685	-
chr10	58436368	58436510	10:58436368-58436510	-
chr10	58437807	58437907	10:58437807-58437907	-
chr10	58440531	58440710	10:58440531-58440710	-
chr10	58453759	58453859	10:58453759-58453859	-
chr10	58458312	58458412	10:58458312-58458412	-
chr10	58513040	58513140	10:58513040-58513140	ENSG00000122870
chr10	58513193	58513364	10:58513193-58513364	ENSG00000122870
chr10	58513500	58513600	10:58513500-58513600	ENSG00000122870
chr10	58513693	58513793	10:58513693-58513793	ENSG00000122870
chr10	58517231	58517331	10:58517231-58517331	ENSG00000122870
chr10	58559455	58559601	10:58559455-58559601	-
chr10	58564401	58564583	10:58564401-58564583	-
chr10	58573931	58574099	10:58573931-58574099	-
chr10	58604539	58604639	10:58604539-58604639	-
chr10	58609671	58609771	10:58609671-58609771	-
chr10	58626731	58630451	10:58626731-58630451	ENSG00000122870
chr10	58648660	58648760	10:58648660-58648760	ENSG00000183055
chr10	58659372	58659472	10:58659372-58659472	ENSG00000183055
chr10	58695185	58695331	10:58695185-58695331	ENSG00000183055
chr10	58740860	58740960	10:58740860-58740960	ENSG00000183055
chr10	58750681	58750781	10:58750681-58750781	ENSG00000183055
chr10	58773462	58773613	10:58773462-58773613	ENSG00000183055
chr10	58782933	58783033	10:58782933-58783033	-
chr10	58790033	58790133	10:58790033-58790133	ENSG00000122870
chr10	58798715	58798851	10:58798715-58798851	ENSG00000122870
chr10	58847238	58847338	10:58847238-58847338	ENSG00000252076
chr10	58888648	58888748	10:58888648-58888748	ENSG00000252076
chr10	58890943	58891975	10:58890943-58891975	ENSG00000252076
chr10	58900228	58900328	10:58900228-58900328	ENSG00000252076
chr10	58904842	58905006	10:58904842-58905006	ENSG00000252076
chr10	58942253	58942378	10:58942253-58942378	-
chr10	58999304	58999404	10:58999304-58999404	ENSG00000237949
chr10	59002335	59002435	10:59002335-59002435	ENSG00000237949
chr10	59023769	59023869	10:59023769-59023869	ENSG00000237949
chr10	59026706	59026951	10:59026706-59026951	ENSG00000237949
chr10	59037440	59037579	10:59037440-59037579	-
chr10	59057787	59057887	10:59057787-59057887	-
chr10	59059254	59059354	10:59059254-59059354	-
chr10	59071287	59071387	10:59071287-59071387	ENSG00000226557,ENSG00000226888
chr10	59071456	59071556	10:59071456-59071556	ENSG00000226557,ENSG00000226888
chr10	59073250	59073377	10:59073250-59073377	ENSG00000226557,ENSG00000226888
chr10	59079776	59079876	10:59079776-59079876	ENSG00000226557,ENSG00000226888
chr10	59089285	59089385	10:59089285-59089385	ENSG00000226557,ENSG00000226888
chr10	59155626	59155726	10:59155626-59155726	ENSG00000226557
chr10	59155814	59155914	10:59155814-59155914	ENSG00000226557
chr10	59162421	59162523	10:59162421-59162523	ENSG00000165443,ENSG00000226557
chr10	59172195	59172295	10:59172195-59172295	ENSG00000165443,ENSG00000226557
chr10	59182092	59182192	10:59182092-59182192	ENSG00000165443,ENSG00000226557
chr10	59184587	59184687	10:59184587-59184687	ENSG00000165443
chr10	59191084	59191184	10:59191084-59191184	-
chr10	59195387	59195580	10:59195387-59195580	ENSG00000226557
chr10	59212370	59212479	10:59212370-59212479	-
chr10	59223128	59223228	10:59223128-59223228	-
chr10	59274308	59274567	10:59274308-59274567	ENSG00000236556,ENSG00000148541
chr10	59281324	59281496	10:59281324-59281496	ENSG00000236556,ENSG00000148541
chr10	59286593	59286693	10:59286593-59286693	ENSG00000236556,ENSG00000148541
chr10	59289898	59290001	10:59289898-59290001	ENSG00000236556,ENSG00000148541
chr10	59310466	59310656	10:59310466-59310656	-
chr10	59316911	59317011	10:59316911-59317011	ENSG00000148541
chr10	59328478	59328619	10:59328478-59328619	ENSG00000148541
chr10	59335095	59335244	10:59335095-59335244	ENSG00000287969,ENSG00000148541
chr10	59344662	59344762	10:59344662-59344762	ENSG00000287969
chr10	59348447	59348547	10:59348447-59348547	ENSG00000287969,ENSG00000148541
chr10	59349180	59349306	10:59349180-59349306	ENSG00000287969,ENSG00000148541
chr10	59350480	59350628	10:59350480-59350628	ENSG00000287969,ENSG00000148541
chr10	59362289	59362403	10:59362289-59362403	ENSG00000287969,ENSG00000148541
chr10	59362658	59362758	10:59362658-59362758	ENSG00000287969,ENSG00000148541
chr10	59376637	59376737	10:59376637-59376737	ENSG00000148541
chr10	59382425	59382549	10:59382425-59382549	-
chr10	59395154	59395254	10:59395154-59395254	-
chr10	59397102	59397202	10:59397102-59397202	-
chr10	59450859	59450975	10:59450859-59450975	-
chr10	59451438	59451563	10:59451438-59451563	-
chr10	59486033	59486133	10:59486033-59486133	-
chr10	59492414	59492514	10:59492414-59492514	-
chr10	59492626	59492726	10:59492626-59492726	-
chr10	59498640	59498786	10:59498640-59498786	-
chr10	59536391	59536517	10:59536391-59536517	-
chr10	59538798	59539096	10:59538798-59539096	-
chr10	59555489	59555589	10:59555489-59555589	ENSG00000235469
chr10	59555885	59555985	10:59555885-59555985	ENSG00000235469
chr10	59586161	59586261	10:59586161-59586261	ENSG00000235140
chr10	59626042	59626211	10:59626042-59626211	ENSG00000165449
chr10	59628030	59628160	10:59628030-59628160	-
chr10	59628253	59628680	10:59628253-59628680	-
chr10	59633852	59633952	10:59633852-59633952	ENSG00000165449
chr10	59663039	59663195	10:59663039-59663195	ENSG00000165449
chr10	59682067	59682239	10:59682067-59682239	ENSG00000227877,ENSG00000165449
chr10	59764018	59764176	10:59764018-59764176	ENSG00000227877,ENSG00000165449
chr10	59770735	59770835	10:59770735-59770835	ENSG00000227877,ENSG00000165449
chr10	59803674	59803906	10:59803674-59803906	ENSG00000108091,ENSG00000165449
chr10	59816309	59816409	10:59816309-59816409	ENSG00000108091
chr10	59817886	59817986	10:59817886-59817986	ENSG00000108091
chr10	59819139	59819239	10:59819139-59819239	ENSG00000108091
chr10	59819776	59819876	10:59819776-59819876	ENSG00000108091
chr10	59830123	59830223	10:59830123-59830223	-
chr10	59830633	59830776	10:59830633-59830776	-
chr10	59833987	59834117	10:59833987-59834117	-
chr10	59842903	59843003	10:59842903-59843003	-
chr10	59855941	59856041	10:59855941-59856041	-
chr10	59862258	59862365	10:59862258-59862365	-
chr10	59865241	59865363	10:59865241-59865363	ENSG00000235931
chr10	59875329	59875429	10:59875329-59875429	-
chr10	59895601	59895823	10:59895601-59895823	ENSG00000235931
chr10	59900560	59900660	10:59900560-59900660	ENSG00000235931,ENSG00000108091
chr10	59904787	59905391	10:59904787-59905391	ENSG00000235931,ENSG00000108091
chr10	59905589	59905768	10:59905589-59905768	ENSG00000235931,ENSG00000108091
chr10	59905975	59906133	10:59905975-59906133	ENSG00000235931,ENSG00000108091
chr10	59906192	59907097	10:59906192-59907097	ENSG00000202190,ENSG00000232682,ENSG00000235931,ENSG00000108091,ENSG00000227877,ENSG00000165449
chr10	59908523	59908623	10:59908523-59908623	ENSG00000235931,ENSG00000108091
chr10	59991799	59992014	10:59991799-59992014	ENSG00000235931
chr10	60034460	60034660	10:60034460-60034660	ENSG00000232682,ENSG00000235931
chr10	60097881	60097989	10:60097881-60097989	ENSG00000202190
chr10	60101548	60101675	10:60101548-60101675	ENSG00000202190,ENSG00000151150
chr10	60101907	60102007	10:60101907-60102007	ENSG00000202190,ENSG00000151150
chr10	60114754	60115043	10:60114754-60115043	ENSG00000202190,ENSG00000151150
chr10	60127266	60127366	10:60127266-60127366	ENSG00000282121
chr10	60137700	60137853	10:60137700-60137853	ENSG00000282121,ENSG00000151150
chr10	60155347	60156580	10:60155347-60156580	ENSG00000282121
chr10	60168825	60168925	10:60168825-60168925	ENSG00000151150
chr10	60172263	60172379	10:60172263-60172379	ENSG00000151150
chr10	60176154	60176302	10:60176154-60176302	-
chr10	60177313	60177438	10:60177313-60177438	-
chr10	60177527	60177672	10:60177527-60177672	-
chr10	60191963	60192115	10:60191963-60192115	-
chr10	60199496	60199596	10:60199496-60199596	ENSG00000202190
chr10	60209312	60209431	10:60209312-60209431	ENSG00000202190
chr10	60221731	60221848	10:60221731-60221848	-
chr10	60236778	60236878	10:60236778-60236878	-
chr10	60237138	60237561	10:60237138-60237561	-
chr10	60238521	60238716	10:60238521-60238716	-
chr10	60249841	60249941	10:60249841-60249941	-
chr10	60252800	60252977	10:60252800-60252977	-
chr10	60258926	60259050	10:60258926-60259050	-
chr10	60264002	60264102	10:60264002-60264102	-
chr10	60271624	60271932	10:60271624-60271932	-
chr10	60280721	60280821	10:60280721-60280821	-
chr10	60289238	60289448	10:60289238-60289448	-
chr10	60296733	60296949	10:60296733-60296949	ENSG00000151150
chr10	60306198	60306342	10:60306198-60306342	ENSG00000151150
chr10	60321639	60321739	10:60321639-60321739	-
chr10	60348035	60348135	10:60348035-60348135	-
chr10	60350797	60350952	10:60350797-60350952	-
chr10	60372398	60372503	10:60372398-60372503	-
chr10	60376846	60376946	10:60376846-60376946	-
chr10	60398145	60398245	10:60398145-60398245	-
chr10	60406306	60406406	10:60406306-60406406	-
chr10	60433469	60433570	10:60433469-60433570	-
chr10	60443089	60443189	10:60443089-60443189	-
chr10	60446958	60447064	10:60446958-60447064	-
chr10	60451564	60451664	10:60451564-60451664	-
chr10	60458273	60458442	10:60458273-60458442	-
chr10	60498496	60498596	10:60498496-60498596	-
chr10	60510039	60510139	10:60510039-60510139	-
chr10	60539684	60541194	10:60539684-60541194	-
chr10	60576870	60576970	10:60576870-60576970	ENSG00000151150
chr10	60579472	60579572	10:60579472-60579572	ENSG00000151150
chr10	60581574	60581766	10:60581574-60581766	-
chr10	60587159	60587259	10:60587159-60587259	-
chr10	60591513	60591613	10:60591513-60591613	-
chr10	60611446	60611546	10:60611446-60611546	-
chr10	60635124	60635277	10:60635124-60635277	-
chr10	60672389	60672590	10:60672389-60672590	ENSG00000122872
chr10	60708772	60708897	10:60708772-60708897	ENSG00000122872
chr10	60713569	60713754	10:60713569-60713754	ENSG00000122872
chr10	60725392	60725514	10:60725392-60725514	ENSG00000254271,ENSG00000151150
chr10	60728015	60728462	10:60728015-60728462	ENSG00000254271,ENSG00000151150
chr10	60731403	60731563	10:60731403-60731563	ENSG00000254271,ENSG00000151150
chr10	60732410	60732524	10:60732410-60732524	ENSG00000254271,ENSG00000151150
chr10	60732709	60732809	10:60732709-60732809	ENSG00000254271,ENSG00000151150
chr10	60733443	60733564	10:60733443-60733564	ENSG00000254271,ENSG00000151150
chr10	60743360	60743508	10:60743360-60743508	-
chr10	60767210	60767365	10:60767210-60767365	ENSG00000170312
chr10	60778082	60778562	10:60778082-60778562	ENSG00000170312
chr10	60778824	60779009	10:60778824-60779009	ENSG00000170312
chr10	60789501	60789635	10:60789501-60789635	ENSG00000170312
chr10	60810862	60810962	10:60810862-60810962	-
chr10	60812922	60813083	10:60812922-60813083	-
chr10	60813897	60814074	10:60813897-60814074	-
chr10	60816690	60816823	10:60816690-60816823	-
chr10	60828289	60828458	10:60828289-60828458	-
chr10	60863960	60864133	10:60863960-60864133	ENSG00000072422
chr10	60883270	60883576	10:60883270-60883576	ENSG00000072422
chr10	60887555	60887663	10:60887555-60887663	ENSG00000072422
chr10	60893040	60893221	10:60893040-60893221	ENSG00000072422
chr10	60905318	60905427	10:60905318-60905427	ENSG00000223107
chr10	60914850	60914950	10:60914850-60914950	ENSG00000223107
chr10	60915643	60915743	10:60915643-60915743	ENSG00000223107
chr10	60915844	60916004	10:60915844-60916004	ENSG00000223107
chr10	60924701	60924801	10:60924701-60924801	ENSG00000223107
chr10	60943845	60944402	10:60943845-60944402	ENSG00000072422
chr10	60948920	60949020	10:60948920-60949020	ENSG00000072422
chr10	60953344	60953454	10:60953344-60953454	-
chr10	60964213	60964349	10:60964213-60964349	-
chr10	60984381	60989097	10:60984381-60989097	ENSG00000227244
chr10	61001138	61001253	10:61001138-61001253	ENSG00000227244,ENSG00000072422
chr10	61063531	61063631	10:61063531-61063631	ENSG00000227244
chr10	61066081	61066191	10:61066081-61066191	ENSG00000227244
chr10	61071047	61071151	10:61071047-61071151	ENSG00000227244
chr10	61073742	61073842	10:61073742-61073842	ENSG00000227244
chr10	61073943	61074043	10:61073943-61074043	ENSG00000227244
chr10	61077357	61077509	10:61077357-61077509	ENSG00000227244
chr10	61096419	61096519	10:61096419-61096519	-
chr10	61096743	61096843	10:61096743-61096843	-
chr10	61101865	61101965	10:61101865-61101965	-
chr10	61125824	61125924	10:61125824-61125924	-
chr10	61138028	61138172	10:61138028-61138172	-
chr10	61138632	61138732	10:61138632-61138732	-
chr10	61151882	61151994	10:61151882-61151994	ENSG00000227244
chr10	61182304	61182414	10:61182304-61182414	-
chr10	61195579	61195679	10:61195579-61195679	-
chr10	61224749	61224849	10:61224749-61224849	-
chr10	61258929	61259029	10:61258929-61259029	-
chr10	61267761	61268592	10:61267761-61268592	-
chr10	61269026	61269126	10:61269026-61269126	-
chr10	61284431	61284565	10:61284431-61284565	-
chr10	61284853	61284953	10:61284853-61284953	-
chr10	61285125	61285225	10:61285125-61285225	-
chr10	61285755	61285855	10:61285755-61285855	-
chr10	61286746	61287063	10:61286746-61287063	-
chr10	61287447	61287547	10:61287447-61287547	-
chr10	61297096	61297240	10:61297096-61297240	-
chr10	61342926	61343094	10:61342926-61343094	-
chr10	61358625	61358725	10:61358625-61358725	-
chr10	61379053	61379194	10:61379053-61379194	-
chr10	61387813	61387932	10:61387813-61387932	-
chr10	61389808	61389921	10:61389808-61389921	-
chr10	61438785	61438885	10:61438785-61438885	ENSG00000196932
chr10	61440352	61440504	10:61440352-61440504	ENSG00000237233,ENSG00000196932
chr10	61450117	61450234	10:61450117-61450234	ENSG00000237233,ENSG00000196932
chr10	61450704	61450818	10:61450704-61450818	ENSG00000237233,ENSG00000196932
chr10	61456554	61456654	10:61456554-61456654	ENSG00000237233,ENSG00000196932
chr10	61458325	61458425	10:61458325-61458425	ENSG00000237233,ENSG00000196932
chr10	61458609	61458709	10:61458609-61458709	ENSG00000237233,ENSG00000196932
chr10	61459901	61460001	10:61459901-61460001	ENSG00000237233,ENSG00000196932
chr10	61473270	61473470	10:61473270-61473470	ENSG00000288052
chr10	61477773	61477873	10:61477773-61477873	ENSG00000288052
chr10	61518349	61518485	10:61518349-61518485	ENSG00000288052
chr10	61563544	61563644	10:61563544-61563644	-
chr10	61566259	61566359	10:61566259-61566359	-
chr10	61567416	61567562	10:61567416-61567562	-
chr10	61580108	61580208	10:61580108-61580208	-
chr10	61630261	61630361	10:61630261-61630361	-
chr10	61662894	61662994	10:61662894-61662994	ENSG00000272592,ENSG00000183346
chr10	61700867	61700970	10:61700867-61700970	ENSG00000272592
chr10	61705811	61705911	10:61705811-61705911	ENSG00000272592
chr10	61720705	61720805	10:61720705-61720805	ENSG00000272592
chr10	61732230	61732388	10:61732230-61732388	-
chr10	61737596	61737700	10:61737596-61737700	ENSG00000272592
chr10	61742070	61742170	10:61742070-61742170	-
chr10	61750789	61751110	10:61750789-61751110	-
chr10	61752224	61752415	10:61752224-61752415	-
chr10	61752905	61753016	10:61752905-61753016	ENSG00000272592
chr10	61753397	61753550	10:61753397-61753550	-
chr10	61764665	61765975	10:61764665-61765975	-
chr10	61771049	61771178	10:61771049-61771178	-
chr10	61772378	61772492	10:61772378-61772492	-
chr10	61780037	61780181	10:61780037-61780181	-
chr10	61787415	61787557	10:61787415-61787557	-
chr10	61820869	61820969	10:61820869-61820969	ENSG00000233643
chr10	61822037	61822194	10:61822037-61822194	ENSG00000233643
chr10	61826670	61826786	10:61826670-61826786	ENSG00000233643
chr10	61838761	61839168	10:61838761-61839168	-
chr10	61842587	61842687	10:61842587-61842687	-
chr10	61842800	61842900	10:61842800-61842900	-
chr10	61867717	61867817	10:61867717-61867817	-
chr10	61867876	61868267	10:61867876-61868267	-
chr10	61868350	61868497	10:61868350-61868497	-
chr10	61873038	61873138	10:61873038-61873138	-
chr10	61881455	61881602	10:61881455-61881602	-
chr10	61896916	61897256	10:61896916-61897256	ENSG00000150347
chr10	61897825	61897970	10:61897825-61897970	ENSG00000150347
chr10	61898944	61899044	10:61898944-61899044	-
chr10	61899167	61899377	10:61899167-61899377	ENSG00000150347
chr10	61899493	61899668	10:61899493-61899668	-
chr10	61900020	61900519	10:61900020-61900519	ENSG00000150347
chr10	61900579	61900679	10:61900579-61900679	-
chr10	61900778	61900878	10:61900778-61900878	-
chr10	61901139	61901251	10:61901139-61901251	ENSG00000150347
chr10	61901606	61901755	10:61901606-61901755	ENSG00000150347
chr10	61902306	61902417	10:61902306-61902417	ENSG00000150347
chr10	61902595	61902695	10:61902595-61902695	-
chr10	61902911	61903902	10:61902911-61903902	ENSG00000150347
chr10	61904394	61904494	10:61904394-61904494	-
chr10	61904813	61904913	10:61904813-61904913	-
chr10	61907281	61907381	10:61907281-61907381	-
chr10	61915092	61915192	10:61915092-61915192	-
chr10	61915250	61915351	10:61915250-61915351	-
chr10	61922400	61922500	10:61922400-61922500	-
chr10	61923310	61923410	10:61923310-61923410	-
chr10	61923490	61923677	10:61923490-61923677	-
chr10	61927432	61927573	10:61927432-61927573	-
chr10	61932908	61933121	10:61932908-61933121	-
chr10	61933830	61933963	10:61933830-61933963	-
chr10	61934335	61934502	10:61934335-61934502	-
chr10	61939632	61939798	10:61939632-61939798	-
chr10	61940623	61940737	10:61940623-61940737	-
chr10	61943165	61943289	10:61943165-61943289	-
chr10	61943341	61943551	10:61943341-61943551	-
chr10	61943723	61944015	10:61943723-61944015	-
chr10	61945806	61945906	10:61945806-61945906	-
chr10	61948352	61948656	10:61948352-61948656	-
chr10	61950353	61950453	10:61950353-61950453	-
chr10	61954160	61954260	10:61954160-61954260	-
chr10	61958298	61958408	10:61958298-61958408	-
chr10	61959859	61960051	10:61959859-61960051	-
chr10	61961347	61961512	10:61961347-61961512	-
chr10	61964135	61964252	10:61964135-61964252	-
chr10	61969403	61969503	10:61969403-61969503	-
chr10	61971838	61971938	10:61971838-61971938	-
chr10	61973320	61973438	10:61973320-61973438	-
chr10	61975151	61975251	10:61975151-61975251	-
chr10	61984759	61984859	10:61984759-61984859	-
chr10	61985213	61985342	10:61985213-61985342	-
chr10	61986975	61987075	10:61986975-61987075	-
chr10	61988040	61988297	10:61988040-61988297	-
chr10	61992022	61992171	10:61992022-61992171	-
chr10	61992553	61992837	10:61992553-61992837	-
chr10	61993148	61993308	10:61993148-61993308	-
chr10	61993613	61993713	10:61993613-61993713	-
chr10	61997988	61998178	10:61997988-61998178	-
chr10	62000681	62000791	10:62000681-62000791	-
chr10	62003519	62003619	10:62003519-62003619	-
chr10	62003998	62004098	10:62003998-62004098	-
chr10	62008406	62008532	10:62008406-62008532	-
chr10	62014102	62014253	10:62014102-62014253	-
chr10	62018636	62018736	10:62018636-62018736	-
chr10	62018823	62018923	10:62018823-62018923	-
chr10	62022498	62022673	10:62022498-62022673	-
chr10	62031598	62031742	10:62031598-62031742	-
chr10	62036714	62036814	10:62036714-62036814	-
chr10	62037028	62037163	10:62037028-62037163	-
chr10	62037327	62037427	10:62037327-62037427	-
chr10	62038731	62038865	10:62038731-62038865	-
chr10	62042462	62042568	10:62042462-62042568	-
chr10	62043409	62044267	10:62043409-62044267	-
chr10	62044434	62044765	10:62044434-62044765	-
chr10	62045379	62045479	10:62045379-62045479	-
chr10	62046116	62046280	10:62046116-62046280	-
chr10	62046620	62046752	10:62046620-62046752	ENSG00000150347
chr10	62047059	62047172	10:62047059-62047172	ENSG00000150347
chr10	62047871	62048228	10:62047871-62048228	ENSG00000150347
chr10	62048638	62048751	10:62048638-62048751	ENSG00000150347
chr10	62048875	62049160	10:62048875-62049160	ENSG00000150347
chr10	62049256	62049402	10:62049256-62049402	ENSG00000150347
chr10	62049936	62050161	10:62049936-62050161	-
chr10	62050479	62050580	10:62050479-62050580	ENSG00000150347
chr10	62050670	62050936	10:62050670-62050936	-
chr10	62051007	62051409	10:62051007-62051409	ENSG00000150347
chr10	62052249	62052349	10:62052249-62052349	-
chr10	62052501	62052601	10:62052501-62052601	-
chr10	62053151	62053315	10:62053151-62053315	-
chr10	62053363	62053463	10:62053363-62053463	ENSG00000150347
chr10	62053537	62053637	10:62053537-62053637	ENSG00000150347
chr10	62053933	62054308	10:62053933-62054308	ENSG00000150347
chr10	62054413	62054516	10:62054413-62054516	ENSG00000150347
chr10	62056125	62056225	10:62056125-62056225	-
chr10	62057418	62057536	10:62057418-62057536	-
chr10	62061423	62061688	10:62061423-62061688	-
chr10	62063845	62063957	10:62063845-62063957	-
chr10	62064573	62064697	10:62064573-62064697	-
chr10	62065066	62065166	10:62065066-62065166	-
chr10	62067786	62067892	10:62067786-62067892	-
chr10	62075105	62075205	10:62075105-62075205	-
chr10	62076995	62077177	10:62076995-62077177	-
chr10	62078116	62078359	10:62078116-62078359	-
chr10	62080068	62080239	10:62080068-62080239	-
chr10	62080394	62080494	10:62080394-62080494	-
chr10	62080529	62080696	10:62080529-62080696	-
chr10	62080991	62081136	10:62080991-62081136	-
chr10	62081672	62081786	10:62081672-62081786	-
chr10	62082583	62083015	10:62082583-62083015	-
chr10	62083307	62083451	10:62083307-62083451	-
chr10	62087831	62087931	10:62087831-62087931	-
chr10	62091195	62091295	10:62091195-62091295	-
chr10	62091403	62091503	10:62091403-62091503	-
chr10	62091542	62091996	10:62091542-62091996	-
chr10	62092305	62092405	10:62092305-62092405	-
chr10	62092627	62092824	10:62092627-62092824	-
chr10	62098317	62098487	10:62098317-62098487	-
chr10	62102824	62102951	10:62102824-62102951	-
chr10	62107176	62107301	10:62107176-62107301	-
chr10	62109437	62109546	10:62109437-62109546	-
chr10	62109668	62109768	10:62109668-62109768	-
chr10	62120740	62120889	10:62120740-62120889	-
chr10	62121299	62121399	10:62121299-62121399	-
chr10	62124125	62124225	10:62124125-62124225	-
chr10	62136168	62136396	10:62136168-62136396	-
chr10	62139337	62139437	10:62139337-62139437	-
chr10	62139475	62139626	10:62139475-62139626	-
chr10	62141326	62142169	10:62141326-62142169	-
chr10	62143482	62143582	10:62143482-62143582	-
chr10	62151699	62151850	10:62151699-62151850	-
chr10	62165752	62165982	10:62165752-62165982	-
chr10	62166924	62167024	10:62166924-62167024	-
chr10	62175283	62175383	10:62175283-62175383	-
chr10	62178206	62178380	10:62178206-62178380	-
chr10	62182067	62182178	10:62182067-62182178	-
chr10	62182746	62182846	10:62182746-62182846	-
chr10	62183283	62183789	10:62183283-62183789	-
chr10	62187268	62187579	10:62187268-62187579	-
chr10	62193490	62193590	10:62193490-62193590	-
chr10	62195785	62195902	10:62195785-62195902	-
chr10	62199741	62199856	10:62199741-62199856	-
chr10	62225726	62225826	10:62225726-62225826	-
chr10	62233831	62234043	10:62233831-62234043	ENSG00000182010
chr10	62240130	62240276	10:62240130-62240276	ENSG00000182010
chr10	62243356	62243559	10:62243356-62243559	ENSG00000182010
chr10	62243951	62244074	10:62243951-62244074	ENSG00000182010
chr10	62245097	62245326	10:62245097-62245326	-
chr10	62245457	62245606	10:62245457-62245606	-
chr10	62254281	62254395	10:62254281-62254395	-
chr10	62268440	62268540	10:62268440-62268540	ENSG00000182010
chr10	62268602	62269106	10:62268602-62269106	ENSG00000182010
chr10	62280129	62280280	10:62280129-62280280	ENSG00000234756
chr10	62280795	62280895	10:62280795-62280895	ENSG00000234756
chr10	62295645	62295745	10:62295645-62295745	ENSG00000234756
chr10	62310574	62310751	10:62310574-62310751	-
chr10	62316382	62316482	10:62316382-62316482	-
chr10	62322568	62322668	10:62322568-62322668	-
chr10	62326406	62326506	10:62326406-62326506	-
chr10	62330335	62330487	10:62330335-62330487	ENSG00000240940
chr10	62346212	62346312	10:62346212-62346312	ENSG00000240940
chr10	62363593	62363693	10:62363593-62363693	ENSG00000285837,ENSG00000240940
chr10	62367448	62367879	10:62367448-62367879	ENSG00000285837,ENSG00000138311
chr10	62369242	62369342	10:62369242-62369342	ENSG00000285837,ENSG00000138311
chr10	62369476	62369576	10:62369476-62369576	ENSG00000285837,ENSG00000138311
chr10	62372723	62372868	10:62372723-62372868	ENSG00000285837,ENSG00000138311,ENSG00000288011
chr10	62374114	62374504	10:62374114-62374504	ENSG00000285837,ENSG00000138311,ENSG00000288011
chr10	62376630	62376730	10:62376630-62376730	ENSG00000285837,ENSG00000138311,ENSG00000288011
chr10	62384087	62384416	10:62384087-62384416	ENSG00000285837,ENSG00000138311,ENSG00000288011
chr10	62387882	62388081	10:62387882-62388081	ENSG00000288011
chr10	62396367	62396493	10:62396367-62396493	-
chr10	62398494	62398606	10:62398494-62398606	-
chr10	62406608	62406708	10:62406608-62406708	-
chr10	62407843	62408140	10:62407843-62408140	-
chr10	62409243	62409371	10:62409243-62409371	-
chr10	62433957	62434157	10:62433957-62434157	-
chr10	62439011	62439210	10:62439011-62439210	-
chr10	62454781	62454902	10:62454781-62454902	-
chr10	62457143	62457243	10:62457143-62457243	-
chr10	62462892	62464755	10:62462892-62464755	-
chr10	62479566	62479666	10:62479566-62479666	-
chr10	62481664	62481764	10:62481664-62481764	-
chr10	62492785	62492951	10:62492785-62492951	-
chr10	62525171	62525315	10:62525171-62525315	ENSG00000285551
chr10	62527323	62527509	10:62527323-62527509	ENSG00000285551
chr10	62528663	62528775	10:62528663-62528775	ENSG00000285551
chr10	62528902	62529002	10:62528902-62529002	ENSG00000285551
chr10	62586640	62586773	10:62586640-62586773	-
chr10	62610770	62611013	10:62610770-62611013	-
chr10	62617442	62617564	10:62617442-62617564	-
chr10	62618263	62618363	10:62618263-62618363	-
chr10	62618633	62618874	10:62618633-62618874	-
chr10	62619745	62619845	10:62619745-62619845	-
chr10	62632111	62632422	10:62632111-62632422	ENSG00000285551
chr10	62632488	62632871	10:62632488-62632871	ENSG00000285551
chr10	62633232	62633332	10:62633232-62633332	-
chr10	62633690	62633901	10:62633690-62633901	-
chr10	62634780	62634880	10:62634780-62634880	-
chr10	62636890	62637112	10:62636890-62637112	ENSG00000285551
chr10	62637272	62637651	10:62637272-62637651	ENSG00000285551
chr10	62637708	62637917	10:62637708-62637917	ENSG00000285551
chr10	62638064	62638266	10:62638064-62638266	ENSG00000285551
chr10	62641147	62641247	10:62641147-62641247	ENSG00000285551
chr10	62657308	62657451	10:62657308-62657451	-
chr10	62658329	62658456	10:62658329-62658456	-
chr10	62658631	62658760	10:62658631-62658760	-
chr10	62659211	62659311	10:62659211-62659311	-
chr10	62670183	62670354	10:62670183-62670354	-
chr10	62670422	62670667	10:62670422-62670667	-
chr10	62671187	62671290	10:62671187-62671290	-
chr10	62671498	62671598	10:62671498-62671598	-
chr10	62678402	62678502	10:62678402-62678502	-
chr10	62681333	62681433	10:62681333-62681433	-
chr10	62681503	62681603	10:62681503-62681603	-
chr10	62689753	62690150	10:62689753-62690150	-
chr10	62690264	62690450	10:62690264-62690450	-
chr10	62691940	62692113	10:62691940-62692113	-
chr10	62722553	62722653	10:62722553-62722653	-
chr10	62725317	62725517	10:62725317-62725517	-
chr10	62726262	62726362	10:62726262-62726362	-
chr10	62726478	62726683	10:62726478-62726683	-
chr10	62733012	62733212	10:62733012-62733212	ENSG00000234489
chr10	62736698	62736839	10:62736698-62736839	ENSG00000234489
chr10	62744311	62744411	10:62744311-62744411	ENSG00000234489
chr10	62745014	62745207	10:62745014-62745207	ENSG00000234489
chr10	62745536	62745696	10:62745536-62745696	ENSG00000234489
chr10	62759922	62760022	10:62759922-62760022	-
chr10	62779384	62779688	10:62779384-62779688	-
chr10	62780558	62780751	10:62780558-62780751	-
chr10	62802685	62802787	10:62802685-62802787	ENSG00000181915,ENSG00000238280
chr10	62803081	62803279	10:62803081-62803279	ENSG00000181915,ENSG00000238280
chr10	62804381	62804575	10:62804381-62804575	ENSG00000181915,ENSG00000238280
chr10	62804610	62804950	10:62804610-62804950	ENSG00000181915,ENSG00000238280
chr10	62805115	62805452	10:62805115-62805452	ENSG00000181915,ENSG00000238280
chr10	62805886	62806096	10:62805886-62806096	ENSG00000181915,ENSG00000238280
chr10	62813484	62813657	10:62813484-62813657	ENSG00000122877,ENSG00000238280
chr10	62814530	62814730	10:62814530-62814730	ENSG00000122877,ENSG00000238280
chr10	62815063	62815196	10:62815063-62815196	ENSG00000122877
chr10	62815428	62815532	10:62815428-62815532	ENSG00000122877
chr10	62815711	62816043	10:62815711-62816043	ENSG00000122877
chr10	62816132	62817166	10:62816132-62817166	ENSG00000122877,ENSG00000238280
chr10	62817241	62817427	10:62817241-62817427	ENSG00000122877
chr10	62817942	62818347	10:62817942-62818347	ENSG00000122877,ENSG00000238280
chr10	62818482	62818833	10:62818482-62818833	ENSG00000122877
chr10	62851533	62852046	10:62851533-62852046	-
chr10	62856148	62856248	10:62856148-62856248	-
chr10	62856517	62856646	10:62856517-62856646	-
chr10	62874849	62874978	10:62874849-62874978	-
chr10	62883754	62883854	10:62883754-62883854	-
chr10	62883894	62884098	10:62883894-62884098	-
chr10	62890040	62890165	10:62890040-62890165	-
chr10	62904011	62904121	10:62904011-62904121	-
chr10	62933357	62933517	10:62933357-62933517	-
chr10	63017460	63017588	10:63017460-63017588	-
chr10	63028892	63028992	10:63028892-63028992	-
chr10	63074620	63074720	10:63074620-63074720	-
chr10	63088955	63089055	10:63088955-63089055	-
chr10	63089580	63089697	10:63089580-63089697	-
chr10	63110325	63110425	10:63110325-63110425	ENSG00000199446
chr10	63113998	63114098	10:63113998-63114098	ENSG00000199446
chr10	63115791	63116011	10:63115791-63116011	ENSG00000224301,ENSG00000199446
chr10	63117098	63117198	10:63117098-63117198	ENSG00000199446
chr10	63118025	63118125	10:63118025-63118125	ENSG00000199446
chr10	63122687	63122834	10:63122687-63122834	ENSG00000148572,ENSG00000224301
chr10	63123226	63123326	10:63123226-63123326	ENSG00000224301
chr10	63127571	63127671	10:63127571-63127671	ENSG00000148572,ENSG00000224301
chr10	63131714	63131814	10:63131714-63131814	ENSG00000148572,ENSG00000224301
chr10	63132791	63133666	10:63132791-63133666	ENSG00000148572,ENSG00000224301
chr10	63133758	63133902	10:63133758-63133902	ENSG00000148572,ENSG00000224301
chr10	63141308	63141486	10:63141308-63141486	ENSG00000148572
chr10	63154606	63154772	10:63154606-63154772	-
chr10	63156572	63156707	10:63156572-63156707	-
chr10	63157848	63157948	10:63157848-63157948	-
chr10	63158144	63158244	10:63158144-63158244	-
chr10	63181374	63181474	10:63181374-63181474	-
chr10	63192887	63192987	10:63192887-63192987	ENSG00000171988
chr10	63206462	63206570	10:63206462-63206570	-
chr10	63207410	63207510	10:63207410-63207510	-
chr10	63210504	63210604	10:63210504-63210604	-
chr10	63212309	63212437	10:63212309-63212437	ENSG00000171988
chr10	63213538	63213674	10:63213538-63213674	ENSG00000234369,ENSG00000171988
chr10	63217071	63217276	10:63217071-63217276	ENSG00000234369,ENSG00000171988
chr10	63225718	63225980	10:63225718-63225980	ENSG00000234369
chr10	63226650	63226779	10:63226650-63226779	ENSG00000234369
chr10	63236228	63236424	10:63236228-63236424	-
chr10	63236518	63236708	10:63236518-63236708	ENSG00000234369
chr10	63241873	63241975	10:63241873-63241975	-
chr10	63245846	63246000	10:63245846-63246000	-
chr10	63253032	63253132	10:63253032-63253132	-
chr10	63256123	63257057	10:63256123-63257057	-
chr10	63259107	63259207	10:63259107-63259207	-
chr10	63260389	63260489	10:63260389-63260489	ENSG00000171988
chr10	63260551	63260791	10:63260551-63260791	ENSG00000171988
chr10	63261443	63261545	10:63261443-63261545	ENSG00000171988
chr10	63261597	63261731	10:63261597-63261731	ENSG00000171988
chr10	63265175	63265368	10:63265175-63265368	ENSG00000171988
chr10	63267672	63267797	10:63267672-63267797	ENSG00000171988
chr10	63268718	63268818	10:63268718-63268818	ENSG00000171988
chr10	63268857	63269586	10:63268857-63269586	ENSG00000171988
chr10	63269816	63269931	10:63269816-63269931	ENSG00000171988
chr10	63273514	63273614	10:63273514-63273614	-
chr10	63273685	63273841	10:63273685-63273841	ENSG00000171988
chr10	63275337	63275437	10:63275337-63275437	-
chr10	63275568	63275668	10:63275568-63275668	-
chr10	63297363	63297503	10:63297363-63297503	-
chr10	63300755	63300869	10:63300755-63300869	ENSG00000270421
chr10	63305473	63305620	10:63305473-63305620	-
chr10	63325391	63325491	10:63325391-63325491	ENSG00000270421
chr10	63327958	63328058	10:63327958-63328058	ENSG00000270421
chr10	63329233	63329351	10:63329233-63329351	ENSG00000270421
chr10	63339397	63339585	10:63339397-63339585	ENSG00000270421
chr10	63367188	63367399	10:63367188-63367399	ENSG00000221063,ENSG00000270421
chr10	63370316	63370416	10:63370316-63370416	ENSG00000221063,ENSG00000270421
chr10	63389263	63389391	10:63389263-63389391	ENSG00000221063,ENSG00000270421
chr10	63409878	63410024	10:63409878-63410024	-
chr10	63417062	63417162	10:63417062-63417162	ENSG00000235816
chr10	63417263	63417369	10:63417263-63417369	ENSG00000235816
chr10	63427318	63427418	10:63427318-63427418	ENSG00000235816
chr10	63428907	63429007	10:63428907-63429007	ENSG00000235816
chr10	63438277	63438377	10:63438277-63438377	ENSG00000235816
chr10	63442653	63442753	10:63442653-63442753	-
chr10	63457497	63457628	10:63457497-63457628	ENSG00000272767
chr10	63464851	63464951	10:63464851-63464951	ENSG00000272767
chr10	63465111	63465368	10:63465111-63465368	ENSG00000272767,ENSG00000171988
chr10	63465619	63465793	10:63465619-63465793	ENSG00000272767
chr10	63465952	63466151	10:63465952-63466151	ENSG00000272767,ENSG00000171988
chr10	63466237	63466458	10:63466237-63466458	ENSG00000272767
chr10	63472714	63472814	10:63472714-63472814	ENSG00000272767
chr10	63476690	63476790	10:63476690-63476790	ENSG00000224412
chr10	63487049	63487149	10:63487049-63487149	ENSG00000224412
chr10	63490987	63491109	10:63490987-63491109	ENSG00000224412
chr10	63504263	63504424	10:63504263-63504424	ENSG00000224412
chr10	63506701	63506870	10:63506701-63506870	-
chr10	63509272	63509536	10:63509272-63509536	-
chr10	63515554	63515654	10:63515554-63515654	ENSG00000165476
chr10	63516673	63516773	10:63516673-63516773	ENSG00000165476
chr10	63520523	63520783	10:63520523-63520783	ENSG00000165476
chr10	63520819	63522315	10:63520819-63522315	ENSG00000165476,ENSG00000171988
chr10	63522360	63522467	10:63522360-63522467	ENSG00000165476
chr10	63523170	63523270	10:63523170-63523270	ENSG00000165476
chr10	63523622	63523722	10:63523622-63523722	ENSG00000165476
chr10	63524659	63524799	10:63524659-63524799	ENSG00000165476,ENSG00000171988
chr10	63532600	63532730	10:63532600-63532730	-
chr10	63553312	63553412	10:63553312-63553412	-
chr10	63559589	63559711	10:63559589-63559711	-
chr10	63563190	63563310	10:63563190-63563310	-
chr10	63567743	63567843	10:63567743-63567843	-
chr10	63576771	63576871	10:63576771-63576871	-
chr10	63586167	63586267	10:63586167-63586267	-
chr10	63592144	63592344	10:63592144-63592344	ENSG00000165476
chr10	63628555	63628655	10:63628555-63628655	ENSG00000232075,ENSG00000286373
chr10	63628778	63628920	10:63628778-63628920	ENSG00000232075,ENSG00000286373
chr10	63629186	63629547	10:63629186-63629547	ENSG00000232075,ENSG00000286373
chr10	63629680	63629780	10:63629680-63629780	ENSG00000232075,ENSG00000286373
chr10	63629963	63631038	10:63629963-63631038	ENSG00000232075,ENSG00000286373
chr10	63634793	63634893	10:63634793-63634893	ENSG00000232075,ENSG00000286373
chr10	63644899	63645019	10:63644899-63645019	ENSG00000270352,ENSG00000232075,ENSG00000286373
chr10	63649844	63649944	10:63649844-63649944	ENSG00000270352
chr10	63654408	63654508	10:63654408-63654508	ENSG00000228566,ENSG00000270352
chr10	63667268	63670597	10:63667268-63670597	ENSG00000228566,ENSG00000270352
chr10	63671258	63671358	10:63671258-63671358	-
chr10	63671539	63671663	10:63671539-63671663	ENSG00000270352
chr10	63674423	63674540	10:63674423-63674540	ENSG00000228566,ENSG00000270352
chr10	63681583	63681683	10:63681583-63681683	-
chr10	63703158	63703258	10:63703158-63703258	-
chr10	63708727	63709864	10:63708727-63709864	-
chr10	63728629	63728729	10:63728629-63728729	-
chr10	63750185	63750285	10:63750185-63750285	-
chr10	63757204	63757304	10:63757204-63757304	-
chr10	63761900	63762000	10:63761900-63762000	-
chr10	63768141	63768241	10:63768141-63768241	-
chr10	63782577	63782692	10:63782577-63782692	-
chr10	63798859	63798959	10:63798859-63798959	-
chr10	63799133	63799233	10:63799133-63799233	-
chr10	63806151	63806251	10:63806151-63806251	-
chr10	63819733	63819920	10:63819733-63819920	-
chr10	63831666	63831772	10:63831666-63831772	ENSG00000213609
chr10	63848706	63848817	10:63848706-63848817	ENSG00000213609
chr10	63865267	63865371	10:63865267-63865371	ENSG00000213609,ENSG00000228566
chr10	63958677	63958888	10:63958677-63958888	ENSG00000213609
chr10	63959123	63959223	10:63959123-63959223	ENSG00000213609
chr10	63978841	63978941	10:63978841-63978941	ENSG00000213609
chr10	63998431	63998538	10:63998431-63998538	-
chr10	64040153	64040314	10:64040153-64040314	ENSG00000226426
chr10	64041267	64041431	10:64041267-64041431	ENSG00000226426
chr10	64042013	64042113	10:64042013-64042113	ENSG00000226426
chr10	64064459	64064559	10:64064459-64064559	-
chr10	64068418	64068518	10:64068418-64068518	-
chr10	64070994	64071094	10:64070994-64071094	-
chr10	64094532	64094632	10:64094532-64094632	-
chr10	64108595	64108799	10:64108595-64108799	-
chr10	64110411	64110550	10:64110411-64110550	-
chr10	64112697	64112819	10:64112697-64112819	-
chr10	64180922	64181034	10:64180922-64181034	ENSG00000235489
chr10	64183555	64183751	10:64183555-64183751	ENSG00000235489
chr10	64187449	64187599	10:64187449-64187599	ENSG00000235489
chr10	64196900	64197000	10:64196900-64197000	ENSG00000235489
chr10	64197425	64197580	10:64197425-64197580	ENSG00000235489
chr10	64201332	64201474	10:64201332-64201474	ENSG00000235489
chr10	64208583	64208683	10:64208583-64208683	-
chr10	64214706	64214806	10:64214706-64214806	-
chr10	64236163	64236263	10:64236163-64236263	-
chr10	64236926	64237081	10:64236926-64237081	-
chr10	64248191	64248291	10:64248191-64248291	-
chr10	64253534	64253650	10:64253534-64253650	-
chr10	64257383	64257483	10:64257383-64257483	-
chr10	64281296	64282037	10:64281296-64282037	-
chr10	64290734	64290849	10:64290734-64290849	-
chr10	64299216	64299415	10:64299216-64299415	-
chr10	64303660	64303780	10:64303660-64303780	-
chr10	64309223	64309329	10:64309223-64309329	-
chr10	64319026	64319126	10:64319026-64319126	-
chr10	64319794	64319894	10:64319794-64319894	-
chr10	64321287	64321399	10:64321287-64321399	-
chr10	64326802	64326902	10:64326802-64326902	-
chr10	64329391	64329508	10:64329391-64329508	-
chr10	64344367	64344467	10:64344367-64344467	-
chr10	64346508	64346761	10:64346508-64346761	-
chr10	64348280	64348384	10:64348280-64348384	-
chr10	64352666	64352828	10:64352666-64352828	-
chr10	64360525	64360675	10:64360525-64360675	-
chr10	64367085	64367254	10:64367085-64367254	-
chr10	64376468	64376670	10:64376468-64376670	-
chr10	64392305	64392405	10:64392305-64392405	-
chr10	64398523	64398623	10:64398523-64398623	-
chr10	64401474	64401574	10:64401474-64401574	-
chr10	64405310	64405536	10:64405310-64405536	-
chr10	64406516	64406843	10:64406516-64406843	-
chr10	64409147	64409247	10:64409147-64409247	-
chr10	64410620	64410814	10:64410620-64410814	-
chr10	64415901	64416001	10:64415901-64416001	-
chr10	64419696	64419796	10:64419696-64419796	-
chr10	64432093	64432193	10:64432093-64432193	-
chr10	64443161	64443295	10:64443161-64443295	-
chr10	64446977	64447077	10:64446977-64447077	-
chr10	64452985	64453085	10:64452985-64453085	-
chr10	64468469	64468569	10:64468469-64468569	-
chr10	64474234	64474373	10:64474234-64474373	-
chr10	64475353	64475453	10:64475353-64475453	-
chr10	64477124	64477240	10:64477124-64477240	-
chr10	64497030	64497242	10:64497030-64497242	-
chr10	64502531	64502631	10:64502531-64502631	-
chr10	64505538	64505638	10:64505538-64505638	-
chr10	64517557	64517740	10:64517557-64517740	-
chr10	64517959	64518059	10:64517959-64518059	-
chr10	64531796	64531961	10:64531796-64531961	-
chr10	64538331	64538496	10:64538331-64538496	-
chr10	64539859	64539959	10:64539859-64539959	-
chr10	64540788	64540922	10:64540788-64540922	-
chr10	64548263	64550920	10:64548263-64550920	-
chr10	64552543	64552659	10:64552543-64552659	-
chr10	64555103	64555203	10:64555103-64555203	-
chr10	64555355	64555479	10:64555355-64555479	-
chr10	64557834	64557975	10:64557834-64557975	-
chr10	64561282	64561382	10:64561282-64561382	-
chr10	64562093	64563155	10:64562093-64563155	-
chr10	64573773	64573881	10:64573773-64573881	-
chr10	64603550	64603650	10:64603550-64603650	-
chr10	64618312	64618600	10:64618312-64618600	ENSG00000233900
chr10	64629019	64629154	10:64629019-64629154	ENSG00000233900
chr10	64664017	64664117	10:64664017-64664117	-
chr10	64666405	64666505	10:64666405-64666505	-
chr10	64670240	64670340	10:64670240-64670340	-
chr10	64672568	64672668	10:64672568-64672668	-
chr10	64683741	64683841	10:64683741-64683841	ENSG00000228566
chr10	64697982	64698094	10:64697982-64698094	ENSG00000228566
chr10	64705531	64705631	10:64705531-64705631	-
chr10	64721868	64721972	10:64721868-64721972	-
chr10	64724222	64724339	10:64724222-64724339	-
chr10	64727160	64727260	10:64727160-64727260	-
chr10	64752919	64753042	10:64752919-64753042	ENSG00000270648
chr10	64754742	64754842	10:64754742-64754842	ENSG00000270648
chr10	64766306	64766427	10:64766306-64766427	ENSG00000270648
chr10	64787852	64788109	10:64787852-64788109	-
chr10	64788309	64788409	10:64788309-64788409	-
chr10	64807076	64807267	10:64807076-64807267	-
chr10	64812349	64812587	10:64812349-64812587	ENSG00000216740
chr10	64813542	64813651	10:64813542-64813651	ENSG00000216740
chr10	64815482	64815582	10:64815482-64815582	ENSG00000216740
chr10	64825107	64825207	10:64825107-64825207	ENSG00000216740
chr10	64830903	64831024	10:64830903-64831024	ENSG00000216740
chr10	64839086	64839203	10:64839086-64839203	ENSG00000216740
chr10	64843732	64843832	10:64843732-64843832	ENSG00000216740
chr10	64846664	64846770	10:64846664-64846770	-
chr10	64861193	64861293	10:64861193-64861293	-
chr10	64863179	64863279	10:64863179-64863279	-
chr10	64868582	64869870	10:64868582-64869870	-
chr10	64888916	64889016	10:64888916-64889016	-
chr10	64889960	64890060	10:64889960-64890060	-
chr10	64891740	64891879	10:64891740-64891879	-
chr10	64892322	64892461	10:64892322-64892461	-
chr10	64896209	64896330	10:64896209-64896330	-
chr10	64902388	64902488	10:64902388-64902488	-
chr10	64915274	64915433	10:64915274-64915433	ENSG00000224714
chr10	64917763	64917863	10:64917763-64917863	ENSG00000224714
chr10	64918269	64918369	10:64918269-64918369	ENSG00000224714
chr10	64933753	64934028	10:64933753-64934028	ENSG00000224714
chr10	64944956	64945056	10:64944956-64945056	-
chr10	64954541	64954706	10:64954541-64954706	-
chr10	64957575	64957675	10:64957575-64957675	-
chr10	64962633	64962765	10:64962633-64962765	-
chr10	64966848	64966948	10:64966848-64966948	-
chr10	64967295	64967395	10:64967295-64967395	-
chr10	64972578	64972678	10:64972578-64972678	-
chr10	64974890	64975040	10:64974890-64975040	-
chr10	64984499	64984599	10:64984499-64984599	-
chr10	64984726	64984826	10:64984726-64984826	-
chr10	64992872	64992972	10:64992872-64992972	-
chr10	64993859	64993959	10:64993859-64993959	-
chr10	64994133	64994233	10:64994133-64994233	-
chr10	64997038	64997153	10:64997038-64997153	-
chr10	64998353	64998517	10:64998353-64998517	-
chr10	65000253	65000547	10:65000253-65000547	-
chr10	65001518	65001678	10:65001518-65001678	-
chr10	65012557	65012657	10:65012557-65012657	ENSG00000224714
chr10	65024005	65024113	10:65024005-65024113	ENSG00000224714
chr10	65031183	65031283	10:65031183-65031283	-
chr10	65038167	65038295	10:65038167-65038295	ENSG00000270754
chr10	65041121	65041221	10:65041121-65041221	ENSG00000270754
chr10	65041834	65042102	10:65041834-65042102	ENSG00000270754
chr10	65054933	65055033	10:65054933-65055033	ENSG00000270754
chr10	65070800	65070951	10:65070800-65070951	ENSG00000270754
chr10	65078809	65078940	10:65078809-65078940	-
chr10	65089841	65090056	10:65089841-65090056	-
chr10	65091858	65091958	10:65091858-65091958	-
chr10	65093845	65093945	10:65093845-65093945	-
chr10	65104276	65104376	10:65104276-65104376	-
chr10	65113267	65113443	10:65113267-65113443	ENSG00000282906
chr10	65126784	65126884	10:65126784-65126884	ENSG00000282906
chr10	65126982	65127082	10:65126982-65127082	ENSG00000282906
chr10	65144354	65144454	10:65144354-65144454	ENSG00000282906
chr10	65148508	65148655	10:65148508-65148655	ENSG00000282906
chr10	65149692	65149828	10:65149692-65149828	ENSG00000282906
chr10	65156103	65156256	10:65156103-65156256	ENSG00000227173
chr10	65169976	65170076	10:65169976-65170076	ENSG00000227173
chr10	65174943	65175049	10:65174943-65175049	ENSG00000227173
chr10	65176898	65176998	10:65176898-65176998	ENSG00000227173
chr10	65177508	65177617	10:65177508-65177617	ENSG00000227173
chr10	65179646	65179857	10:65179646-65179857	ENSG00000227173
chr10	65191115	65192154	10:65191115-65192154	-
chr10	65194445	65194545	10:65194445-65194545	-
chr10	65203912	65204012	10:65203912-65204012	-
chr10	65207850	65208006	10:65207850-65208006	-
chr10	65218917	65219017	10:65218917-65219017	-
chr10	65221026	65221126	10:65221026-65221126	-
chr10	65227372	65227472	10:65227372-65227472	-
chr10	65229760	65229891	10:65229760-65229891	-
chr10	65232501	65232683	10:65232501-65232683	-
chr10	65232816	65232916	10:65232816-65232916	-
chr10	65239496	65239891	10:65239496-65239891	ENSG00000233724
chr10	65253580	65253680	10:65253580-65253680	ENSG00000233724
chr10	65254336	65254465	10:65254336-65254465	ENSG00000233724
chr10	65254723	65254839	10:65254723-65254839	ENSG00000233724
chr10	65254968	65255229	10:65254968-65255229	ENSG00000233724
chr10	65258189	65258289	10:65258189-65258289	ENSG00000233724
chr10	65288370	65288470	10:65288370-65288470	-
chr10	65295662	65295762	10:65295662-65295762	-
chr10	65300487	65300587	10:65300487-65300587	ENSG00000235356
chr10	65313391	65313571	10:65313391-65313571	ENSG00000235356
chr10	65316793	65316926	10:65316793-65316926	ENSG00000235356
chr10	65320443	65320582	10:65320443-65320582	ENSG00000235356
chr10	65321053	65321153	10:65321053-65321153	ENSG00000235356
chr10	65332127	65332227	10:65332127-65332227	-
chr10	65337104	65337220	10:65337104-65337220	-
chr10	65372744	65372844	10:65372744-65372844	-
chr10	65395701	65395801	10:65395701-65395801	-
chr10	65399450	65399550	10:65399450-65399550	-
chr10	65418431	65418531	10:65418431-65418531	-
chr10	65425876	65425976	10:65425876-65425976	-
chr10	65426634	65426746	10:65426634-65426746	-
chr10	65431098	65431198	10:65431098-65431198	-
chr10	65445145	65445300	10:65445145-65445300	-
chr10	65453617	65453726	10:65453617-65453726	-
chr10	65460741	65460841	10:65460741-65460841	-
chr10	65471587	65471741	10:65471587-65471741	-
chr10	65474354	65474454	10:65474354-65474454	-
chr10	65491929	65492029	10:65491929-65492029	-
chr10	65494398	65494498	10:65494398-65494498	-
chr10	65494546	65494646	10:65494546-65494646	-
chr10	65495115	65495331	10:65495115-65495331	-
chr10	65500891	65500991	10:65500891-65500991	-
chr10	65503579	65503679	10:65503579-65503679	-
chr10	65504124	65504224	10:65504124-65504224	-
chr10	65511717	65511817	10:65511717-65511817	-
chr10	65514950	65515242	10:65514950-65515242	-
chr10	65519073	65519268	10:65519073-65519268	-
chr10	65532017	65532123	10:65532017-65532123	-
chr10	65535178	65535360	10:65535178-65535360	-
chr10	65558444	65558544	10:65558444-65558544	ENSG00000228065
chr10	65570580	65570680	10:65570580-65570680	ENSG00000228065
chr10	65581834	65581934	10:65581834-65581934	ENSG00000228065
chr10	65592997	65593097	10:65592997-65593097	-
chr10	65595074	65595174	10:65595074-65595174	-
chr10	65595429	65595529	10:65595429-65595529	-
chr10	65596864	65596996	10:65596864-65596996	-
chr10	65598488	65598626	10:65598488-65598626	-
chr10	65599951	65600051	10:65599951-65600051	-
chr10	65645251	65645428	10:65645251-65645428	-
chr10	65646844	65646944	10:65646844-65646944	-
chr10	65647025	65647125	10:65647025-65647125	-
chr10	65653229	65653438	10:65653229-65653438	-
chr10	65654656	65654827	10:65654656-65654827	-
chr10	65660465	65660621	10:65660465-65660621	-
chr10	65665160	65665274	10:65665160-65665274	-
chr10	65667780	65667880	10:65667780-65667880	-
chr10	65675280	65675416	10:65675280-65675416	-
chr10	65675684	65675844	10:65675684-65675844	-
chr10	65679402	65679502	10:65679402-65679502	-
chr10	65679603	65679761	10:65679603-65679761	-
chr10	65684767	65684867	10:65684767-65684867	-
chr10	65690699	65690837	10:65690699-65690837	-
chr10	65708719	65708819	10:65708719-65708819	-
chr10	65710946	65711110	10:65710946-65711110	-
chr10	65714838	65714938	10:65714838-65714938	-
chr10	65715073	65715259	10:65715073-65715259	-
chr10	65724437	65724572	10:65724437-65724572	-
chr10	65728854	65728954	10:65728854-65728954	-
chr10	65734670	65734770	10:65734670-65734770	-
chr10	65747154	65747299	10:65747154-65747299	-
chr10	65751029	65751129	10:65751029-65751129	-
chr10	65760187	65760502	10:65760187-65760502	ENSG00000228065
chr10	65765513	65765613	10:65765513-65765613	ENSG00000228065
chr10	65774136	65774284	10:65774136-65774284	ENSG00000228065
chr10	65776035	65776135	10:65776035-65776135	-
chr10	65777642	65777755	10:65777642-65777755	-
chr10	65777945	65778151	10:65777945-65778151	-
chr10	65779198	65779298	10:65779198-65779298	-
chr10	65780003	65780129	10:65780003-65780129	-
chr10	65783133	65783308	10:65783133-65783308	-
chr10	65787407	65787507	10:65787407-65787507	-
chr10	65791763	65791863	10:65791763-65791863	-
chr10	65796367	65796551	10:65796367-65796551	-
chr10	65799605	65799705	10:65799605-65799705	-
chr10	65804698	65804798	10:65804698-65804798	-
chr10	65833407	65833526	10:65833407-65833526	-
chr10	65838337	65839926	10:65838337-65839926	-
chr10	65855602	65856542	10:65855602-65856542	-
chr10	65864876	65865039	10:65864876-65865039	-
chr10	65868867	65869097	10:65868867-65869097	-
chr10	65880393	65880493	10:65880393-65880493	-
chr10	65889736	65889936	10:65889736-65889936	-
chr10	65890603	65890703	10:65890603-65890703	-
chr10	65911518	65911716	10:65911518-65911716	-
chr10	65932199	65932299	10:65932199-65932299	-
chr10	65949540	65949640	10:65949540-65949640	-
chr10	65957262	65957362	10:65957262-65957362	-
chr10	65977482	65977582	10:65977482-65977582	-
chr10	65982703	65982885	10:65982703-65982885	-
chr10	65998520	65998620	10:65998520-65998620	-
chr10	66000729	66000829	10:66000729-66000829	-
chr10	66008568	66008668	10:66008568-66008668	-
chr10	66014529	66014672	10:66014529-66014672	-
chr10	66021965	66022065	10:66021965-66022065	-
chr10	66046912	66047022	10:66046912-66047022	ENSG00000273360
chr10	66058142	66058242	10:66058142-66058242	ENSG00000273360
chr10	66058320	66058420	10:66058320-66058420	ENSG00000273360
chr10	66090047	66090208	10:66090047-66090208	ENSG00000273360
chr10	66092529	66092729	10:66092529-66092729	ENSG00000273360
chr10	66105810	66106030	10:66105810-66106030	ENSG00000273360
chr10	66143692	66143866	10:66143692-66143866	-
chr10	66154723	66154871	10:66154723-66154871	-
chr10	66162439	66162637	10:66162439-66162637	-
chr10	66166299	66166409	10:66166299-66166409	-
chr10	66167349	66167449	10:66167349-66167449	-
chr10	66173299	66173399	10:66173299-66173399	-
chr10	66180163	66180263	10:66180163-66180263	-
chr10	66180691	66181003	10:66180691-66181003	-
chr10	66196300	66196416	10:66196300-66196416	-
chr10	66196670	66196889	10:66196670-66196889	-
chr10	66199075	66199175	10:66199075-66199175	-
chr10	66203425	66203525	10:66203425-66203525	-
chr10	66204842	66206229	10:66204842-66206229	-
chr10	66219249	66219389	10:66219249-66219389	-
chr10	66219915	66220015	10:66219915-66220015	-
chr10	66220771	66220910	10:66220771-66220910	-
chr10	66224689	66224789	10:66224689-66224789	-
chr10	66231120	66231229	10:66231120-66231229	-
chr10	66245914	66246072	10:66245914-66246072	-
chr10	66246923	66247023	10:66246923-66247023	-
chr10	66249675	66249775	10:66249675-66249775	-
chr10	66258276	66258428	10:66258276-66258428	-
chr10	66269661	66269761	10:66269661-66269761	-
chr10	66275454	66275554	10:66275454-66275554	-
chr10	66279890	66279999	10:66279890-66279999	-
chr10	66304893	66304999	10:66304893-66304999	-
chr10	66309586	66309739	10:66309586-66309739	-
chr10	66315041	66315141	10:66315041-66315141	-
chr10	66325610	66325737	10:66325610-66325737	-
chr10	66330091	66330192	10:66330091-66330192	-
chr10	66330425	66330578	10:66330425-66330578	-
chr10	66330624	66330730	10:66330624-66330730	-
chr10	66344092	66344219	10:66344092-66344219	-
chr10	66344370	66344509	10:66344370-66344509	-
chr10	66348261	66348361	10:66348261-66348361	-
chr10	66364757	66364923	10:66364757-66364923	-
chr10	66365836	66365956	10:66365836-66365956	-
chr10	66370951	66371051	10:66370951-66371051	-
chr10	66387443	66387543	10:66387443-66387543	-
chr10	66389864	66389979	10:66389864-66389979	-
chr10	66401541	66401701	10:66401541-66401701	-
chr10	66405710	66405810	10:66405710-66405810	-
chr10	66412897	66412997	10:66412897-66412997	-
chr10	66413031	66413143	10:66413031-66413143	-
chr10	66450435	66450535	10:66450435-66450535	-
chr10	66461123	66461249	10:66461123-66461249	-
chr10	66468363	66468479	10:66468363-66468479	-
chr10	66475878	66475978	10:66475878-66475978	-
chr10	66482747	66482847	10:66482747-66482847	-
chr10	66484255	66484355	10:66484255-66484355	-
chr10	66493644	66493744	10:66493644-66493744	-
chr10	66507346	66507547	10:66507346-66507547	-
chr10	66509110	66509210	10:66509110-66509210	-
chr10	66540778	66540907	10:66540778-66540907	-
chr10	66555378	66555514	10:66555378-66555514	-
chr10	66580992	66581092	10:66580992-66581092	-
chr10	66591243	66591361	10:66591243-66591361	-
chr10	66606375	66606475	10:66606375-66606475	-
chr10	66610352	66610538	10:66610352-66610538	-
chr10	66610689	66610840	10:66610689-66610840	-
chr10	66621394	66621494	10:66621394-66621494	-
chr10	66623326	66623426	10:66623326-66623426	-
chr10	66627293	66627468	10:66627293-66627468	-
chr10	66638601	66638701	10:66638601-66638701	-
chr10	66643915	66644015	10:66643915-66644015	-
chr10	66647938	66648038	10:66647938-66648038	-
chr10	66651218	66651568	10:66651218-66651568	-
chr10	66654752	66654887	10:66654752-66654887	-
chr10	66656058	66656289	10:66656058-66656289	-
chr10	66672107	66672207	10:66672107-66672207	-
chr10	66679424	66679524	10:66679424-66679524	-
chr10	66689697	66689797	10:66689697-66689797	-
chr10	66711697	66711863	10:66711697-66711863	-
chr10	66750774	66751013	10:66750774-66751013	-
chr10	66762589	66762689	10:66762589-66762689	-
chr10	66814628	66814741	10:66814628-66814741	-
chr10	66816326	66816687	10:66816326-66816687	-
chr10	66820572	66820679	10:66820572-66820679	-
chr10	66830362	66830469	10:66830362-66830469	ENSG00000277056
chr10	66830505	66830605	10:66830505-66830605	ENSG00000277056
chr10	66832812	66832912	10:66832812-66832912	ENSG00000277056
chr10	66836042	66836142	10:66836042-66836142	ENSG00000277056
chr10	66850855	66850955	10:66850855-66850955	-
chr10	66888141	66888241	10:66888141-66888241	-
chr10	66899464	66899568	10:66899464-66899568	-
chr10	66900146	66900246	10:66900146-66900246	-
chr10	66925123	66925270	10:66925123-66925270	ENSG00000198739
chr10	66925995	66926122	10:66925995-66926122	ENSG00000198739
chr10	66948349	66948458	10:66948349-66948458	-
chr10	66980889	66981016	10:66980889-66981016	-
chr10	66986038	66986241	10:66986038-66986241	-
chr10	66991055	66991155	10:66991055-66991155	-
chr10	66997561	66997710	10:66997561-66997710	ENSG00000198739
chr10	66997815	66997946	10:66997815-66997946	ENSG00000198739
chr10	67003157	67003314	10:67003157-67003314	ENSG00000198739
chr10	67033475	67033586	10:67033475-67033586	ENSG00000225299,ENSG00000198739
chr10	67042418	67042518	10:67042418-67042518	ENSG00000225299
chr10	67058670	67062281	10:67058670-67062281	ENSG00000225299
chr10	67065550	67065717	10:67065550-67065717	ENSG00000225299
chr10	67068221	67068417	10:67068221-67068417	ENSG00000225299
chr10	67087080	67087180	10:67087080-67087180	ENSG00000225299
chr10	67119424	67119524	10:67119424-67119524	-
chr10	67128089	67128189	10:67128089-67128189	-
chr10	67135038	67135199	10:67135038-67135199	-
chr10	67139301	67139401	10:67139301-67139401	-
chr10	67143382	67143504	10:67143382-67143504	-
chr10	67146893	67147247	10:67146893-67147247	-
chr10	67157199	67158015	10:67157199-67158015	-
chr10	67184000	67184128	10:67184000-67184128	ENSG00000183230
chr10	67190976	67191080	10:67190976-67191080	-
chr10	67201011	67201154	10:67201011-67201154	-
chr10	67225333	67225433	10:67225333-67225433	-
chr10	67233160	67233988	10:67233160-67233988	-
chr10	67237965	67238065	10:67237965-67238065	-
chr10	67243725	67244584	10:67243725-67244584	-
chr10	67247532	67247632	10:67247532-67247632	-
chr10	67251570	67251670	10:67251570-67251670	-
chr10	67255448	67255603	10:67255448-67255603	-
chr10	67260743	67260943	10:67260743-67260943	-
chr10	67277883	67277983	10:67277883-67277983	-
chr10	67278103	67278203	10:67278103-67278203	-
chr10	67296755	67296912	10:67296755-67296912	-
chr10	67311888	67311988	10:67311888-67311988	ENSG00000226448
chr10	67318083	67318183	10:67318083-67318183	ENSG00000226448
chr10	67320570	67320670	10:67320570-67320670	ENSG00000226448
chr10	67347314	67347414	10:67347314-67347414	ENSG00000226448
chr10	67349689	67349815	10:67349689-67349815	ENSG00000226448
chr10	67380573	67380762	10:67380573-67380762	ENSG00000183230
chr10	67403115	67403299	10:67403115-67403299	ENSG00000276866
chr10	67413398	67413559	10:67413398-67413559	ENSG00000276866
chr10	67429994	67430094	10:67429994-67430094	-
chr10	67439414	67439554	10:67439414-67439554	-
chr10	67454740	67454886	10:67454740-67454886	-
chr10	67459165	67459265	10:67459165-67459265	-
chr10	67476996	67477154	10:67476996-67477154	-
chr10	67487137	67487248	10:67487137-67487248	-
chr10	67502722	67502928	10:67502722-67502928	-
chr10	67510641	67510761	10:67510641-67510761	-
chr10	67529060	67529160	10:67529060-67529160	-
chr10	67551059	67551159	10:67551059-67551159	-
chr10	67551194	67551294	10:67551194-67551294	-
chr10	67612836	67612971	10:67612836-67612971	-
chr10	67613116	67613270	10:67613116-67613270	-
chr10	67666422	67666526	10:67666422-67666526	ENSG00000183230
chr10	67682667	67682777	10:67682667-67682777	-
chr10	67720166	67720266	10:67720166-67720266	-
chr10	67724352	67724461	10:67724352-67724461	-
chr10	67753752	67753854	10:67753752-67753854	ENSG00000213606
chr10	67754614	67754714	10:67754614-67754714	ENSG00000213606
chr10	67763527	67763813	10:67763527-67763813	ENSG00000212520,ENSG00000213606,ENSG00000183230
chr10	67763846	67764785	10:67763846-67764785	ENSG00000239942,ENSG00000212520,ENSG00000213606,ENSG00000183230
chr10	67764939	67765157	10:67764939-67765157	ENSG00000212520,ENSG00000183230
chr10	67765701	67765847	10:67765701-67765847	ENSG00000212520,ENSG00000183230
chr10	67773584	67773684	10:67773584-67773684	ENSG00000212520
chr10	67780002	67780136	10:67780002-67780136	ENSG00000212520,ENSG00000225922
chr10	67788531	67788686	10:67788531-67788686	ENSG00000222371,ENSG00000239942,ENSG00000212520,ENSG00000225922
chr10	67838082	67838182	10:67838082-67838182	ENSG00000237141,ENSG00000239942,ENSG00000212520,ENSG00000108176
chr10	67844650	67844843	10:67844650-67844843	ENSG00000272892,ENSG00000237141,ENSG00000239942,ENSG00000108176
chr10	67849364	67849560	10:67849364-67849560	ENSG00000222371,ENSG00000252113,ENSG00000272892,ENSG00000237141,ENSG00000239942,ENSG00000212520,ENSG00000108176
chr10	67849722	67849846	10:67849722-67849846	ENSG00000272892,ENSG00000237141,ENSG00000239942,ENSG00000108176
chr10	67850026	67850126	10:67850026-67850126	ENSG00000222371,ENSG00000252113,ENSG00000272892
chr10	67851255	67851355	10:67851255-67851355	ENSG00000222371,ENSG00000252113,ENSG00000272892,ENSG00000239942
chr10	67855724	67855903	10:67855724-67855903	ENSG00000222371,ENSG00000226318,ENSG00000219932,ENSG00000252113,ENSG00000239942
chr10	67870024	67870160	10:67870024-67870160	ENSG00000219932
chr10	67882381	67882598	10:67882381-67882598	ENSG00000096717,ENSG00000219932
chr10	67883549	67883658	10:67883549-67883658	ENSG00000226318,ENSG00000096717,ENSG00000219932
chr10	67884201	67884301	10:67884201-67884301	ENSG00000096717,ENSG00000219932
chr10	67884366	67885256	10:67884366-67885256	ENSG00000233590,ENSG00000179774,ENSG00000222371,ENSG00000226318,ENSG00000096717,ENSG00000219932,ENSG00000252113,ENSG00000239942,ENSG00000212520
chr10	67885643	67885743	10:67885643-67885743	ENSG00000226318,ENSG00000096717
chr10	67899308	67899452	10:67899308-67899452	ENSG00000226318,ENSG00000096717
chr10	67942216	67943284	10:67942216-67943284	ENSG00000226318
chr10	68007825	68007925	10:68007825-68007925	ENSG00000236375,ENSG00000266467,ENSG00000226318
chr10	68030172	68030272	10:68030172-68030272	ENSG00000236375,ENSG00000226318,ENSG00000148634
chr10	68039277	68039429	10:68039277-68039429	ENSG00000226318,ENSG00000148634
chr10	68049995	68050153	10:68049995-68050153	ENSG00000226318
chr10	68072981	68073162	10:68072981-68073162	ENSG00000148634
chr10	68074726	68075557	10:68074726-68075557	ENSG00000179774,ENSG00000222371,ENSG00000226318,ENSG00000148634
chr10	68082169	68082269	10:68082169-68082269	ENSG00000222371,ENSG00000148634
chr10	68089726	68089838	10:68089726-68089838	ENSG00000222371,ENSG00000138347,ENSG00000148634
chr10	68111674	68111774	10:68111674-68111774	ENSG00000138347
chr10	68181713	68181813	10:68181713-68181813	ENSG00000233590,ENSG00000179774,ENSG00000222371
chr10	68260212	68260316	10:68260212-68260316	ENSG00000234102,ENSG00000233590,ENSG00000179774
chr10	68302420	68302530	10:68302420-68302530	ENSG00000108187,ENSG00000233590,ENSG00000179774
chr10	68305853	68305953	10:68305853-68305953	ENSG00000108187,ENSG00000233590,ENSG00000179774
chr10	68328396	68328496	10:68328396-68328496	ENSG00000096746,ENSG00000108187
chr10	68330279	68330379	10:68330279-68330379	ENSG00000096746,ENSG00000108187
chr10	68331297	68331427	10:68331297-68331427	ENSG00000096746,ENSG00000108187,ENSG00000179774
chr10	68331465	68332171	10:68331465-68332171	ENSG00000096746,ENSG00000108187,ENSG00000233590,ENSG00000179774
chr10	68332333	68332463	10:68332333-68332463	ENSG00000096746,ENSG00000108187
chr10	68332599	68332987	10:68332599-68332987	ENSG00000096746,ENSG00000108187,ENSG00000179774
chr10	68333179	68333279	10:68333179-68333279	ENSG00000096746,ENSG00000108187
chr10	68333640	68333740	10:68333640-68333740	ENSG00000096746,ENSG00000108187
chr10	68369220	68369347	10:68369220-68369347	ENSG00000204130
chr10	68406508	68406745	10:68406508-68406745	ENSG00000234806,ENSG00000204130
chr10	68406986	68407743	10:68406986-68407743	ENSG00000234806,ENSG00000138346,ENSG00000204130
chr10	68440516	68440616	10:68440516-68440616	ENSG00000199638,ENSG00000234806,ENSG00000138346
chr10	68459358	68459458	10:68459358-68459458	ENSG00000199638,ENSG00000234806,ENSG00000138346
chr10	68471682	68472095	10:68471682-68472095	ENSG00000122912,ENSG00000199638,ENSG00000234806,ENSG00000138346
chr10	68504732	68504832	10:68504732-68504832	ENSG00000207438,ENSG00000226493,ENSG00000122912
chr10	68527170	68527762	10:68527170-68527762	ENSG00000221184,ENSG00000283551,ENSG00000195401,ENSG00000260400,ENSG00000227583,ENSG00000213025,ENSG00000214881,ENSG00000207438,ENSG00000226493,ENSG00000122912,ENSG00000234806
chr10	68556340	68556440	10:68556340-68556440	ENSG00000260400,ENSG00000227583,ENSG00000213025,ENSG00000138336,ENSG00000214881
chr10	68560576	68560676	10:68560576-68560676	ENSG00000260400,ENSG00000227583,ENSG00000213025,ENSG00000138336,ENSG00000214881
chr10	68579409	68579509	10:68579409-68579509	ENSG00000260400,ENSG00000227583,ENSG00000213025,ENSG00000214881
chr10	68600256	68600508	10:68600256-68600508	ENSG00000260400,ENSG00000227583,ENSG00000213025,ENSG00000214881
chr10	68720114	68720249	10:68720114-68720249	ENSG00000221184,ENSG00000283551,ENSG00000195401,ENSG00000060339,ENSG00000270494,ENSG00000260400,ENSG00000227583
chr10	68720497	68720641	10:68720497-68720641	ENSG00000221184,ENSG00000283551,ENSG00000195401,ENSG00000060339,ENSG00000270494,ENSG00000260400
chr10	68720950	68721687	10:68720950-68721687	ENSG00000221184,ENSG00000283551,ENSG00000195401,ENSG00000060339,ENSG00000270494,ENSG00000260400,ENSG00000227583,ENSG00000213025,ENSG00000214881
chr10	68721888	68722027	10:68721888-68722027	ENSG00000221184,ENSG00000283551,ENSG00000195401,ENSG00000060339,ENSG00000270494,ENSG00000260400
chr10	68723351	68723469	10:68723351-68723469	ENSG00000221184,ENSG00000283551,ENSG00000195401,ENSG00000060339,ENSG00000270494,ENSG00000260400
chr10	68729235	68729335	10:68729235-68729335	ENSG00000221184,ENSG00000283551,ENSG00000195401,ENSG00000060339
chr10	68808079	68808179	10:68808079-68808179	ENSG00000165730,ENSG00000221184,ENSG00000283551
chr10	68844816	68844916	10:68844816-68844916	ENSG00000200218,ENSG00000165730
chr10	68861514	68861614	10:68861514-68861614	ENSG00000200218,ENSG00000165730
chr10	68882711	68897667	10:68882711-68897667	ENSG00000285871,ENSG00000165730
chr10	68900844	68901500	10:68900844-68901500	ENSG00000206855,ENSG00000107625,ENSG00000285871,ENSG00000165730,ENSG00000221184,ENSG00000283551,ENSG00000195401,ENSG00000260400,ENSG00000227583
chr10	68901582	68901809	10:68901582-68901809	ENSG00000206855,ENSG00000107625,ENSG00000285871,ENSG00000165730
chr10	68915971	68916134	10:68915971-68916134	ENSG00000206855,ENSG00000107625,ENSG00000221184,ENSG00000283551
chr10	68937716	68937819	10:68937716-68937819	ENSG00000206855,ENSG00000221184,ENSG00000283551
chr10	68956099	68956249	10:68956099-68956249	ENSG00000165732
chr10	68957219	68957319	10:68957219-68957319	ENSG00000165732
chr10	68988481	68988835	10:68988481-68988835	ENSG00000214875,ENSG00000198954
chr10	68988964	68989189	10:68988964-68989189	ENSG00000214875,ENSG00000198954
chr10	68991088	68991188	10:68991088-68991188	ENSG00000214875,ENSG00000198954
chr10	68992225	68992325	10:68992225-68992325	ENSG00000214875,ENSG00000198954
chr10	68993038	68993143	10:68993038-68993143	ENSG00000214875,ENSG00000198954
chr10	68998646	68998746	10:68998646-68998746	ENSG00000214875
chr10	69005786	69005952	10:69005786-69005952	ENSG00000198954
chr10	69010683	69010813	10:69010683-69010813	ENSG00000229001,ENSG00000198954
chr10	69012583	69012776	10:69012583-69012776	ENSG00000229001,ENSG00000198954
chr10	69025629	69025729	10:69025629-69025729	ENSG00000229001
chr10	69042636	69042736	10:69042636-69042736	-
chr10	69044087	69044213	10:69044087-69044213	ENSG00000229001
chr10	69045576	69045824	10:69045576-69045824	-
chr10	69046709	69046809	10:69046709-69046809	-
chr10	69049837	69050014	10:69049837-69050014	-
chr10	69053090	69053208	10:69053090-69053208	-
chr10	69054080	69054240	10:69054080-69054240	-
chr10	69056259	69056362	10:69056259-69056362	-
chr10	69056434	69056534	10:69056434-69056534	-
chr10	69057386	69057652	10:69057386-69057652	-
chr10	69061577	69062036	10:69061577-69062036	-
chr10	69064115	69064215	10:69064115-69064215	-
chr10	69065267	69065474	10:69065267-69065474	-
chr10	69066219	69066489	10:69066219-69066489	-
chr10	69072765	69072865	10:69072765-69072865	-
chr10	69085249	69085368	10:69085249-69085368	ENSG00000122862
chr10	69086407	69086507	10:69086407-69086507	ENSG00000122862
chr10	69087443	69087748	10:69087443-69087748	ENSG00000122862
chr10	69087815	69088184	10:69087815-69088184	ENSG00000122862
chr10	69088934	69089143	10:69088934-69089143	ENSG00000122862
chr10	69089467	69089567	10:69089467-69089567	ENSG00000122862
chr10	69090010	69090250	10:69090010-69090250	ENSG00000274008,ENSG00000122862,ENSG00000198954
chr10	69090346	69090508	10:69090346-69090508	ENSG00000274008,ENSG00000122862
chr10	69092197	69092406	10:69092197-69092406	ENSG00000274008,ENSG00000122862
chr10	69093333	69093433	10:69093333-69093433	ENSG00000274008,ENSG00000122862
chr10	69093465	69093565	10:69093465-69093565	ENSG00000274008,ENSG00000122862
chr10	69094623	69094723	10:69094623-69094723	ENSG00000274008,ENSG00000122862
chr10	69095186	69095286	10:69095186-69095286	ENSG00000274008
chr10	69096150	69096250	10:69096150-69096250	ENSG00000274008
chr10	69099519	69099619	10:69099519-69099619	ENSG00000274008
chr10	69100801	69100912	10:69100801-69100912	ENSG00000274008
chr10	69101924	69102066	10:69101924-69102066	ENSG00000274008
chr10	69103013	69103113	10:69103013-69103113	ENSG00000274008
chr10	69103327	69103551	10:69103327-69103551	ENSG00000274008
chr10	69105928	69106401	10:69105928-69106401	-
chr10	69106474	69106616	10:69106474-69106616	-
chr10	69108072	69108321	10:69108072-69108321	-
chr10	69123586	69124668	10:69123586-69124668	ENSG00000122958
chr10	69124924	69125036	10:69124924-69125036	ENSG00000122958
chr10	69128865	69128966	10:69128865-69128966	ENSG00000122958
chr10	69147272	69147372	10:69147272-69147372	ENSG00000233163
chr10	69151293	69151431	10:69151293-69151431	ENSG00000233163
chr10	69174561	69174661	10:69174561-69174661	ENSG00000233163,ENSG00000122958
chr10	69179898	69180355	10:69179898-69180355	ENSG00000156502,ENSG00000233163
chr10	69180441	69180670	10:69180441-69180670	ENSG00000156502
chr10	69181654	69181828	10:69181654-69181828	ENSG00000156502
chr10	69185211	69185388	10:69185211-69185388	ENSG00000156502
chr10	69194531	69194789	10:69194531-69194789	ENSG00000156502
chr10	69203641	69203768	10:69203641-69203768	ENSG00000156502
chr10	69204120	69204489	10:69204120-69204489	ENSG00000156502,ENSG00000233163
chr10	69215494	69215666	10:69215494-69215666	ENSG00000231748,ENSG00000156510
chr10	69215702	69215802	10:69215702-69215802	ENSG00000156510
chr10	69220224	69220350	10:69220224-69220350	ENSG00000156510
chr10	69222470	69222989	10:69222470-69222989	ENSG00000156510
chr10	69228989	69229146	10:69228989-69229146	ENSG00000231748,ENSG00000156510,ENSG00000229261
chr10	69229274	69229700	10:69229274-69229700	ENSG00000156510,ENSG00000229261
chr10	69230282	69230415	10:69230282-69230415	ENSG00000231748,ENSG00000229261
chr10	69237695	69237860	10:69237695-69237860	ENSG00000229197,ENSG00000156515,ENSG00000231748,ENSG00000229261
chr10	69246495	69246595	10:69246495-69246595	ENSG00000229197,ENSG00000231748,ENSG00000156510
chr10	69246667	69246807	10:69246667-69246807	ENSG00000229197,ENSG00000231748,ENSG00000156510
chr10	69317885	69318393	10:69317885-69318393	ENSG00000229197,ENSG00000156515,ENSG00000231748
chr10	69318425	69319035	10:69318425-69319035	ENSG00000229197,ENSG00000156515,ENSG00000231748
chr10	69319976	69320076	10:69319976-69320076	ENSG00000229197,ENSG00000156515
chr10	69328238	69328398	10:69328238-69328398	ENSG00000229197,ENSG00000156515,ENSG00000231748
chr10	69333439	69333571	10:69333439-69333571	ENSG00000229197,ENSG00000156515
chr10	69335027	69335317	10:69335027-69335317	ENSG00000229197,ENSG00000156515,ENSG00000231748
chr10	69335419	69335540	10:69335419-69335540	ENSG00000229197,ENSG00000156515
chr10	69344888	69344998	10:69344888-69344998	ENSG00000229197,ENSG00000156515,ENSG00000231748
chr10	69345631	69345752	10:69345631-69345752	ENSG00000229197
chr10	69349208	69349308	10:69349208-69349308	ENSG00000229197
chr10	69359792	69359892	10:69359792-69359892	ENSG00000229197
chr10	69375651	69375991	10:69375651-69375991	-
chr10	69382188	69382288	10:69382188-69382288	ENSG00000229197,ENSG00000231748
chr10	69392487	69392761	10:69392487-69392761	ENSG00000156515,ENSG00000231748
chr10	69398613	69398713	10:69398613-69398713	ENSG00000156515
chr10	69402258	69402372	10:69402258-69402372	ENSG00000075073
chr10	69402972	69403072	10:69402972-69403072	ENSG00000075073
chr10	69406100	69406200	10:69406100-69406200	ENSG00000075073
chr10	69407667	69407767	10:69407667-69407767	ENSG00000075073
chr10	69408574	69408849	10:69408574-69408849	ENSG00000075073
chr10	69408905	69409355	10:69408905-69409355	ENSG00000075073
chr10	69409502	69409602	10:69409502-69409602	ENSG00000075073
chr10	69410168	69410325	10:69410168-69410325	ENSG00000075073
chr10	69413389	69413508	10:69413389-69413508	ENSG00000075073
chr10	69426066	69426226	10:69426066-69426226	ENSG00000232734
chr10	69427620	69427720	10:69427620-69427720	ENSG00000232734
chr10	69436121	69436221	10:69436121-69436221	ENSG00000232734
chr10	69451363	69451654	10:69451363-69451654	ENSG00000099282
chr10	69461570	69461691	10:69461570-69461691	ENSG00000099282
chr10	69466271	69466371	10:69466271-69466371	ENSG00000099282
chr10	69468795	69468909	10:69468795-69468909	ENSG00000099282
chr10	69507842	69508085	10:69507842-69508085	ENSG00000235803,ENSG00000230755,ENSG00000236154,ENSG00000122859,ENSG00000287306,ENSG00000099282,ENSG00000232734,ENSG00000235524,ENSG00000231152,ENSG00000226794
chr10	69516714	69516834	10:69516714-69516834	ENSG00000235803,ENSG00000230755,ENSG00000236154,ENSG00000122859,ENSG00000233197,ENSG00000287306,ENSG00000235524,ENSG00000231152,ENSG00000226794
chr10	69528306	69528406	10:69528306-69528406	ENSG00000235803,ENSG00000230755,ENSG00000236154,ENSG00000122859,ENSG00000233197,ENSG00000235524,ENSG00000231152,ENSG00000226794
chr10	69630086	69630294	10:69630086-69630294	ENSG00000235803,ENSG00000230755,ENSG00000236154,ENSG00000122859,ENSG00000235524,ENSG00000231152,ENSG00000226794,ENSG00000171224
chr10	69647894	69648014	10:69647894-69648014	ENSG00000235803,ENSG00000230755,ENSG00000236154,ENSG00000122859,ENSG00000235524,ENSG00000231152,ENSG00000226794,ENSG00000235645
chr10	69651158	69651276	10:69651158-69651276	ENSG00000235803,ENSG00000230755,ENSG00000236154,ENSG00000122859,ENSG00000235524,ENSG00000231152,ENSG00000226794,ENSG00000235645
chr10	69654971	69655190	10:69654971-69655190	ENSG00000235803,ENSG00000230755,ENSG00000236154,ENSG00000122859,ENSG00000235524,ENSG00000231152,ENSG00000226794,ENSG00000235645
chr10	69667740	69667840	10:69667740-69667840	ENSG00000235803,ENSG00000230755,ENSG00000122859,ENSG00000235524,ENSG00000231152,ENSG00000226794,ENSG00000235645
chr10	69673909	69674009	10:69673909-69674009	ENSG00000235803,ENSG00000230755,ENSG00000236154,ENSG00000122859,ENSG00000235524,ENSG00000231152,ENSG00000226794,ENSG00000235645
chr10	69731665	69731765	10:69731665-69731765	ENSG00000230469
chr10	69739150	69739338	10:69739150-69739338	ENSG00000230469
chr10	69743349	69743449	10:69743349-69743449	ENSG00000230469
chr10	69788894	69789010	10:69788894-69789010	ENSG00000230469,ENSG00000197467
chr10	69817430	69817588	10:69817430-69817588	ENSG00000197467
chr10	69896362	69896482	10:69896362-69896482	ENSG00000197467
chr10	69906351	69906463	10:69906351-69906463	ENSG00000197467
chr10	69920703	69924264	10:69920703-69924264	ENSG00000197467
chr10	69965349	69965469	10:69965349-69965469	ENSG00000224222
chr10	70084549	70084649	10:70084549-70084649	ENSG00000099284
chr10	70092103	70092262	10:70092103-70092262	ENSG00000099284
chr10	70092309	70092409	10:70092309-70092409	ENSG00000099284
chr10	70108459	70108559	10:70108459-70108559	ENSG00000099284
chr10	70121305	70121405	10:70121305-70121405	ENSG00000042286
chr10	70130001	70130132	10:70130001-70130132	ENSG00000042286
chr10	70132711	70132911	10:70132711-70132911	ENSG00000042286
chr10	70145624	70145856	10:70145624-70145856	ENSG00000156521
chr10	70146277	70146377	10:70146277-70146377	ENSG00000156521
chr10	70146504	70146907	10:70146504-70146907	ENSG00000224222,ENSG00000042286,ENSG00000156521,ENSG00000079332,ENSG00000229097
chr10	70164282	70164382	10:70164282-70164382	ENSG00000079332,ENSG00000229097
chr10	70165511	70166067	10:70165511-70166067	ENSG00000079332,ENSG00000229097
chr10	70169197	70169304	10:70169197-70169304	ENSG00000079332,ENSG00000229097
chr10	70169576	70169703	10:70169576-70169703	ENSG00000079332,ENSG00000229097
chr10	70169866	70170325	10:70169866-70170325	ENSG00000079332,ENSG00000229097
chr10	70170417	70170975	10:70170417-70170975	ENSG00000156521,ENSG00000079332,ENSG00000229097,ENSG00000232142
chr10	70173998	70174098	10:70173998-70174098	ENSG00000079332
chr10	70174148	70174648	10:70174148-70174648	ENSG00000079332
chr10	70197329	70197480	10:70197329-70197480	ENSG00000232142
chr10	70232979	70233161	10:70232979-70233161	ENSG00000180817
chr10	70233321	70233814	10:70233321-70233814	ENSG00000180817,ENSG00000148734
chr10	70234137	70234238	10:70234137-70234238	ENSG00000180817
chr10	70295039	70295147	10:70295039-70295147	ENSG00000148734
chr10	70295695	70295795	10:70295695-70295795	ENSG00000148734
chr10	70295922	70296091	10:70295922-70296091	ENSG00000148734
chr10	70296598	70296959	10:70296598-70296959	ENSG00000148734
chr10	70309338	70309438	10:70309338-70309438	ENSG00000148734
chr10	70323220	70323320	10:70323220-70323320	ENSG00000148734
chr10	70325074	70325183	10:70325074-70325183	ENSG00000148734
chr10	70325454	70325554	10:70325454-70325554	ENSG00000148734
chr10	70335499	70335649	10:70335499-70335649	ENSG00000148734
chr10	70337829	70337929	10:70337829-70337929	ENSG00000148734
chr10	70363950	70364050	10:70363950-70364050	-
chr10	70364618	70364730	10:70364618-70364730	ENSG00000148734
chr10	70364916	70365109	10:70364916-70365109	-
chr10	70368560	70368660	10:70368560-70368660	-
chr10	70376497	70376597	10:70376497-70376597	ENSG00000172731
chr10	70382023	70382123	10:70382023-70382123	ENSG00000172731,ENSG00000224725
chr10	70382188	70382376	10:70382188-70382376	ENSG00000172731,ENSG00000224725
chr10	70382440	70382873	10:70382440-70382873	ENSG00000172731,ENSG00000224725
chr10	70385737	70385880	10:70385737-70385880	ENSG00000172731,ENSG00000224725
chr10	70387352	70387452	10:70387352-70387452	ENSG00000172731,ENSG00000224725
chr10	70396260	70396360	10:70396260-70396360	ENSG00000224725,ENSG00000148730
chr10	70403902	70404284	10:70403902-70404284	ENSG00000172731,ENSG00000224725,ENSG00000148730,ENSG00000156574,ENSG00000280401
chr10	70404542	70404746	10:70404542-70404746	ENSG00000148730,ENSG00000280401
chr10	70405527	70405661	10:70405527-70405661	ENSG00000148730,ENSG00000156574,ENSG00000280401
chr10	70405927	70406098	10:70405927-70406098	ENSG00000148730,ENSG00000156574,ENSG00000280401
chr10	70458276	70458411	10:70458276-70458411	ENSG00000156574,ENSG00000280401
chr10	70462790	70462890	10:70462790-70462890	ENSG00000156574,ENSG00000280401,ENSG00000230661
chr10	70477876	70478029	10:70477876-70478029	ENSG00000156574,ENSG00000280401,ENSG00000107719,ENSG00000230661
chr10	70478418	70478578	10:70478418-70478578	ENSG00000156574,ENSG00000280401,ENSG00000107719,ENSG00000230661
chr10	70479292	70479392	10:70479292-70479392	ENSG00000156574,ENSG00000107719,ENSG00000230661
chr10	70503554	70503654	10:70503554-70503654	ENSG00000230661
chr10	70508898	70508998	10:70508898-70508998	ENSG00000230661
chr10	70509212	70509312	10:70509212-70509312	ENSG00000230661
chr10	70546618	70546718	10:70546618-70546718	-
chr10	70550319	70550419	10:70550319-70550419	-
chr10	70559198	70559321	10:70559198-70559321	-
chr10	70559401	70559552	10:70559401-70559552	-
chr10	70564107	70564207	10:70564107-70564207	-
chr10	70574620	70574720	10:70574620-70574720	-
chr10	70576062	70576274	10:70576062-70576274	-
chr10	70578158	70578258	10:70578158-70578258	-
chr10	70578445	70578598	10:70578445-70578598	-
chr10	70579989	70580176	10:70579989-70580176	-
chr10	70586793	70586971	10:70586793-70586971	-
chr10	70594056	70594238	10:70594056-70594238	ENSG00000180644
chr10	70599199	70599326	10:70599199-70599326	ENSG00000180644
chr10	70602571	70603208	10:70602571-70603208	ENSG00000180644
chr10	70603479	70603719	10:70603479-70603719	ENSG00000180644
chr10	70610511	70610640	10:70610511-70610640	ENSG00000180644
chr10	70611182	70611297	10:70611182-70611297	ENSG00000180644
chr10	70615791	70615891	10:70615791-70615891	-
chr10	70616958	70617101	10:70616958-70617101	-
chr10	70622841	70623016	10:70622841-70623016	-
chr10	70623401	70623501	10:70623401-70623501	-
chr10	70667240	70667373	10:70667240-70667373	ENSG00000138316
chr10	70668630	70668767	10:70668630-70668767	ENSG00000138316
chr10	70672496	70672596	10:70672496-70672596	ENSG00000138316
chr10	70672765	70672941	10:70672765-70672941	ENSG00000138316
chr10	70673852	70674057	10:70673852-70674057	ENSG00000138316
chr10	70715724	70715824	10:70715724-70715824	-
chr10	70723195	70723295	10:70723195-70723295	-
chr10	70733775	70733875	10:70733775-70733875	-
chr10	70773946	70774046	10:70773946-70774046	ENSG00000166220
chr10	70792283	70792401	10:70792283-70792401	ENSG00000166220,ENSG00000231366
chr10	70797749	70797849	10:70797749-70797849	ENSG00000166220,ENSG00000231366
chr10	70797899	70798129	10:70797899-70798129	ENSG00000166220,ENSG00000231366
chr10	70815083	70815258	10:70815083-70815258	ENSG00000166224
chr10	70815784	70816199	10:70815784-70816199	ENSG00000166224
chr10	70871502	70871655	10:70871502-70871655	ENSG00000166224
chr10	70887854	70888013	10:70887854-70888013	ENSG00000166228
chr10	70888176	70888276	10:70888176-70888276	ENSG00000166228
chr10	70888463	70888651	10:70888463-70888651	ENSG00000166228
chr10	70913624	70913771	10:70913624-70913771	ENSG00000285300,ENSG00000271409,ENSG00000259267
chr10	70916798	70916930	10:70916798-70916930	ENSG00000285300,ENSG00000271409,ENSG00000259267
chr10	70946310	70946416	10:70946310-70946416	ENSG00000285300,ENSG00000271409,ENSG00000259267
chr10	71014855	71014955	10:71014855-71014955	ENSG00000259267
chr10	71045463	71045563	10:71045463-71045563	-
chr10	71064812	71064922	10:71064812-71064922	ENSG00000285300,ENSG00000271409
chr10	71136029	71136129	10:71136029-71136129	-
chr10	71138036	71138161	10:71138036-71138161	-
chr10	71157529	71157690	10:71157529-71157690	-
chr10	71180481	71180581	10:71180481-71180581	-
chr10	71212434	71212649	10:71212434-71212649	ENSG00000285300,ENSG00000271409,ENSG00000107731,ENSG00000237512
chr10	71235420	71235521	10:71235420-71235521	ENSG00000107731,ENSG00000237512
chr10	71235820	71235976	10:71235820-71235976	ENSG00000237512
chr10	71244266	71244366	10:71244266-71244366	-
chr10	71244694	71244847	10:71244694-71244847	ENSG00000285300,ENSG00000271409,ENSG00000107731,ENSG00000237512
chr10	71255789	71255891	10:71255789-71255891	-
chr10	71265484	71265584	10:71265484-71265584	-
chr10	71296558	71297795	10:71296558-71297795	-
chr10	71301300	71301423	10:71301300-71301423	-
chr10	71307659	71307759	10:71307659-71307759	ENSG00000198246
chr10	71319012	71319392	10:71319012-71319392	ENSG00000198246
chr10	71319556	71319880	10:71319556-71319880	ENSG00000198246
chr10	71320712	71320812	10:71320712-71320812	ENSG00000198246
chr10	71343156	71343291	10:71343156-71343291	ENSG00000279406
chr10	71344349	71344527	10:71344349-71344527	ENSG00000279406
chr10	71349297	71349397	10:71349297-71349397	ENSG00000198246,ENSG00000279406
chr10	71377242	71377366	10:71377242-71377366	ENSG00000279406
chr10	71377409	71377631	10:71377409-71377631	ENSG00000198246,ENSG00000279406,ENSG00000223817
chr10	71378789	71378889	10:71378789-71378889	ENSG00000279406
chr10	71384356	71384469	10:71384356-71384469	ENSG00000279406
chr10	71397070	71397176	10:71397070-71397176	ENSG00000107736
chr10	71397961	71398061	10:71397961-71398061	ENSG00000107736
chr10	71412911	71413011	10:71412911-71413011	-
chr10	71462689	71462789	10:71462689-71462789	ENSG00000223817
chr10	71490775	71490875	10:71490775-71490875	ENSG00000223817
chr10	71530962	71531062	10:71530962-71531062	ENSG00000223817
chr10	71540071	71540171	10:71540071-71540171	ENSG00000223817
chr10	71600754	71600865	10:71600754-71600865	-
chr10	71687681	71687853	10:71687681-71687853	-
chr10	71694427	71694821	10:71694427-71694821	-
chr10	71698402	71698527	10:71698402-71698527	-
chr10	71706153	71706253	10:71706153-71706253	ENSG00000107736
chr10	71708011	71708169	10:71708011-71708169	ENSG00000107736
chr10	71708313	71708532	10:71708313-71708532	ENSG00000107736
chr10	71710397	71710497	10:71710397-71710497	-
chr10	71713206	71713346	10:71713206-71713346	ENSG00000107736,ENSG00000214688
chr10	71713382	71713587	10:71713382-71713587	ENSG00000107736,ENSG00000214688
chr10	71713634	71713734	10:71713634-71713734	ENSG00000107736,ENSG00000214688
chr10	71713854	71714041	10:71713854-71714041	ENSG00000107736,ENSG00000214688
chr10	71716863	71716963	10:71716863-71716963	ENSG00000107736,ENSG00000214688
chr10	71719937	71720037	10:71719937-71720037	ENSG00000107736,ENSG00000214688
chr10	71721517	71721683	10:71721517-71721683	ENSG00000214688
chr10	71726646	71726747	10:71726646-71726747	-
chr10	71726970	71727115	10:71726970-71727115	-
chr10	71727234	71727401	10:71727234-71727401	-
chr10	71727748	71727916	10:71727748-71727916	-
chr10	71728283	71728383	10:71728283-71728383	-
chr10	71728447	71728592	10:71728447-71728592	-
chr10	71730281	71730432	10:71730281-71730432	ENSG00000214688
chr10	71731222	71731356	10:71731222-71731356	ENSG00000214688
chr10	71734050	71734188	10:71734050-71734188	ENSG00000214688
chr10	71736016	71736300	10:71736016-71736300	ENSG00000214688
chr10	71737557	71737713	10:71737557-71737713	ENSG00000214688
chr10	71738881	71738981	10:71738881-71738981	ENSG00000214688
chr10	71739823	71739923	10:71739823-71739923	ENSG00000214688
chr10	71739980	71740080	10:71739980-71740080	ENSG00000214688
chr10	71740173	71740312	10:71740173-71740312	ENSG00000214688
chr10	71740418	71740542	10:71740418-71740542	ENSG00000214688
chr10	71741186	71741286	10:71741186-71741286	ENSG00000214688
chr10	71741715	71741944	10:71741715-71741944	ENSG00000214688
chr10	71742335	71742475	10:71742335-71742475	ENSG00000214688
chr10	71746126	71746281	10:71746126-71746281	-
chr10	71746715	71746815	10:71746715-71746815	-
chr10	71747760	71747883	10:71747760-71747883	-
chr10	71748162	71748324	10:71748162-71748324	-
chr10	71748616	71749255	10:71748616-71749255	-
chr10	71749690	71749934	10:71749690-71749934	-
chr10	71751151	71751341	10:71751151-71751341	ENSG00000107738
chr10	71752525	71752894	10:71752525-71752894	ENSG00000107738
chr10	71753214	71753314	10:71753214-71753314	ENSG00000107738
chr10	71756749	71757110	10:71756749-71757110	ENSG00000107738
chr10	71758018	71758143	10:71758018-71758143	ENSG00000107738
chr10	71765694	71766020	10:71765694-71766020	ENSG00000107738
chr10	71766852	71767117	10:71766852-71767117	ENSG00000107738
chr10	71767247	71767454	10:71767247-71767454	ENSG00000107738
chr10	71767829	71767984	10:71767829-71767984	ENSG00000107738
chr10	71768938	71769092	10:71768938-71769092	ENSG00000107738
chr10	71769602	71769714	10:71769602-71769714	ENSG00000107738
chr10	71770322	71770476	10:71770322-71770476	ENSG00000107738
chr10	71771006	71771118	10:71771006-71771118	ENSG00000107738
chr10	71772184	71772469	10:71772184-71772469	ENSG00000107738
chr10	71773137	71773353	10:71773137-71773353	ENSG00000107738
chr10	71773418	71773891	10:71773418-71773891	ENSG00000107738
chr10	71796949	71797049	10:71796949-71797049	ENSG00000107736,ENSG00000274824
chr10	71797875	71797986	10:71797875-71797986	ENSG00000107736,ENSG00000274824
chr10	71798330	71798458	10:71798330-71798458	ENSG00000107736,ENSG00000274824
chr10	71800964	71801064	10:71800964-71801064	ENSG00000107736,ENSG00000274824
chr10	71805898	71806024	10:71805898-71806024	-
chr10	71812082	71812274	10:71812082-71812274	ENSG00000197746,ENSG00000172650
chr10	71812893	71812993	10:71812893-71812993	ENSG00000197746,ENSG00000172650
chr10	71814507	71814607	10:71814507-71814607	ENSG00000197746,ENSG00000172650
chr10	71815568	71815710	10:71815568-71815710	ENSG00000197746
chr10	71818147	71818329	10:71818147-71818329	ENSG00000197746
chr10	71834180	71834387	10:71834180-71834387	ENSG00000197746,ENSG00000238446
chr10	71836359	71836736	10:71836359-71836736	ENSG00000238446
chr10	71849032	71849132	10:71849032-71849132	ENSG00000197746,ENSG00000238446
chr10	71850739	71850998	10:71850739-71850998	ENSG00000197746,ENSG00000238446
chr10	71851131	71851568	10:71851131-71851568	ENSG00000197746,ENSG00000238446,ENSG00000230526
chr10	71852507	71852668	10:71852507-71852668	ENSG00000197746,ENSG00000238446
chr10	71860400	71860593	10:71860400-71860593	ENSG00000197746,ENSG00000230526
chr10	71860658	71860758	10:71860658-71860758	ENSG00000230526
chr10	71860808	71860908	10:71860808-71860908	ENSG00000230526
chr10	71861157	71861257	10:71861157-71861257	ENSG00000230526
chr10	71868339	71868582	10:71868339-71868582	ENSG00000230526
chr10	71888720	71889061	10:71888720-71889061	ENSG00000230526
chr10	71889112	71889212	10:71889112-71889212	ENSG00000230526
chr10	71891473	71891587	10:71891473-71891587	ENSG00000230526
chr10	71972166	71972316	10:71972166-71972316	ENSG00000122863
chr10	71974616	71974716	10:71974616-71974716	ENSG00000122863
chr10	71982932	71983086	10:71982932-71983086	ENSG00000122863
chr10	71983939	71984052	10:71983939-71984052	ENSG00000122863
chr10	71999118	71999218	10:71999118-71999218	ENSG00000122863
chr10	72000123	72000223	10:72000123-72000223	ENSG00000122863
chr10	72001894	72001994	10:72001894-72001994	ENSG00000122863
chr10	72004281	72004381	10:72004281-72004381	ENSG00000122863
chr10	72011552	72011652	10:72011552-72011652	ENSG00000122863
chr10	72016775	72016939	10:72016775-72016939	ENSG00000122863
chr10	72018920	72019030	10:72018920-72019030	ENSG00000122863
chr10	72036098	72036198	10:72036098-72036198	ENSG00000122863
chr10	72056913	72057087	10:72056913-72057087	ENSG00000272988
chr10	72061468	72061575	10:72061468-72061575	ENSG00000272988,ENSG00000107742
chr10	72068764	72068864	10:72068764-72068864	ENSG00000272988,ENSG00000107742
chr10	72069009	72069109	10:72069009-72069109	ENSG00000272988,ENSG00000107742
chr10	72082812	72082912	10:72082812-72082912	ENSG00000107742
chr10	72084409	72084509	10:72084409-72084509	ENSG00000107742
chr10	72085834	72085948	10:72085834-72085948	ENSG00000107742
chr10	72087161	72087353	10:72087161-72087353	ENSG00000107742
chr10	72087559	72087821	10:72087559-72087821	ENSG00000107742
chr10	72088446	72088762	10:72088446-72088762	ENSG00000107742
chr10	72089085	72089185	10:72089085-72089185	ENSG00000107742
chr10	72186761	72186861	10:72186761-72186861	ENSG00000200294,ENSG00000226701
chr10	72215918	72216419	10:72215918-72216419	ENSG00000138303,ENSG00000166295,ENSG00000200170
chr10	72216835	72216935	10:72216835-72216935	ENSG00000138303,ENSG00000166295,ENSG00000200170
chr10	72221521	72221731	10:72221521-72221731	ENSG00000138303,ENSG00000166295,ENSG00000200170
chr10	72222972	72223093	10:72222972-72223093	ENSG00000138303,ENSG00000166295,ENSG00000200170
chr10	72223743	72223843	10:72223743-72223843	ENSG00000138303,ENSG00000166295,ENSG00000200170
chr10	72225518	72225618	10:72225518-72225618	ENSG00000166295,ENSG00000200170
chr10	72226600	72226703	10:72226600-72226703	ENSG00000166295,ENSG00000200170
chr10	72229453	72229567	10:72229453-72229567	ENSG00000166295,ENSG00000200170
chr10	72235634	72235866	10:72235634-72235866	-
chr10	72238881	72239019	10:72238881-72239019	-
chr10	72240870	72241001	10:72240870-72241001	-
chr10	72241534	72241753	10:72241534-72241753	-
chr10	72247987	72248110	10:72247987-72248110	-
chr10	72248161	72249219	10:72248161-72249219	-
chr10	72249456	72249556	10:72249456-72249556	-
chr10	72249758	72249919	10:72249758-72249919	-
chr10	72250841	72250948	10:72250841-72250948	-
chr10	72254406	72254686	10:72254406-72254686	-
chr10	72254814	72255441	10:72254814-72255441	-
chr10	72257494	72257594	10:72257494-72257594	-
chr10	72260009	72260109	10:72260009-72260109	ENSG00000168209
chr10	72260145	72260341	10:72260145-72260341	ENSG00000168209
chr10	72260434	72261350	10:72260434-72261350	ENSG00000168209
chr10	72261930	72262030	10:72261930-72262030	ENSG00000168209
chr10	72262079	72263877	10:72262079-72263877	ENSG00000168209
chr10	72264031	72264131	10:72264031-72264131	ENSG00000168209
chr10	72269447	72269547	10:72269447-72269547	ENSG00000168209
chr10	72270991	72271366	10:72270991-72271366	ENSG00000168209
chr10	72272586	72274556	10:72272586-72274556	ENSG00000168209
chr10	72274670	72275068	10:72274670-72275068	ENSG00000168209
chr10	72275129	72275375	10:72275129-72275375	ENSG00000168209
chr10	72277266	72277603	10:72277266-72277603	ENSG00000168209
chr10	72277997	72278097	10:72277997-72278097	ENSG00000168209
chr10	72278147	72278320	10:72278147-72278320	ENSG00000168209
chr10	72284191	72284291	10:72284191-72284291	-
chr10	72294126	72294241	10:72294126-72294241	-
chr10	72297055	72297567	10:72297055-72297567	-
chr10	72297659	72297788	10:72297659-72297788	-
chr10	72297857	72298366	10:72297857-72298366	-
chr10	72298476	72298654	10:72298476-72298654	-
chr10	72298707	72298907	10:72298707-72298907	-
chr10	72299156	72299438	10:72299156-72299438	-
chr10	72299807	72299907	10:72299807-72299907	-
chr10	72303788	72303944	10:72303788-72303944	-
chr10	72305682	72305782	10:72305682-72305782	-
chr10	72306115	72306277	10:72306115-72306277	-
chr10	72308685	72308839	10:72308685-72308839	-
chr10	72309561	72309742	10:72309561-72309742	-
chr10	72316529	72316654	10:72316529-72316654	-
chr10	72316855	72317202	10:72316855-72317202	-
chr10	72317282	72317388	10:72317282-72317388	-
chr10	72318346	72318516	10:72318346-72318516	-
chr10	72319318	72320246	10:72319318-72320246	-
chr10	72320421	72320521	10:72320421-72320521	-
chr10	72320654	72320984	10:72320654-72320984	ENSG00000172650
chr10	72322805	72322952	10:72322805-72322952	-
chr10	72323913	72324013	10:72323913-72324013	-
chr10	72326682	72327066	10:72326682-72327066	-
chr10	72327244	72327354	10:72327244-72327354	-
chr10	72328273	72328531	10:72328273-72328531	-
chr10	72328982	72329082	10:72328982-72329082	-
chr10	72329750	72330124	10:72329750-72330124	-
chr10	72331036	72331196	10:72331036-72331196	-
chr10	72331692	72332382	10:72331692-72332382	ENSG00000148719
chr10	72334681	72335329	10:72334681-72335329	ENSG00000148719
chr10	72335449	72336053	10:72335449-72336053	-
chr10	72336094	72336369	10:72336094-72336369	-
chr10	72336819	72336919	10:72336819-72336919	-
chr10	72337270	72337459	10:72337270-72337459	-
chr10	72338398	72338498	10:72338398-72338498	-
chr10	72340550	72340668	10:72340550-72340668	ENSG00000148719
chr10	72341054	72341179	10:72341054-72341179	ENSG00000148719
chr10	72342154	72342268	10:72342154-72342268	ENSG00000148719
chr10	72342948	72343184	10:72342948-72343184	ENSG00000148719
chr10	72344427	72344638	10:72344427-72344638	ENSG00000148719
chr10	72344844	72345169	10:72344844-72345169	ENSG00000148719
chr10	72350174	72350274	10:72350174-72350274	ENSG00000148719
chr10	72351207	72351372	10:72351207-72351372	ENSG00000148719
chr10	72351775	72351875	10:72351775-72351875	ENSG00000148719
chr10	72353709	72353809	10:72353709-72353809	ENSG00000148719
chr10	72354575	72355128	10:72354575-72355128	ENSG00000148719,ENSG00000202513,ENSG00000138315
chr10	72355256	72355498	10:72355256-72355498	ENSG00000148719
chr10	72355607	72355707	10:72355607-72355707	ENSG00000148719
chr10	72357268	72357368	10:72357268-72357368	ENSG00000148719
chr10	72364387	72364680	10:72364387-72364680	ENSG00000148719,ENSG00000202513,ENSG00000230609,ENSG00000272536,ENSG00000138315
chr10	72370348	72370586	10:72370348-72370586	ENSG00000202513,ENSG00000226163,ENSG00000230609,ENSG00000272536,ENSG00000238215,ENSG00000138315
chr10	72370670	72370770	10:72370670-72370770	ENSG00000202513,ENSG00000230609,ENSG00000272536,ENSG00000138315
chr10	72449384	72449484	10:72449384-72449484	ENSG00000202513,ENSG00000226163,ENSG00000230609,ENSG00000272536
chr10	72464310	72464410	10:72464310-72464410	ENSG00000202513,ENSG00000282915,ENSG00000226163,ENSG00000230609,ENSG00000272536
chr10	72468023	72468123	10:72468023-72468123	ENSG00000202513,ENSG00000282915,ENSG00000276531,ENSG00000226163,ENSG00000230609,ENSG00000272536
chr10	72474962	72475062	10:72474962-72475062	ENSG00000202513,ENSG00000282915,ENSG00000276531,ENSG00000226163,ENSG00000230609,ENSG00000272536
chr10	72626009	72626521	10:72626009-72626521	ENSG00000107745,ENSG00000226163,ENSG00000230609,ENSG00000272536,ENSG00000231471,ENSG00000238215,ENSG00000201881,ENSG00000138315
chr10	72649401	72659691	10:72649401-72659691	ENSG00000231471,ENSG00000238215,ENSG00000201881
chr10	72691930	72692355	10:72691930-72692355	ENSG00000107745,ENSG00000226163,ENSG00000230609,ENSG00000272536,ENSG00000231471,ENSG00000238215,ENSG00000156026,ENSG00000279502,ENSG00000272627,ENSG00000138315
chr10	72692489	72692589	10:72692489-72692589	ENSG00000156026
chr10	72693669	72702904	10:72693669-72702904	ENSG00000230609,ENSG00000272536,ENSG00000238215,ENSG00000156026,ENSG00000272627
chr10	72707514	72707628	10:72707514-72707628	ENSG00000238215,ENSG00000156026,ENSG00000266719,ENSG00000280166,ENSG00000279502,ENSG00000272627
chr10	72716979	72717079	10:72716979-72717079	ENSG00000156026,ENSG00000266719,ENSG00000280166,ENSG00000279502,ENSG00000272627
chr10	72736496	72736596	10:72736496-72736596	ENSG00000266719,ENSG00000280166,ENSG00000279502,ENSG00000272627
chr10	72742110	72742231	10:72742110-72742231	ENSG00000266719,ENSG00000280166,ENSG00000279502,ENSG00000272627
chr10	72777151	72777281	10:72777151-72777281	ENSG00000272536,ENSG00000279502,ENSG00000272627
chr10	72830104	72830248	10:72830104-72830248	ENSG00000230609,ENSG00000272536
chr10	72939684	72939784	10:72939684-72939784	ENSG00000138315,ENSG00000215086,ENSG00000138308,ENSG00000213700
chr10	72965997	72966097	10:72965997-72966097	ENSG00000138315,ENSG00000215086,ENSG00000138308,ENSG00000213700
chr10	73018094	73018207	10:73018094-73018207	ENSG00000138315,ENSG00000215086,ENSG00000213700,ENSG00000122884,ENSG00000232646,ENSG00000227382
chr10	73039854	73040001	10:73039854-73040001	ENSG00000213700,ENSG00000232646,ENSG00000199201
chr10	73076043	73076153	10:73076043-73076153	ENSG00000232646,ENSG00000237768,ENSG00000201047,ENSG00000272599,ENSG00000221164,ENSG00000199201
chr10	73092607	73092707	10:73092607-73092707	ENSG00000122884,ENSG00000232646,ENSG00000201047,ENSG00000272599,ENSG00000221164
chr10	73093470	73093570	10:73093470-73093570	ENSG00000122884,ENSG00000232646,ENSG00000201047,ENSG00000272599,ENSG00000221164
chr10	73095927	73096382	10:73095927-73096382	ENSG00000122884,ENSG00000232646,ENSG00000272630,ENSG00000166321,ENSG00000272599,ENSG00000221164
chr10	73096439	73097299	10:73096439-73097299	ENSG00000122884,ENSG00000232646,ENSG00000237768,ENSG00000201047,ENSG00000272630,ENSG00000166321,ENSG00000272599,ENSG00000221164,ENSG00000122882,ENSG00000138286,ENSG00000199201,ENSG00000227382
chr10	73110325	73110539	10:73110325-73110539	ENSG00000272630,ENSG00000166321,ENSG00000272599,ENSG00000221164
chr10	73111102	73111202	10:73111102-73111202	ENSG00000272630,ENSG00000166321,ENSG00000272599,ENSG00000221164
chr10	73167748	73167848	10:73167748-73167848	ENSG00000122882,ENSG00000138286,ENSG00000199201,ENSG00000227382
chr10	73167995	73168652	10:73167995-73168652	ENSG00000272599,ENSG00000221164,ENSG00000122882,ENSG00000138286,ENSG00000199201,ENSG00000227382
chr10	73169186	73169286	10:73169186-73169286	ENSG00000122882,ENSG00000138286,ENSG00000199201,ENSG00000227382
chr10	73245053	73245178	10:73245053-73245178	ENSG00000138286,ENSG00000213551,ENSG00000227382,ENSG00000288559,ENSG00000236756,ENSG00000182180,ENSG00000227540,ENSG00000200356
chr10	73246911	73247481	10:73246911-73247481	ENSG00000138286,ENSG00000213551,ENSG00000199201,ENSG00000227382,ENSG00000288559,ENSG00000236756,ENSG00000182180,ENSG00000227540,ENSG00000200356
chr10	73252408	73253066	10:73252408-73253066	ENSG00000138286,ENSG00000213551,ENSG00000227382,ENSG00000288559,ENSG00000236756,ENSG00000182180,ENSG00000227540,ENSG00000200356
chr10	73358703	73358847	10:73358703-73358847	ENSG00000156042,ENSG00000200356,ENSG00000207473
chr10	73367272	73367372	10:73367272-73367372	ENSG00000156042,ENSG00000200356,ENSG00000207473,ENSG00000233144
chr10	73379153	73379287	10:73379153-73379287	ENSG00000200356,ENSG00000207473,ENSG00000138279,ENSG00000233144
chr10	73398459	73398559	10:73398459-73398559	ENSG00000200356,ENSG00000207473,ENSG00000233144
chr10	73412609	73412744	10:73412609-73412744	ENSG00000138279,ENSG00000229659,ENSG00000166343
chr10	73412890	73413065	10:73412890-73413065	ENSG00000138279,ENSG00000229659
chr10	73413170	73413452	10:73413170-73413452	ENSG00000138279,ENSG00000229659
chr10	73413817	73414241	10:73413817-73414241	ENSG00000200356,ENSG00000138279,ENSG00000229659,ENSG00000166343
chr10	73416060	73416205	10:73416060-73416205	ENSG00000138279,ENSG00000229659,ENSG00000166343
chr10	73416952	73417094	10:73416952-73417094	ENSG00000138279,ENSG00000229659,ENSG00000166343
chr10	73432371	73432517	10:73432371-73432517	ENSG00000229659,ENSG00000166343
chr10	73494845	73494997	10:73494845-73494997	ENSG00000107758,ENSG00000221817
chr10	73495343	73496123	10:73495343-73496123	ENSG00000200356,ENSG00000107758,ENSG00000221817,ENSG00000177791
chr10	73496257	73496423	10:73496257-73496423	ENSG00000107758,ENSG00000221817
chr10	73520473	73520573	10:73520473-73520573	ENSG00000207327,ENSG00000177791
chr10	73520700	73520800	10:73520700-73520800	ENSG00000207327,ENSG00000177791
chr10	73535127	73535248	10:73535127-73535248	ENSG00000166348,ENSG00000207327,ENSG00000237139,ENSG00000177791
chr10	73535869	73535969	10:73535869-73535969	ENSG00000166348,ENSG00000207327,ENSG00000237139,ENSG00000177791
chr10	73539091	73539265	10:73539091-73539265	ENSG00000166348,ENSG00000207327,ENSG00000237139,ENSG00000177791
chr10	73571070	73571171	10:73571070-73571171	ENSG00000166348,ENSG00000177791
chr10	73591373	73591504	10:73591373-73591504	ENSG00000166348,ENSG00000177791
chr10	73591994	73592148	10:73591994-73592148	ENSG00000166348,ENSG00000177791
chr10	73618369	73618469	10:73618369-73618469	ENSG00000268584,ENSG00000177791
chr10	73618777	73618953	10:73618777-73618953	ENSG00000268584,ENSG00000272791,ENSG00000177791
chr10	73625613	73626176	10:73625613-73626176	ENSG00000166348,ENSG00000207327,ENSG00000268584,ENSG00000272791,ENSG00000177791
chr10	73659475	73659627	10:73659475-73659627	ENSG00000177791,ENSG00000166317,ENSG00000271848
chr10	73660844	73661006	10:73660844-73661006	ENSG00000166317,ENSG00000271848
chr10	73717556	73717708	10:73717556-73717708	ENSG00000172650,ENSG00000252072,ENSG00000272140
chr10	73724663	73724792	10:73724663-73724792	ENSG00000172650,ENSG00000242338,ENSG00000252072,ENSG00000272140
chr10	73730050	73730401	10:73730050-73730401	ENSG00000172650,ENSG00000242288,ENSG00000271816,ENSG00000176986,ENSG00000279088,ENSG00000270808,ENSG00000235316,ENSG00000250959,ENSG00000242338,ENSG00000252072
chr10	73730471	73730840	10:73730471-73730840	ENSG00000172650,ENSG00000242288,ENSG00000271816,ENSG00000176986,ENSG00000279088,ENSG00000270808,ENSG00000235316,ENSG00000250959,ENSG00000242338,ENSG00000252072,ENSG00000272140
chr10	73733340	73733440	10:73733340-73733440	ENSG00000172650,ENSG00000242288,ENSG00000271816,ENSG00000279088,ENSG00000270808,ENSG00000235316,ENSG00000250959,ENSG00000242338
chr10	73734537	73734691	10:73734537-73734691	ENSG00000172650,ENSG00000242288,ENSG00000271816,ENSG00000279088,ENSG00000270808,ENSG00000235316,ENSG00000250959,ENSG00000242338
chr10	73744010	73744110	10:73744010-73744110	ENSG00000242288,ENSG00000271816,ENSG00000176986,ENSG00000279088,ENSG00000270808,ENSG00000235316,ENSG00000250959,ENSG00000242338
chr10	73744214	73744768	10:73744214-73744768	ENSG00000242288,ENSG00000271816,ENSG00000176986,ENSG00000279088,ENSG00000270808,ENSG00000235316,ENSG00000250959,ENSG00000242338,ENSG00000252072
chr10	73759342	73759442	10:73759342-73759442	ENSG00000176986
chr10	73759534	73759828	10:73759534-73759828	ENSG00000176986,ENSG00000252072
chr10	73763556	73763726	10:73763556-73763726	ENSG00000176986
chr10	73769023	73769372	10:73769023-73769372	ENSG00000196968,ENSG00000279689,ENSG00000176986
chr10	73771651	73771751	10:73771651-73771751	ENSG00000196968,ENSG00000279689,ENSG00000176986
chr10	73771935	73772035	10:73771935-73772035	ENSG00000196968,ENSG00000279689,ENSG00000176986
chr10	73772159	73773079	10:73772159-73773079	ENSG00000172586,ENSG00000196968,ENSG00000279689,ENSG00000176986,ENSG00000279088,ENSG00000270808
chr10	73774888	73774989	10:73774888-73774989	ENSG00000172586,ENSG00000196968,ENSG00000279689,ENSG00000176986
chr10	73776694	73776870	10:73776694-73776870	ENSG00000172586,ENSG00000196968,ENSG00000279689
chr10	73782038	73782264	10:73782038-73782264	ENSG00000214655,ENSG00000172586,ENSG00000196968,ENSG00000279689
chr10	73782745	73782939	10:73782745-73782939	ENSG00000172586
chr10	73784609	73784709	10:73784609-73784709	ENSG00000214655,ENSG00000172586
chr10	73784822	73784941	10:73784822-73784941	ENSG00000214655,ENSG00000172586,ENSG00000196968,ENSG00000279689
chr10	73785197	73785853	10:73785197-73785853	ENSG00000166507,ENSG00000272916,ENSG00000272589,ENSG00000280238,ENSG00000214655,ENSG00000172586
chr10	73786023	73786342	10:73786023-73786342	ENSG00000280238,ENSG00000214655,ENSG00000172586
chr10	73788857	73788977	10:73788857-73788977	ENSG00000280238,ENSG00000214655,ENSG00000172586
chr10	73789985	73790246	10:73789985-73790246	ENSG00000280238,ENSG00000214655
chr10	73796230	73796330	10:73796230-73796330	ENSG00000166507,ENSG00000272916,ENSG00000272589,ENSG00000280238,ENSG00000214655
chr10	73797663	73797763	10:73797663-73797763	ENSG00000166507,ENSG00000272916,ENSG00000272589,ENSG00000280238,ENSG00000214655
chr10	73802688	73802788	10:73802688-73802788	ENSG00000166507,ENSG00000272916,ENSG00000272589,ENSG00000214655
chr10	73803564	73803664	10:73803564-73803664	ENSG00000166507,ENSG00000272916,ENSG00000272589,ENSG00000214655
chr10	73803898	73803998	10:73803898-73803998	ENSG00000166507,ENSG00000272916,ENSG00000272589,ENSG00000214655
chr10	73804040	73804215	10:73804040-73804215	ENSG00000166507,ENSG00000272916,ENSG00000272589,ENSG00000214655
chr10	73804310	73804431	10:73804310-73804431	ENSG00000166507,ENSG00000272916,ENSG00000272589,ENSG00000214655
chr10	73808553	73808658	10:73808553-73808658	ENSG00000224195,ENSG00000166507,ENSG00000272916,ENSG00000272589,ENSG00000214655
chr10	73810925	73812278	10:73810925-73812278	ENSG00000224195,ENSG00000148660,ENSG00000166507,ENSG00000272916,ENSG00000272589
chr10	73813974	73814134	10:73813974-73814134	ENSG00000224195,ENSG00000166507,ENSG00000272916
chr10	73815301	73815401	10:73815301-73815401	ENSG00000224195,ENSG00000166507,ENSG00000272916
chr10	73817962	73818102	10:73817962-73818102	ENSG00000224195,ENSG00000166507,ENSG00000272916
chr10	73835196	73835296	10:73835196-73835296	ENSG00000229990
chr10	73836168	73836323	10:73836168-73836323	ENSG00000172650,ENSG00000229990
chr10	73840138	73840321	10:73840138-73840321	ENSG00000229990
chr10	73848715	73848818	10:73848715-73848818	ENSG00000229990,ENSG00000148660
chr10	73849211	73849499	10:73849211-73849499	ENSG00000229990,ENSG00000148660
chr10	73853832	73853978	10:73853832-73853978	ENSG00000148660
chr10	73859412	73859591	10:73859412-73859591	ENSG00000148660
chr10	73859630	73859730	10:73859630-73859730	ENSG00000148660
chr10	73859961	73860061	10:73859961-73860061	ENSG00000148660
chr10	73865675	73865779	10:73865675-73865779	ENSG00000148660
chr10	73865932	73866093	10:73865932-73866093	ENSG00000148660
chr10	73866300	73866400	10:73866300-73866400	ENSG00000148660
chr10	73866968	73867091	10:73866968-73867091	ENSG00000148660
chr10	73872151	73872266	10:73872151-73872266	ENSG00000148660
chr10	73873997	73874904	10:73873997-73874904	ENSG00000148660
chr10	73875161	73875261	10:73875161-73875261	ENSG00000148660
chr10	73875384	73875484	10:73875384-73875484	ENSG00000148660
chr10	73879669	73880117	10:73879669-73880117	ENSG00000148660
chr10	73886173	73886309	10:73886173-73886309	-
chr10	73886368	73886468	10:73886368-73886468	-
chr10	73888092	73888192	10:73888092-73888192	-
chr10	73907139	73907285	10:73907139-73907285	ENSG00000122861
chr10	73908681	73908819	10:73908681-73908819	ENSG00000122861
chr10	73911047	73911494	10:73911047-73911494	ENSG00000222047,ENSG00000122861
chr10	73920183	73920494	10:73920183-73920494	ENSG00000222047,ENSG00000122861
chr10	73921948	73922048	10:73921948-73922048	ENSG00000222047,ENSG00000122861
chr10	73940334	73940434	10:73940334-73940434	-
chr10	73940690	73940871	10:73940690-73940871	-
chr10	73941228	73941328	10:73941228-73941328	-
chr10	73956714	73956831	10:73956714-73956831	-
chr10	73958362	73958462	10:73958362-73958462	-
chr10	73966230	73966366	10:73966230-73966366	-
chr10	73967489	73967593	10:73967489-73967593	-
chr10	73991949	73992142	10:73991949-73992142	ENSG00000225761,ENSG00000035403
chr10	73993121	73993297	10:73993121-73993297	ENSG00000035403
chr10	73996836	73997092	10:73996836-73997092	ENSG00000225761,ENSG00000035403
chr10	73997425	73997660	10:73997425-73997660	ENSG00000225761,ENSG00000035403
chr10	73997711	73998473	10:73997711-73998473	ENSG00000225761,ENSG00000035403
chr10	73998580	73998744	10:73998580-73998744	ENSG00000225761,ENSG00000035403
chr10	74029463	74029592	10:74029463-74029592	ENSG00000225761
chr10	74032252	74032352	10:74032252-74032352	ENSG00000225761
chr10	74032405	74032505	10:74032405-74032505	ENSG00000225761
chr10	74052432	74052532	10:74052432-74052532	-
chr10	74065537	74065676	10:74065537-74065676	-
chr10	74079245	74079345	10:74079245-74079345	-
chr10	74079483	74079710	10:74079483-74079710	-
chr10	74081341	74081488	10:74081341-74081488	-
chr10	74092297	74092397	10:74092297-74092397	-
chr10	74107260	74107360	10:74107260-74107360	ENSG00000035403
chr10	74117772	74117872	10:74117772-74117872	-
chr10	74141201	74141321	10:74141201-74141321	ENSG00000185009
chr10	74145897	74145997	10:74145897-74145997	ENSG00000156110,ENSG00000185009
chr10	74148205	74148311	10:74148205-74148311	ENSG00000156110,ENSG00000185009
chr10	74150397	74150549	10:74150397-74150549	ENSG00000156110,ENSG00000185009
chr10	74150608	74150713	10:74150608-74150713	ENSG00000156110,ENSG00000185009
chr10	74150751	74151488	10:74150751-74151488	ENSG00000156110,ENSG00000185009
chr10	74176147	74176275	10:74176147-74176275	ENSG00000156110
chr10	74176381	74177329	10:74176381-74177329	ENSG00000156110,ENSG00000185009
chr10	74228191	74228344	10:74228191-74228344	-
chr10	74238595	74238695	10:74238595-74238695	-
chr10	74242744	74242874	10:74242744-74242874	-
chr10	74266155	74266274	10:74266155-74266274	-
chr10	74279507	74279607	10:74279507-74279607	ENSG00000214629
chr10	74327886	74328028	10:74327886-74328028	ENSG00000214629,ENSG00000236900
chr10	74338902	74339002	10:74338902-74339002	ENSG00000214629,ENSG00000236900
chr10	74418551	74418651	10:74418551-74418651	ENSG00000213731,ENSG00000214629
chr10	74435038	74436121	10:74435038-74436121	ENSG00000213731,ENSG00000214629
chr10	74483008	74483108	10:74483008-74483108	ENSG00000226253,ENSG00000232342,ENSG00000214629
chr10	74483876	74483981	10:74483876-74483981	ENSG00000226253,ENSG00000232342,ENSG00000214629
chr10	74505134	74505234	10:74505134-74505234	ENSG00000226253,ENSG00000232342
chr10	74514241	74514432	10:74514241-74514432	ENSG00000226253,ENSG00000232342
chr10	74557904	74558021	10:74557904-74558021	ENSG00000214626,ENSG00000271710,ENSG00000206756,ENSG00000226253,ENSG00000232342,ENSG00000214629
chr10	74573364	74573464	10:74573364-74573464	ENSG00000214626,ENSG00000271710,ENSG00000226253,ENSG00000232342,ENSG00000214629
chr10	74585431	74585804	10:74585431-74585804	ENSG00000214626,ENSG00000271710,ENSG00000226253,ENSG00000232342
chr10	74586064	74586361	10:74586064-74586361	ENSG00000214626,ENSG00000271710,ENSG00000226253,ENSG00000232342,ENSG00000214629
chr10	74586395	74586705	10:74586395-74586705	ENSG00000214626,ENSG00000271710,ENSG00000226253,ENSG00000232342,ENSG00000214629
chr10	74588917	74589668	10:74588917-74589668	ENSG00000214626,ENSG00000271710,ENSG00000226253,ENSG00000232342,ENSG00000214629
chr10	74631617	74631717	10:74631617-74631717	ENSG00000214626,ENSG00000271710
chr10	74702725	74702825	10:74702725-74702825	ENSG00000214626
chr10	74702933	74703084	10:74702933-74703084	ENSG00000214626,ENSG00000271710
chr10	74714679	74714779	10:74714679-74714779	ENSG00000214626
chr10	74738198	74738339	10:74738198-74738339	ENSG00000213525
chr10	74739084	74739228	10:74739084-74739228	ENSG00000213525
chr10	74753158	74753296	10:74753158-74753296	ENSG00000213525
chr10	74759585	74759685	10:74759585-74759685	-
chr10	74760829	74760929	10:74760829-74760929	-
chr10	74808344	74808444	10:74808344-74808444	-
chr10	74822011	74822111	10:74822011-74822111	ENSG00000156650,ENSG00000272748
chr10	74822827	74822927	10:74822827-74822927	ENSG00000156650,ENSG00000272748
chr10	74824312	74824446	10:74824312-74824446	ENSG00000156650,ENSG00000272748
chr10	74824828	74825100	10:74824828-74825100	ENSG00000156650,ENSG00000272748
chr10	74825223	74825341	10:74825223-74825341	ENSG00000156650,ENSG00000272748
chr10	74825380	74825725	10:74825380-74825725	ENSG00000156650,ENSG00000272748
chr10	74825939	74827316	10:74825939-74827316	ENSG00000156650,ENSG00000272748
chr10	74827660	74827760	10:74827660-74827760	ENSG00000156650,ENSG00000272748
chr10	74857557	74857657	10:74857557-74857657	-
chr10	74861155	74861255	10:74861155-74861255	-
chr10	74894285	74894436	10:74894285-74894436	-
chr10	74898204	74898365	10:74898204-74898365	-
chr10	74900510	74900631	10:74900510-74900631	-
chr10	74908093	74908193	10:74908093-74908193	-
chr10	74948058	74948158	10:74948058-74948158	-
chr10	74974526	74975997	10:74974526-74975997	-
chr10	74976231	74976350	10:74976231-74976350	ENSG00000156650
chr10	74992283	74992383	10:74992283-74992383	-
chr10	75000691	75000791	10:75000691-75000791	-
chr10	75004320	75004420	10:75004320-75004420	-
chr10	75009368	75009468	10:75009368-75009468	-
chr10	75014611	75014738	10:75014611-75014738	ENSG00000227186,ENSG00000156650
chr10	75015593	75015702	10:75015593-75015702	ENSG00000227186,ENSG00000234149,ENSG00000156650
chr10	75019533	75019660	10:75019533-75019660	ENSG00000227186,ENSG00000234149,ENSG00000156650
chr10	75022356	75022572	10:75022356-75022572	ENSG00000227186,ENSG00000234149
chr10	75023238	75023375	10:75023238-75023375	ENSG00000227186,ENSG00000234149
chr10	75033852	75033983	10:75033852-75033983	ENSG00000285810,ENSG00000227186,ENSG00000234149
chr10	75038782	75038882	10:75038782-75038882	ENSG00000237882,ENSG00000285810,ENSG00000234149
chr10	75072588	75072720	10:75072588-75072720	ENSG00000237882,ENSG00000188716
chr10	75098902	75099040	10:75098902-75099040	ENSG00000156671,ENSG00000079393,ENSG00000237882
chr10	75099910	75100296	10:75099910-75100296	ENSG00000079393,ENSG00000237882
chr10	75102463	75102605	10:75102463-75102605	ENSG00000079393,ENSG00000237882
chr10	75102830	75102982	10:75102830-75102982	ENSG00000079393,ENSG00000237882
chr10	75103129	75103336	10:75103129-75103336	ENSG00000079393,ENSG00000237882
chr10	75103963	75104119	10:75103963-75104119	ENSG00000079393,ENSG00000237882
chr10	75108790	75108890	10:75108790-75108890	ENSG00000156671,ENSG00000079393
chr10	75110249	75110554	10:75110249-75110554	ENSG00000232437,ENSG00000156671,ENSG00000079393
chr10	75111177	75112304	10:75111177-75112304	ENSG00000232437,ENSG00000156671,ENSG00000079393
chr10	75112430	75112530	10:75112430-75112530	ENSG00000232437,ENSG00000156671,ENSG00000079393
chr10	75115827	75115927	10:75115827-75115927	ENSG00000232437,ENSG00000156671
chr10	75159776	75159876	10:75159776-75159876	ENSG00000232437
chr10	75182304	75182404	10:75182304-75182404	ENSG00000232437
chr10	75188001	75188242	10:75188001-75188242	ENSG00000165644
chr10	75193085	75193185	10:75193085-75193185	-
chr10	75209598	75209698	10:75209598-75209698	ENSG00000165637
chr10	75209899	75210971	10:75209899-75210971	ENSG00000165637,ENSG00000232437
chr10	75211024	75211124	10:75211024-75211124	ENSG00000165637
chr10	75214756	75214923	10:75214756-75214923	ENSG00000165637
chr10	75219581	75219681	10:75219581-75219681	ENSG00000165637
chr10	75225747	75225847	10:75225747-75225847	ENSG00000165637
chr10	75226547	75226655	10:75226547-75226655	ENSG00000165637
chr10	75227132	75227232	10:75227132-75227232	ENSG00000165637
chr10	75228761	75228915	10:75228761-75228915	ENSG00000165637
chr10	75230093	75230193	10:75230093-75230193	ENSG00000165644
chr10	75233384	75233541	10:75233384-75233541	ENSG00000165644,ENSG00000165637
chr10	75233767	75234042	10:75233767-75234042	ENSG00000165644,ENSG00000165637
chr10	75234107	75234746	10:75234107-75234746	ENSG00000233313,ENSG00000227271,ENSG00000165644,ENSG00000165637,ENSG00000232437
chr10	75234797	75234918	10:75234797-75234918	ENSG00000165644,ENSG00000165637
chr10	75235108	75236255	10:75235108-75236255	ENSG00000233313,ENSG00000227271,ENSG00000226051,ENSG00000165644
chr10	75290484	75290584	10:75290484-75290584	ENSG00000223428,ENSG00000233313,ENSG00000227271,ENSG00000226051
chr10	75295034	75295393	10:75295034-75295393	ENSG00000223428,ENSG00000233313,ENSG00000227271,ENSG00000226051
chr10	75296883	75297044	10:75296883-75297044	ENSG00000223428,ENSG00000233313,ENSG00000227271,ENSG00000226051
chr10	75394206	75394306	10:75394206-75394306	ENSG00000236797,ENSG00000233313,ENSG00000227271
chr10	75398666	75398853	10:75398666-75398853	ENSG00000237149,ENSG00000165655,ENSG00000236797,ENSG00000270087
chr10	75400370	75401012	10:75400370-75401012	ENSG00000272692,ENSG00000273248,ENSG00000237149,ENSG00000165655,ENSG00000270087
chr10	75401449	75401554	10:75401449-75401554	ENSG00000272692,ENSG00000273248,ENSG00000237149,ENSG00000165655,ENSG00000270087
chr10	75401710	75402503	10:75401710-75402503	ENSG00000272692,ENSG00000273248,ENSG00000237149,ENSG00000165655,ENSG00000236797,ENSG00000270087
chr10	75404296	75404538	10:75404296-75404538	ENSG00000272692,ENSG00000273248,ENSG00000237149,ENSG00000165655,ENSG00000236797,ENSG00000270087
chr10	75409526	75409805	10:75409526-75409805	ENSG00000272692,ENSG00000273248,ENSG00000237149,ENSG00000165655,ENSG00000270087
chr10	75412049	75412149	10:75412049-75412149	ENSG00000279814,ENSG00000236842,ENSG00000272692,ENSG00000273248
chr10	75429833	75429933	10:75429833-75429933	ENSG00000279814,ENSG00000148655,ENSG00000236842
chr10	75466390	75466571	10:75466390-75466571	ENSG00000207583,ENSG00000279814
chr10	75469011	75469111	10:75469011-75469111	ENSG00000207583,ENSG00000279814
chr10	75479193	75479293	10:75479193-75479293	ENSG00000207583,ENSG00000279814
chr10	75508162	75508378	10:75508162-75508378	ENSG00000207583,ENSG00000279814
chr10	75582602	75582751	10:75582602-75582751	ENSG00000286715,ENSG00000207583
chr10	75604334	75604536	10:75604334-75604536	ENSG00000286715,ENSG00000207583,ENSG00000148655
chr10	75612984	75613086	10:75612984-75613086	ENSG00000286715,ENSG00000207583,ENSG00000279814
chr10	75632932	75633032	10:75632932-75633032	ENSG00000268659,ENSG00000286715,ENSG00000207583
chr10	75645926	75646026	10:75645926-75646026	ENSG00000268659,ENSG00000207583,ENSG00000148655
chr10	75652361	75652461	10:75652361-75652461	ENSG00000268659,ENSG00000207583,ENSG00000148655
chr10	75677685	75677785	10:75677685-75677785	-
chr10	75730949	75731049	10:75730949-75731049	ENSG00000228280
chr10	75750561	75750661	10:75750561-75750661	ENSG00000228280
chr10	75758167	75758345	10:75758167-75758345	ENSG00000228280
chr10	75771698	75771816	10:75771698-75771816	ENSG00000228280
chr10	75839476	75839587	10:75839476-75839587	-
chr10	75841233	75841383	10:75841233-75841383	-
chr10	75895168	75895299	10:75895168-75895299	-
chr10	76014949	76015049	10:76014949-76015049	-
chr10	76103346	76103454	10:76103346-76103454	-
chr10	76135634	76135825	10:76135634-76135825	ENSG00000278992
chr10	76148699	76148799	10:76148699-76148799	ENSG00000278992,ENSG00000201954
chr10	76165456	76165609	10:76165456-76165609	-
chr10	76176276	76176442	10:76176276-76176442	ENSG00000278992,ENSG00000201954
chr10	76201366	76201466	10:76201366-76201466	ENSG00000278992,ENSG00000201954
chr10	76226687	76226806	10:76226687-76226806	ENSG00000278992,ENSG00000201954,ENSG00000265486
chr10	76229893	76230045	10:76229893-76230045	ENSG00000278992,ENSG00000201954,ENSG00000265486
chr10	76246786	76246909	10:76246786-76246909	ENSG00000278992,ENSG00000201954,ENSG00000265486
chr10	76293710	76293903	10:76293710-76293903	ENSG00000278992,ENSG00000201954
chr10	76299394	76299530	10:76299394-76299530	ENSG00000278992,ENSG00000201954
chr10	76300653	76300784	10:76300653-76300784	ENSG00000278992,ENSG00000201954
chr10	76304331	76306762	10:76304331-76306762	ENSG00000278992,ENSG00000201954
chr10	76315283	76315383	10:76315283-76315383	ENSG00000148655
chr10	76315854	76315992	10:76315854-76315992	ENSG00000148655
chr10	76373629	76373729	10:76373629-76373729	-
chr10	76384708	76384850	10:76384708-76384850	-
chr10	76432251	76432355	10:76432251-76432355	ENSG00000230575
chr10	76436628	76436756	10:76436628-76436756	ENSG00000230575
chr10	76436790	76436932	10:76436790-76436932	ENSG00000230575
chr10	76454948	76455048	10:76454948-76455048	-
chr10	76455821	76455958	10:76455821-76455958	ENSG00000148655
chr10	76458201	76458301	10:76458201-76458301	ENSG00000148655
chr10	76462816	76462916	10:76462816-76462916	ENSG00000148655
chr10	76490329	76490446	10:76490329-76490446	ENSG00000269256
chr10	76536757	76538371	10:76536757-76538371	ENSG00000269256
chr10	76542140	76542314	10:76542140-76542314	ENSG00000269256
chr10	76630753	76630858	10:76630753-76630858	ENSG00000269256
chr10	76646200	76646300	10:76646200-76646300	ENSG00000269256
chr10	76675982	76676186	10:76675982-76676186	ENSG00000269256
chr10	76678161	76678261	10:76678161-76678261	-
chr10	76711519	76711619	10:76711519-76711619	-
chr10	76736759	76736875	10:76736759-76736875	ENSG00000269256
chr10	76781017	76781181	10:76781017-76781181	-
chr10	76816901	76823848	10:76816901-76823848	ENSG00000224948,ENSG00000252888
chr10	76827460	76827560	10:76827460-76827560	ENSG00000224948,ENSG00000252888
chr10	76839644	76839851	10:76839644-76839851	ENSG00000224948,ENSG00000252888
chr10	76891307	76891407	10:76891307-76891407	ENSG00000236467,ENSG00000156113
chr10	76957238	76957338	10:76957238-76957338	-
chr10	77010090	77010587	10:77010090-77010587	ENSG00000156113
chr10	77019095	77019195	10:77019095-77019195	ENSG00000156113
chr10	77038624	77038736	10:77038624-77038736	ENSG00000156113
chr10	77041813	77041913	10:77041813-77041913	ENSG00000156113
chr10	77045061	77045161	10:77045061-77045161	-
chr10	77056783	77056883	10:77056783-77056883	-
chr10	77063360	77063460	10:77063360-77063460	-
chr10	77106328	77106428	10:77106328-77106428	ENSG00000225497
chr10	77106495	77106707	10:77106495-77106707	ENSG00000225497
chr10	77157914	77158014	10:77157914-77158014	ENSG00000225497
chr10	77242036	77242136	10:77242036-77242136	ENSG00000225652
chr10	77244939	77245052	10:77244939-77245052	ENSG00000225652
chr10	77264258	77264370	10:77264258-77264370	ENSG00000225652,ENSG00000224500
chr10	77277079	77277232	10:77277079-77277232	ENSG00000225652,ENSG00000224500
chr10	77302067	77302172	10:77302067-77302172	ENSG00000225652,ENSG00000224500,ENSG00000156113
chr10	77407344	77407492	10:77407344-77407492	ENSG00000225652,ENSG00000156113
chr10	77432449	77440327	10:77432449-77440327	ENSG00000228092
chr10	77467533	77467680	10:77467533-77467680	ENSG00000225652
chr10	77474315	77476074	10:77474315-77476074	ENSG00000225652
chr10	77525885	77525985	10:77525885-77525985	-
chr10	77581701	77581816	10:77581701-77581816	ENSG00000199592
chr10	77637657	77637778	10:77637657-77637778	ENSG00000156113
chr10	77714792	77714892	10:77714792-77714892	-
chr10	77716548	77716657	10:77716548-77716657	ENSG00000199664,ENSG00000277981,ENSG00000213514
chr10	77733375	77733527	10:77733375-77733527	ENSG00000199664,ENSG00000277981,ENSG00000213514
chr10	77789058	77789192	10:77789058-77789192	ENSG00000228748,ENSG00000213513,ENSG00000199664
chr10	77809382	77809509	10:77809382-77809509	ENSG00000151208,ENSG00000228748,ENSG00000199664
chr10	77835633	77835806	10:77835633-77835806	ENSG00000151208
chr10	77836468	77836660	10:77836468-77836660	ENSG00000151208,ENSG00000199664
chr10	77837663	77837839	10:77837663-77837839	ENSG00000151208,ENSG00000199664
chr10	77837965	77838124	10:77837965-77838124	-
chr10	77845288	77845388	10:77845288-77845388	ENSG00000274686
chr10	77846564	77846664	10:77846564-77846664	ENSG00000274686
chr10	77846740	77846841	10:77846740-77846841	ENSG00000274686,ENSG00000243446,ENSG00000204049
chr10	77854355	77854455	10:77854355-77854455	ENSG00000204049
chr10	77873722	77874149	10:77873722-77874149	ENSG00000204049,ENSG00000151208
chr10	77877748	77877884	10:77877748-77877884	ENSG00000274686,ENSG00000234612,ENSG00000243446,ENSG00000204049,ENSG00000151208
chr10	77878152	77878338	10:77878152-77878338	ENSG00000243446,ENSG00000204049,ENSG00000151208
chr10	77879696	77879796	10:77879696-77879796	ENSG00000243446,ENSG00000204049
chr10	77894882	77894989	10:77894882-77894989	ENSG00000243446,ENSG00000151208
chr10	77922159	77922259	10:77922159-77922259	ENSG00000274686,ENSG00000234612,ENSG00000233871,ENSG00000243446,ENSG00000151208
chr10	77922291	77922391	10:77922291-77922391	ENSG00000274686,ENSG00000234612,ENSG00000233871,ENSG00000243446,ENSG00000151208
chr10	77926680	77926882	10:77926680-77926882	ENSG00000274686,ENSG00000234612,ENSG00000233871,ENSG00000243446,ENSG00000151208
chr10	77941245	77942836	10:77941245-77942836	ENSG00000274686,ENSG00000234612
chr10	77943057	77943169	10:77943057-77943169	ENSG00000274686,ENSG00000234612,ENSG00000233871,ENSG00000243446
chr10	77979484	77979584	10:77979484-77979584	ENSG00000274686,ENSG00000234612
chr10	77985080	77985180	10:77985080-77985180	ENSG00000148606,ENSG00000274686,ENSG00000234612
chr10	78002055	78002207	10:78002055-78002207	ENSG00000148606
chr10	78004416	78004516	10:78004416-78004516	ENSG00000148606,ENSG00000274686
chr10	78019859	78019959	10:78019859-78019959	ENSG00000148606
chr10	78029415	78029858	10:78029415-78029858	ENSG00000138326,ENSG00000148606
chr10	78032469	78032569	10:78032469-78032569	ENSG00000138326
chr10	78033592	78033899	10:78033592-78033899	ENSG00000138326,ENSG00000148606
chr10	78047347	78047449	10:78047347-78047449	ENSG00000283096,ENSG00000231957
chr10	78087333	78087433	10:78087333-78087433	ENSG00000283096,ENSG00000231957
chr10	78136259	78136359	10:78136259-78136359	ENSG00000283096,ENSG00000231957
chr10	78196427	78196527	10:78196427-78196527	ENSG00000283096
chr10	78247836	78247989	10:78247836-78247989	ENSG00000230417
chr10	78251941	78252041	10:78251941-78252041	ENSG00000230417
chr10	78261421	78261521	10:78261421-78261521	ENSG00000230417
chr10	78279951	78280100	10:78279951-78280100	ENSG00000229543,ENSG00000288090
chr10	78302858	78303707	10:78302858-78303707	ENSG00000230229,ENSG00000229543,ENSG00000288090,ENSG00000230417
chr10	78303828	78303928	10:78303828-78303928	ENSG00000229543,ENSG00000288090,ENSG00000230417
chr10	78315651	78315773	10:78315651-78315773	ENSG00000230229,ENSG00000229543,ENSG00000288090
chr10	78334931	78335031	10:78334931-78335031	ENSG00000230229
chr10	78375425	78375545	10:78375425-78375545	ENSG00000201393,ENSG00000230229
chr10	78376540	78376645	10:78376540-78376645	ENSG00000201393,ENSG00000230229
chr10	78393370	78402869	10:78393370-78402869	ENSG00000201393,ENSG00000230229,ENSG00000282863
chr10	78412497	78412753	10:78412497-78412753	ENSG00000282863
chr10	78413953	78414053	10:78413953-78414053	ENSG00000230229,ENSG00000282863
chr10	78420317	78420443	10:78420317-78420443	ENSG00000230229
chr10	78436117	78436235	10:78436117-78436235	ENSG00000230229
chr10	78461174	78461274	10:78461174-78461274	-
chr10	78461403	78461519	10:78461403-78461519	-
chr10	78531890	78531990	10:78531890-78531990	ENSG00000282952
chr10	78543608	78543708	10:78543608-78543708	ENSG00000282952
chr10	78604519	78604619	10:78604519-78604619	-
chr10	78647608	78647730	10:78647608-78647730	-
chr10	78656916	78657050	10:78656916-78657050	-
chr10	78700610	78700710	10:78700610-78700710	ENSG00000228683
chr10	78741398	78741498	10:78741398-78741498	-
chr10	78747138	78747245	10:78747138-78747245	-
chr10	78752463	78752563	10:78752463-78752563	-
chr10	78753655	78753763	10:78753655-78753763	-
chr10	78792730	78792899	10:78792730-78792899	-
chr10	78803049	78803149	10:78803049-78803149	-
chr10	78803464	78803571	10:78803464-78803571	-
chr10	78824737	78824845	10:78824737-78824845	-
chr10	78900145	78900330	10:78900145-78900330	-
chr10	78907253	78907353	10:78907253-78907353	-
chr10	78936489	78936652	10:78936489-78936652	-
chr10	78972512	78972612	10:78972512-78972612	-
chr10	78972718	78972967	10:78972718-78972967	-
chr10	78973404	78974065	10:78973404-78974065	-
chr10	78974671	78974781	10:78974671-78974781	-
chr10	78975404	78975651	10:78975404-78975651	-
chr10	78975712	78976214	10:78975712-78976214	-
chr10	78976349	78976449	10:78976349-78976449	-
chr10	78991309	78991409	10:78991309-78991409	ENSG00000229569
chr10	78996741	78996876	10:78996741-78996876	ENSG00000229569
chr10	78997891	78998006	10:78997891-78998006	ENSG00000229569
chr10	79018102	79018268	10:79018102-79018268	-
chr10	79020357	79020457	10:79020357-79020457	-
chr10	79024747	79024906	10:79024747-79024906	-
chr10	79025990	79026090	10:79025990-79026090	-
chr10	79045274	79045374	10:79045274-79045374	-
chr10	79047173	79047380	10:79047173-79047380	-
chr10	79048414	79048516	10:79048414-79048516	-
chr10	79057097	79057197	10:79057097-79057197	-
chr10	79064444	79064781	10:79064444-79064781	ENSG00000108175,ENSG00000224596
chr10	79067153	79067279	10:79067153-79067279	ENSG00000108175,ENSG00000224596
chr10	79067397	79067522	10:79067397-79067522	ENSG00000108175,ENSG00000224596
chr10	79068189	79068371	10:79068189-79068371	ENSG00000108175,ENSG00000224596
chr10	79068622	79069295	10:79068622-79069295	ENSG00000108175,ENSG00000224596
chr10	79069400	79069563	10:79069400-79069563	ENSG00000224596
chr10	79069606	79069763	10:79069606-79069763	ENSG00000108175,ENSG00000224596
chr10	79069828	79070061	10:79069828-79070061	ENSG00000108175,ENSG00000224596
chr10	79070202	79070302	10:79070202-79070302	ENSG00000224596
chr10	79070649	79070970	10:79070649-79070970	ENSG00000224596
chr10	79071230	79071384	10:79071230-79071384	ENSG00000224596
chr10	79073605	79073705	10:79073605-79073705	ENSG00000224596
chr10	79074617	79074740	10:79074617-79074740	ENSG00000224596
chr10	79079687	79079876	10:79079687-79079876	-
chr10	79081710	79081810	10:79081710-79081810	-
chr10	79084360	79084518	10:79084360-79084518	-
chr10	79090353	79090497	10:79090353-79090497	-
chr10	79092585	79092733	10:79092585-79092733	-
chr10	79103090	79103290	10:79103090-79103290	-
chr10	79113007	79113107	10:79113007-79113107	-
chr10	79116574	79116674	10:79116574-79116674	-
chr10	79123699	79123799	10:79123699-79123799	-
chr10	79123951	79124109	10:79123951-79124109	-
chr10	79126336	79126436	10:79126336-79126436	-
chr10	79129542	79129642	10:79129542-79129642	-
chr10	79135569	79135760	10:79135569-79135760	-
chr10	79136110	79136369	10:79136110-79136369	-
chr10	79137742	79137982	10:79137742-79137982	-
chr10	79138243	79138395	10:79138243-79138395	-
chr10	79139134	79139379	10:79139134-79139379	-
chr10	79143527	79143729	10:79143527-79143729	-
chr10	79146606	79147032	10:79146606-79147032	-
chr10	79147151	79147264	10:79147151-79147264	-
chr10	79148254	79148354	10:79148254-79148354	-
chr10	79148451	79148804	10:79148451-79148804	-
chr10	79148868	79149049	10:79148868-79149049	-
chr10	79149125	79149225	10:79149125-79149225	-
chr10	79150017	79150425	10:79150017-79150425	-
chr10	79151657	79151836	10:79151657-79151836	-
chr10	79153827	79154069	10:79153827-79154069	-
chr10	79159074	79159197	10:79159074-79159197	-
chr10	79175383	79175483	10:79175383-79175483	-
chr10	79179011	79179116	10:79179011-79179116	-
chr10	79179577	79179715	10:79179577-79179715	-
chr10	79181049	79181211	10:79181049-79181211	-
chr10	79181978	79182371	10:79181978-79182371	-
chr10	79192224	79192326	10:79192224-79192326	-
chr10	79195509	79195686	10:79195509-79195686	-
chr10	79196904	79197122	10:79196904-79197122	ENSG00000108175
chr10	79197343	79197509	10:79197343-79197509	ENSG00000108175
chr10	79207125	79207259	10:79207125-79207259	ENSG00000108175
chr10	79207432	79207620	10:79207432-79207620	ENSG00000108175
chr10	79221160	79221265	10:79221160-79221265	-
chr10	79221428	79221528	10:79221428-79221528	-
chr10	79223191	79223291	10:79223191-79223291	-
chr10	79224985	79225085	10:79224985-79225085	-
chr10	79242944	79243103	10:79242944-79243103	ENSG00000108175
chr10	79243248	79243369	10:79243248-79243369	ENSG00000108175
chr10	79243636	79243736	10:79243636-79243736	ENSG00000108175
chr10	79243783	79244149	10:79243783-79244149	ENSG00000108175
chr10	79245712	79245855	10:79245712-79245855	ENSG00000108175
chr10	79246231	79246331	10:79246231-79246331	ENSG00000108175
chr10	79246500	79246829	10:79246500-79246829	ENSG00000108175
chr10	79253369	79253548	10:79253369-79253548	-
chr10	79255360	79255519	10:79255360-79255519	-
chr10	79261708	79261879	10:79261708-79261879	-
chr10	79265663	79265763	10:79265663-79265763	-
chr10	79265954	79266223	10:79265954-79266223	-
chr10	79266534	79267096	10:79266534-79267096	-
chr10	79268992	79269092	10:79268992-79269092	-
chr10	79272421	79272521	10:79272421-79272521	ENSG00000108175
chr10	79274319	79274478	10:79274319-79274478	ENSG00000108175
chr10	79274739	79274923	10:79274739-79274923	ENSG00000108175
chr10	79276561	79276719	10:79276561-79276719	ENSG00000108175
chr10	79279467	79279587	10:79279467-79279587	ENSG00000108175
chr10	79285996	79286147	10:79285996-79286147	-
chr10	79286242	79286849	10:79286242-79286849	-
chr10	79290619	79290719	10:79290619-79290719	-
chr10	79293182	79293327	10:79293182-79293327	-
chr10	79293433	79293685	10:79293433-79293685	-
chr10	79295715	79295854	10:79295715-79295854	-
chr10	79299088	79299262	10:79299088-79299262	-
chr10	79302158	79302388	10:79302158-79302388	-
chr10	79303755	79303855	10:79303755-79303855	-
chr10	79308747	79308889	10:79308747-79308889	-
chr10	79310497	79310623	10:79310497-79310623	-
chr10	79314235	79314351	10:79314235-79314351	-
chr10	79314523	79314629	10:79314523-79314629	-
chr10	79316882	79316982	10:79316882-79316982	-
chr10	79317320	79317750	10:79317320-79317750	-
chr10	79317845	79318045	10:79317845-79318045	-
chr10	79318507	79318607	10:79318507-79318607	-
chr10	79318700	79318845	10:79318700-79318845	-
chr10	79319762	79319862	10:79319762-79319862	-
chr10	79320389	79320583	10:79320389-79320583	-
chr10	79323118	79323339	10:79323118-79323339	-
chr10	79323378	79323478	10:79323378-79323478	-
chr10	79329679	79329843	10:79329679-79329843	-
chr10	79347007	79347665	10:79347007-79347665	ENSG00000108179
chr10	79347888	79348445	10:79347888-79348445	ENSG00000108179
chr10	79349408	79349511	10:79349408-79349511	ENSG00000108179
chr10	79374759	79374913	10:79374759-79374913	ENSG00000271985,ENSG00000253626,ENSG00000235705
chr10	79379587	79379720	10:79379587-79379720	ENSG00000232965,ENSG00000271985,ENSG00000253626,ENSG00000235705,ENSG00000235426
chr10	79379920	79380158	10:79379920-79380158	ENSG00000235426
chr10	79386153	79386329	10:79386153-79386329	ENSG00000271985,ENSG00000235426
chr10	79399537	79399698	10:79399537-79399698	-
chr10	79401317	79401417	10:79401317-79401417	-
chr10	79401517	79401617	10:79401517-79401617	ENSG00000253626,ENSG00000235705
chr10	79403428	79403561	10:79403428-79403561	-
chr10	79404278	79404378	10:79404278-79404378	-
chr10	79425106	79425295	10:79425106-79425295	-
chr10	79440723	79440938	10:79440723-79440938	ENSG00000165424
chr10	79442675	79442775	10:79442675-79442775	ENSG00000165424
chr10	79444990	79445119	10:79444990-79445119	ENSG00000165424
chr10	79445347	79446033	10:79445347-79446033	ENSG00000214695,ENSG00000272489,ENSG00000244733,ENSG00000219430,ENSG00000185303,ENSG00000232965,ENSG00000271985,ENSG00000165424
chr10	79446098	79446198	10:79446098-79446198	ENSG00000165424
chr10	79446530	79446840	10:79446530-79446840	ENSG00000165424
chr10	79447423	79447523	10:79447423-79447523	ENSG00000165424
chr10	79467789	79467889	10:79467789-79467889	-
chr10	79479964	79480090	10:79479964-79480090	ENSG00000271985
chr10	79495051	79495151	10:79495051-79495151	ENSG00000232965,ENSG00000271985,ENSG00000253626,ENSG00000235705,ENSG00000241317,ENSG00000259021
chr10	79500813	79500919	10:79500813-79500919	ENSG00000272489,ENSG00000244733,ENSG00000185303,ENSG00000232965,ENSG00000271985,ENSG00000253626,ENSG00000235705,ENSG00000241317,ENSG00000259021
chr10	79605634	79605734	10:79605634-79605734	ENSG00000272489,ENSG00000244733,ENSG00000226676,ENSG00000122852,ENSG00000225827,ENSG00000219430,ENSG00000185303,ENSG00000232965
chr10	79685238	79685370	10:79685238-79685370	ENSG00000188199,ENSG00000224886,ENSG00000278616,ENSG00000280355,ENSG00000272489,ENSG00000244733,ENSG00000226676
chr10	79700558	79700689	10:79700558-79700689	ENSG00000236217,ENSG00000188199,ENSG00000272489,ENSG00000244733
chr10	79826320	79826420	10:79826320-79826420	ENSG00000214695,ENSG00000228570,ENSG00000272447,ENSG00000225484
chr10	79826485	79826585	10:79826485-79826585	ENSG00000214695,ENSG00000228570,ENSG00000272447,ENSG00000225484
chr10	79826680	79826859	10:79826680-79826859	ENSG00000214695,ENSG00000228570,ENSG00000272447,ENSG00000225484
chr10	79827009	79827128	10:79827009-79827128	ENSG00000214695,ENSG00000228570,ENSG00000272447,ENSG00000225484
chr10	79886125	79886307	10:79886125-79886307	ENSG00000214584,ENSG00000204437,ENSG00000214695
chr10	79904417	79904550	10:79904417-79904550	ENSG00000283101,ENSG00000283913,ENSG00000214584,ENSG00000204437,ENSG00000214695
chr10	79904665	79904876	10:79904665-79904876	ENSG00000283101,ENSG00000283913,ENSG00000214584,ENSG00000204437,ENSG00000214695
chr10	79929558	79929658	10:79929558-79929658	ENSG00000242600,ENSG00000283913,ENSG00000204437,ENSG00000185303,ENSG00000232965
chr10	79951887	79952099	10:79951887-79952099	ENSG00000273372,ENSG00000133661,ENSG00000204437
chr10	79952523	79952640	10:79952523-79952640	ENSG00000224760,ENSG00000273372,ENSG00000133661,ENSG00000204437
chr10	79981488	79981685	10:79981488-79981685	ENSG00000224760,ENSG00000225100,ENSG00000235924,ENSG00000273372,ENSG00000133661
chr10	79982181	79982384	10:79982181-79982384	ENSG00000236217,ENSG00000224760,ENSG00000225100,ENSG00000235924,ENSG00000273372,ENSG00000133661
chr10	80013611	80013711	10:80013611-80013711	ENSG00000236217,ENSG00000224760,ENSG00000229616,ENSG00000273372
chr10	80047005	80047128	10:80047005-80047128	ENSG00000282432,ENSG00000227515,ENSG00000236217,ENSG00000224760,ENSG00000185303
chr10	80077611	80077711	10:80077611-80077711	ENSG00000133678,ENSG00000230091
chr10	80078563	80078910	10:80078563-80078910	ENSG00000133678,ENSG00000230091
chr10	80079027	80079344	10:80079027-80079344	ENSG00000133678,ENSG00000230091
chr10	80079456	80079556	10:80079456-80079556	ENSG00000133678,ENSG00000230091
chr10	80083767	80084008	10:80083767-80084008	ENSG00000279399,ENSG00000133678,ENSG00000230091
chr10	80085357	80085457	10:80085357-80085457	ENSG00000279399,ENSG00000133678
chr10	80104758	80104869	10:80104758-80104869	ENSG00000230171,ENSG00000279399
chr10	80110259	80110483	10:80110259-80110483	ENSG00000230171,ENSG00000279399
chr10	80132673	80132845	10:80132673-80132845	ENSG00000234382,ENSG00000189129,ENSG00000230171
chr10	80136101	80136281	10:80136101-80136281	ENSG00000234382,ENSG00000189129,ENSG00000230171
chr10	80143610	80143710	10:80143610-80143710	ENSG00000234382,ENSG00000234319,ENSG00000189129
chr10	80144847	80144952	10:80144847-80144952	ENSG00000279359,ENSG00000234743,ENSG00000234382,ENSG00000234319,ENSG00000189129,ENSG00000230171
chr10	80145640	80145740	10:80145640-80145740	ENSG00000234382,ENSG00000234319,ENSG00000189129
chr10	80146721	80146916	10:80146721-80146916	ENSG00000279359,ENSG00000234743,ENSG00000234382,ENSG00000234319,ENSG00000189129
chr10	80158464	80158607	10:80158464-80158607	ENSG00000122359
chr10	80158695	80158983	10:80158695-80158983	ENSG00000122359
chr10	80160326	80160426	10:80160326-80160426	ENSG00000122359
chr10	80163940	80164087	10:80163940-80164087	ENSG00000122359
chr10	80168875	80168975	10:80168875-80168975	ENSG00000122359
chr10	80175255	80175355	10:80175255-80175355	ENSG00000122359
chr10	80177954	80178145	10:80177954-80178145	ENSG00000122359
chr10	80183083	80183183	10:80183083-80183183	-
chr10	80187418	80187844	10:80187418-80187844	-
chr10	80187924	80188153	10:80187924-80188153	-
chr10	80188197	80188311	10:80188197-80188311	-
chr10	80196146	80196246	10:80196146-80196246	ENSG00000122359
chr10	80196313	80196444	10:80196313-80196444	ENSG00000122359
chr10	80199738	80199959	10:80199738-80199959	ENSG00000237523,ENSG00000122359
chr10	80200288	80200410	10:80200288-80200410	ENSG00000237523,ENSG00000122359
chr10	80201537	80201662	10:80201537-80201662	ENSG00000237523,ENSG00000122359
chr10	80201735	80201871	10:80201735-80201871	ENSG00000237523,ENSG00000122359
chr10	80203344	80203825	10:80203344-80203825	ENSG00000237523,ENSG00000122359
chr10	80203889	80203997	10:80203889-80203997	ENSG00000237523,ENSG00000122359
chr10	80204202	80204490	10:80204202-80204490	ENSG00000237523,ENSG00000122359
chr10	80204849	80204949	10:80204849-80204949	ENSG00000237523,ENSG00000122359
chr10	80205159	80205720	10:80205159-80205720	ENSG00000234382,ENSG00000234319,ENSG00000237523,ENSG00000122359
chr10	80207230	80207379	10:80207230-80207379	ENSG00000234319,ENSG00000237523,ENSG00000122359
chr10	80207506	80207606	10:80207506-80207606	ENSG00000237523,ENSG00000122359
chr10	80216951	80217059	10:80216951-80217059	ENSG00000234382,ENSG00000234319
chr10	80253383	80253532	10:80253383-80253532	ENSG00000279359,ENSG00000234743,ENSG00000234382,ENSG00000253626,ENSG00000235705
chr10	80259517	80259617	10:80259517-80259617	ENSG00000232950,ENSG00000279359,ENSG00000234743,ENSG00000234382
chr10	80270920	80271020	10:80270920-80271020	ENSG00000232950,ENSG00000151224
chr10	80275932	80276032	10:80275932-80276032	ENSG00000235858,ENSG00000232950,ENSG00000151224
chr10	80385353	80385904	10:80385353-80385904	ENSG00000133665,ENSG00000170788
chr10	80400060	80400160	10:80400060-80400160	ENSG00000122378
chr10	80407587	80407804	10:80407587-80407804	ENSG00000122378
chr10	80407854	80408046	10:80407854-80408046	ENSG00000122378
chr10	80408287	80408785	10:80408287-80408785	ENSG00000122378,ENSG00000170788
chr10	80409009	80409110	10:80409009-80409110	ENSG00000122378
chr10	80418497	80418708	10:80418497-80418708	ENSG00000122378
chr10	80427024	80427124	10:80427024-80427124	-
chr10	80427387	80427487	10:80427387-80427487	-
chr10	80440154	80440268	10:80440154-80440268	-
chr10	80444773	80444910	10:80444773-80444910	ENSG00000170788
chr10	80446437	80446537	10:80446437-80446537	ENSG00000108219
chr10	80451040	80451140	10:80451040-80451140	ENSG00000108219
chr10	80452299	80452399	10:80452299-80452399	ENSG00000108219
chr10	80453035	80453135	10:80453035-80453135	ENSG00000108219
chr10	80453322	80454848	10:80453322-80454848	ENSG00000108219
chr10	80454909	80455266	10:80454909-80455266	ENSG00000108219
chr10	80455314	80455458	10:80455314-80455458	ENSG00000108219
chr10	80457717	80457817	10:80457717-80457817	ENSG00000108219
chr10	80458820	80458920	10:80458820-80458920	ENSG00000108219
chr10	80459076	80459218	10:80459076-80459218	ENSG00000108219
chr10	80459283	80459476	10:80459283-80459476	ENSG00000108219
chr10	80460563	80460663	10:80460563-80460663	-
chr10	80460729	80460857	10:80460729-80460857	-
chr10	80463623	80463723	10:80463623-80463723	-
chr10	80464604	80464766	10:80464604-80464766	-
chr10	80464981	80465092	10:80464981-80465092	-
chr10	80465211	80465344	10:80465211-80465344	-
chr10	80465759	80465979	10:80465759-80465979	-
chr10	80466026	80466305	10:80466026-80466305	-
chr10	80468023	80468350	10:80468023-80468350	ENSG00000108219
chr10	80468636	80468736	10:80468636-80468736	-
chr10	80469002	80469110	10:80469002-80469110	-
chr10	80470687	80470787	10:80470687-80470787	-
chr10	80471732	80471832	10:80471732-80471832	-
chr10	80483280	80483391	10:80483280-80483391	ENSG00000108219
chr10	80484067	80484182	10:80484067-80484182	-
chr10	80485766	80485866	10:80485766-80485866	-
chr10	80485939	80486657	10:80485939-80486657	-
chr10	80487049	80487263	10:80487049-80487263	-
chr10	80487614	80488018	10:80487614-80488018	ENSG00000108219
chr10	80488123	80488279	10:80488123-80488279	ENSG00000108219
chr10	80489540	80489640	10:80489540-80489640	-
chr10	80489912	80490012	10:80489912-80490012	-
chr10	80490216	80490379	10:80490216-80490379	-
chr10	80490976	80491076	10:80490976-80491076	-
chr10	80493733	80493833	10:80493733-80493833	-
chr10	80497191	80497291	10:80497191-80497291	-
chr10	80497689	80497969	10:80497689-80497969	-
chr10	80498108	80498303	10:80498108-80498303	-
chr10	80498932	80499299	10:80498932-80499299	-
chr10	80499802	80500233	10:80499802-80500233	-
chr10	80501902	80502079	10:80501902-80502079	-
chr10	80509510	80509708	10:80509510-80509708	-
chr10	80510938	80511038	10:80510938-80511038	-
chr10	80520740	80520840	10:80520740-80520840	-
chr10	80524236	80524381	10:80524236-80524381	ENSG00000108219
chr10	80524587	80524687	10:80524587-80524687	-
chr10	80527496	80529062	10:80527496-80529062	-
chr10	80535881	80536132	10:80535881-80536132	ENSG00000178217,ENSG00000226659
chr10	80538384	80538599	10:80538384-80538599	ENSG00000178217,ENSG00000226659
chr10	80538868	80538988	10:80538868-80538988	ENSG00000178217,ENSG00000226659
chr10	80542457	80542557	10:80542457-80542557	ENSG00000178217,ENSG00000226659
chr10	80548580	80548744	10:80548580-80548744	ENSG00000178217
chr10	80579554	80579703	10:80579554-80579703	-
chr10	80595955	80596055	10:80595955-80596055	ENSG00000231082
chr10	80662694	80662894	10:80662694-80662894	ENSG00000231082,ENSG00000188199
chr10	80684345	80684457	10:80684345-80684457	ENSG00000233703,ENSG00000233353,ENSG00000231082
chr10	80697636	80697786	10:80697636-80697786	ENSG00000233703,ENSG00000233353,ENSG00000231082
chr10	80699647	80699747	10:80699647-80699747	ENSG00000233703,ENSG00000233353,ENSG00000231082
chr10	80699801	80699909	10:80699801-80699909	ENSG00000233703,ENSG00000233353,ENSG00000231082
chr10	80702256	80702361	10:80702256-80702361	ENSG00000227209,ENSG00000233703,ENSG00000233353,ENSG00000231082
chr10	80703577	80703792	10:80703577-80703792	ENSG00000227209,ENSG00000233703,ENSG00000233353,ENSG00000231082
chr10	80771064	80771225	10:80771064-80771225	ENSG00000231060,ENSG00000233703
chr10	80778780	80780851	10:80778780-80780851	ENSG00000231060,ENSG00000233703
chr10	80811411	80811548	10:80811411-80811548	ENSG00000233703
chr10	80822747	80822847	10:80822747-80822847	ENSG00000233703
chr10	80889205	80889341	10:80889205-80889341	ENSG00000227209
chr10	80890805	80891001	10:80890805-80891001	ENSG00000227209,ENSG00000233703
chr10	80917542	80917812	10:80917542-80917812	ENSG00000227209
chr10	80924470	80924620	10:80924470-80924620	ENSG00000227209
chr10	80978726	80978826	10:80978726-80978826	ENSG00000227209
chr10	80997678	80997837	10:80997678-80997837	ENSG00000227209
chr10	81002652	81002780	10:81002652-81002780	-
chr10	81019346	81019446	10:81019346-81019446	ENSG00000227209
chr10	81020008	81020108	10:81020008-81020108	-
chr10	81031926	81032026	10:81031926-81032026	ENSG00000227209
chr10	81069368	81069468	10:81069368-81069468	-
chr10	81103171	81103271	10:81103171-81103271	-
chr10	81114047	81114147	10:81114047-81114147	-
chr10	81117843	81118005	10:81117843-81118005	ENSG00000226466
chr10	81121058	81121201	10:81121058-81121201	ENSG00000226466
chr10	81121913	81122013	10:81121913-81122013	ENSG00000226466
chr10	81126595	81126700	10:81126595-81126700	ENSG00000226466
chr10	81138725	81138825	10:81138725-81138825	ENSG00000226466
chr10	81146510	81146610	10:81146510-81146610	ENSG00000226466
chr10	81152980	81153080	10:81152980-81153080	ENSG00000226466
chr10	81153207	81153307	10:81153207-81153307	ENSG00000226466
chr10	81166860	81166960	10:81166860-81166960	-
chr10	81174565	81174665	10:81174565-81174665	-
chr10	81193120	81193220	10:81193120-81193220	-
chr10	81214688	81214859	10:81214688-81214859	-
chr10	81233209	81233393	10:81233209-81233393	-
chr10	81237001	81237114	10:81237001-81237114	-
chr10	81240725	81240825	10:81240725-81240825	-
chr10	81263671	81263771	10:81263671-81263771	-
chr10	81272514	81272614	10:81272514-81272614	-
chr10	81282618	81282762	10:81282618-81282762	-
chr10	81290635	81290735	10:81290635-81290735	-
chr10	81307551	81307651	10:81307551-81307651	-
chr10	81308430	81308583	10:81308430-81308583	-
chr10	81308907	81309018	10:81308907-81309018	-
chr10	81337081	81337181	10:81337081-81337181	-
chr10	81341840	81342028	10:81341840-81342028	-
chr10	81361328	81361428	10:81361328-81361428	-
chr10	81376003	81376130	10:81376003-81376130	-
chr10	81385355	81385455	10:81385355-81385455	-
chr10	81387024	81387124	10:81387024-81387124	-
chr10	81387903	81388051	10:81387903-81388051	-
chr10	81388085	81388185	10:81388085-81388185	-
chr10	81391341	81391441	10:81391341-81391441	-
chr10	81404933	81405033	10:81404933-81405033	-
chr10	81408487	81408646	10:81408487-81408646	-
chr10	81420012	81420112	10:81420012-81420112	-
chr10	81427086	81427226	10:81427086-81427226	-
chr10	81435997	81436108	10:81435997-81436108	-
chr10	81443583	81443865	10:81443583-81443865	-
chr10	81444333	81444471	10:81444333-81444471	-
chr10	81458479	81458637	10:81458479-81458637	-
chr10	81465006	81465161	10:81465006-81465161	-
chr10	81466324	81466424	10:81466324-81466424	-
chr10	81476411	81476537	10:81476411-81476537	-
chr10	81501761	81501893	10:81501761-81501893	-
chr10	81507393	81507493	10:81507393-81507493	-
chr10	81507534	81507648	10:81507534-81507648	-
chr10	81510357	81510457	10:81510357-81510457	-
chr10	81529753	81529853	10:81529753-81529853	-
chr10	81540432	81540532	10:81540432-81540532	-
chr10	81554896	81555037	10:81554896-81555037	-
chr10	81559067	81559167	10:81559067-81559167	-
chr10	81563858	81563958	10:81563858-81563958	-
chr10	81570192	81570292	10:81570192-81570292	-
chr10	81570492	81570592	10:81570492-81570592	-
chr10	81571029	81571129	10:81571029-81571129	-
chr10	81590210	81590310	10:81590210-81590310	-
chr10	81590623	81590775	10:81590623-81590775	-
chr10	81591936	81592036	10:81591936-81592036	-
chr10	81600668	81600768	10:81600668-81600768	-
chr10	81600940	81601088	10:81600940-81601088	-
chr10	81608517	81609540	10:81608517-81609540	-
chr10	81610827	81610927	10:81610827-81610927	-
chr10	81614451	81614551	10:81614451-81614551	-
chr10	81634869	81634996	10:81634869-81634996	-
chr10	81656816	81657051	10:81656816-81657051	-
chr10	81659017	81659117	10:81659017-81659117	-
chr10	81663409	81663522	10:81663409-81663522	-
chr10	81664956	81665056	10:81664956-81665056	-
chr10	81676168	81676268	10:81676168-81676268	-
chr10	81682237	81682370	10:81682237-81682370	-
chr10	81725002	81725181	10:81725002-81725181	-
chr10	81736739	81736839	10:81736739-81736839	-
chr10	81775109	81775245	10:81775109-81775245	-
chr10	81777158	81777306	10:81777158-81777306	-
chr10	81778964	81779065	10:81778964-81779065	-
chr10	81784051	81784249	10:81784051-81784249	-
chr10	81825670	81825834	10:81825670-81825834	-
chr10	81831149	81831249	10:81831149-81831249	-
chr10	81849139	81849276	10:81849139-81849276	-
chr10	81876730	81876873	10:81876730-81876873	ENSG00000185737,ENSG00000287358
chr10	81878017	81878117	10:81878017-81878117	ENSG00000185737,ENSG00000287358
chr10	81883543	81883713	10:81883543-81883713	ENSG00000185737,ENSG00000287358
chr10	81893835	81893935	10:81893835-81893935	ENSG00000185737,ENSG00000287358
chr10	81897547	81897647	10:81897547-81897647	-
chr10	81900157	81900257	10:81900157-81900257	-
chr10	81914740	81914840	10:81914740-81914840	-
chr10	81930939	81931039	10:81930939-81931039	-
chr10	81970213	81970336	10:81970213-81970336	-
chr10	81970783	81970883	10:81970783-81970883	-
chr10	81976154	81976328	10:81976154-81976328	-
chr10	82014483	82014640	10:82014483-82014640	-
chr10	82033691	82033791	10:82033691-82033791	-
chr10	82076063	82076314	10:82076063-82076314	-
chr10	82088334	82088439	10:82088334-82088439	-
chr10	82091777	82091920	10:82091777-82091920	-
chr10	82108999	82109099	10:82108999-82109099	-
chr10	82112909	82113009	10:82112909-82113009	-
chr10	82126781	82126967	10:82126781-82126967	-
chr10	82134054	82134174	10:82134054-82134174	-
chr10	82134559	82134669	10:82134559-82134669	-
chr10	82141796	82142043	10:82141796-82142043	-
chr10	82148699	82148837	10:82148699-82148837	-
chr10	82152352	82152453	10:82152352-82152453	-
chr10	82168524	82168687	10:82168524-82168687	-
chr10	82173514	82173614	10:82173514-82173614	-
chr10	82189658	82189758	10:82189658-82189758	ENSG00000229458
chr10	82190624	82190801	10:82190624-82190801	ENSG00000229458
chr10	82204073	82204173	10:82204073-82204173	ENSG00000225738,ENSG00000229458,ENSG00000285739
chr10	82206327	82206572	10:82206327-82206572	ENSG00000225738,ENSG00000229458,ENSG00000285739
chr10	82218414	82218626	10:82218414-82218626	ENSG00000225738,ENSG00000229458,ENSG00000285739
chr10	82244859	82244959	10:82244859-82244959	ENSG00000225738,ENSG00000229458
chr10	82245002	82245203	10:82245002-82245203	ENSG00000225738,ENSG00000229458
chr10	82252817	82252966	10:82252817-82252966	ENSG00000225738,ENSG00000229458
chr10	82257409	82258235	10:82257409-82258235	ENSG00000225738,ENSG00000229458
chr10	82287601	82287786	10:82287601-82287786	-
chr10	82301060	82301160	10:82301060-82301160	-
chr10	82321821	82321921	10:82321821-82321921	-
chr10	82338672	82338772	10:82338672-82338772	ENSG00000207275
chr10	82342028	82342146	10:82342028-82342146	ENSG00000207275
chr10	82343544	82343709	10:82343544-82343709	ENSG00000207275
chr10	82354063	82354172	10:82354063-82354172	ENSG00000207275
chr10	82374971	82375071	10:82374971-82375071	-
chr10	82375115	82375227	10:82375115-82375227	-
chr10	82377600	82377700	10:82377600-82377700	-
chr10	82378142	82378242	10:82378142-82378242	-
chr10	82378717	82378817	10:82378717-82378817	-
chr10	82385603	82385703	10:82385603-82385703	-
chr10	82393701	82393801	10:82393701-82393801	-
chr10	82400843	82400947	10:82400843-82400947	-
chr10	82402141	82402241	10:82402141-82402241	-
chr10	82404751	82404851	10:82404751-82404851	-
chr10	82409031	82409131	10:82409031-82409131	-
chr10	82430159	82430287	10:82430159-82430287	-
chr10	82455434	82455651	10:82455434-82455651	-
chr10	82457500	82457600	10:82457500-82457600	-
chr10	82457751	82457851	10:82457751-82457851	-
chr10	82466394	82466504	10:82466394-82466504	-
chr10	82473207	82473346	10:82473207-82473346	-
chr10	82505595	82505724	10:82505595-82505724	-
chr10	82507468	82507568	10:82507468-82507568	-
chr10	82517434	82517537	10:82517434-82517537	-
chr10	82528869	82528969	10:82528869-82528969	-
chr10	82532135	82532235	10:82532135-82532235	-
chr10	82538814	82538914	10:82538814-82538914	-
chr10	82548910	82549010	10:82548910-82549010	-
chr10	82565658	82565758	10:82565658-82565758	-
chr10	82588781	82588881	10:82588781-82588881	-
chr10	82617320	82617449	10:82617320-82617449	-
chr10	82638657	82638885	10:82638657-82638885	-
chr10	82649500	82649603	10:82649500-82649603	-
chr10	82651989	82652113	10:82651989-82652113	-
chr10	82664447	82664547	10:82664447-82664547	-
chr10	82665797	82665944	10:82665797-82665944	-
chr10	82666829	82666975	10:82666829-82666975	-
chr10	82672696	82672796	10:82672696-82672796	-
chr10	82675096	82675196	10:82675096-82675196	-
chr10	82675245	82675405	10:82675245-82675405	-
chr10	82679920	82680020	10:82679920-82680020	-
chr10	82681698	82681798	10:82681698-82681798	-
chr10	82701264	82701364	10:82701264-82701364	-
chr10	82702493	82702616	10:82702493-82702616	-
chr10	82703016	82703116	10:82703016-82703116	-
chr10	82720530	82720630	10:82720530-82720630	-
chr10	82725413	82725513	10:82725413-82725513	-
chr10	82771382	82771482	10:82771382-82771482	-
chr10	82777111	82777221	10:82777111-82777221	-
chr10	82806875	82807072	10:82806875-82807072	-
chr10	82807363	82807470	10:82807363-82807470	ENSG00000185737
chr10	82823080	82823180	10:82823080-82823180	-
chr10	82831185	82831329	10:82831185-82831329	-
chr10	82834302	82834446	10:82834302-82834446	-
chr10	82857309	82857409	10:82857309-82857409	-
chr10	82872271	82872371	10:82872271-82872371	-
chr10	82875838	82875938	10:82875838-82875938	-
chr10	82876901	82877001	10:82876901-82877001	-
chr10	82877172	82877272	10:82877172-82877272	-
chr10	82877682	82877782	10:82877682-82877782	-
chr10	82884542	82884642	10:82884542-82884642	-
chr10	82914291	82914391	10:82914291-82914391	-
chr10	82926339	82926439	10:82926339-82926439	-
chr10	82949476	82949612	10:82949476-82949612	-
chr10	82954199	82954364	10:82954199-82954364	-
chr10	82957905	82958005	10:82957905-82958005	-
chr10	82970378	82970538	10:82970378-82970538	-
chr10	82997909	82998015	10:82997909-82998015	-
chr10	83030117	83030267	10:83030117-83030267	-
chr10	83037429	83037529	10:83037429-83037529	-
chr10	83058295	83058420	10:83058295-83058420	ENSG00000200774
chr10	83061035	83061135	10:83061035-83061135	ENSG00000200774
chr10	83074465	83074565	10:83074465-83074565	ENSG00000200774
chr10	83076857	83076962	10:83076857-83076962	ENSG00000200774
chr10	83080835	83080935	10:83080835-83080935	-
chr10	83089713	83089865	10:83089713-83089865	-
chr10	83099600	83099920	10:83099600-83099920	-
chr10	83102130	83102258	10:83102130-83102258	-
chr10	83129166	83129266	10:83129166-83129266	-
chr10	83185554	83185654	10:83185554-83185654	-
chr10	83195130	83195308	10:83195130-83195308	-
chr10	83204054	83204154	10:83204054-83204154	-
chr10	83210610	83211270	10:83210610-83211270	-
chr10	83222269	83222369	10:83222269-83222369	-
chr10	83229406	83229518	10:83229406-83229518	ENSG00000234931
chr10	83243691	83243791	10:83243691-83243791	-
chr10	83249701	83249851	10:83249701-83249851	ENSG00000234931
chr10	83283366	83283466	10:83283366-83283466	ENSG00000234931
chr10	83294772	83294885	10:83294772-83294885	ENSG00000234931
chr10	83348483	83348583	10:83348483-83348583	ENSG00000234931
chr10	83349091	83349252	10:83349091-83349252	ENSG00000234931
chr10	83355514	83355614	10:83355514-83355614	ENSG00000234931
chr10	83356968	83357068	10:83356968-83357068	ENSG00000234931
chr10	83366579	83366679	10:83366579-83366679	ENSG00000234931
chr10	83372527	83372627	10:83372527-83372627	-
chr10	83375458	83375558	10:83375458-83375558	-
chr10	83383606	83383706	10:83383606-83383706	-
chr10	83406775	83406875	10:83406775-83406875	-
chr10	83418064	83418164	10:83418064-83418164	-
chr10	83432789	83432957	10:83432789-83432957	-
chr10	83453016	83453116	10:83453016-83453116	-
chr10	83458669	83458815	10:83458669-83458815	-
chr10	83463708	83463808	10:83463708-83463808	-
chr10	83468224	83468324	10:83468224-83468324	-
chr10	83475588	83475688	10:83475588-83475688	-
chr10	83492115	83492267	10:83492115-83492267	-
chr10	83492921	83493118	10:83492921-83493118	-
chr10	83502125	83502310	10:83502125-83502310	-
chr10	83503090	83503200	10:83503090-83503200	-
chr10	83506150	83506250	10:83506150-83506250	-
chr10	83509405	83509505	10:83509405-83509505	-
chr10	83509713	83509907	10:83509713-83509907	-
chr10	83511942	83512061	10:83511942-83512061	-
chr10	83539937	83540040	10:83539937-83540040	-
chr10	83558853	83558954	10:83558853-83558954	-
chr10	83562579	83562679	10:83562579-83562679	-
chr10	83564961	83565061	10:83564961-83565061	-
chr10	83578108	83579462	10:83578108-83579462	-
chr10	83582360	83582494	10:83582360-83582494	-
chr10	83603897	83604070	10:83603897-83604070	-
chr10	83615088	83615188	10:83615088-83615188	-
chr10	83617818	83617918	10:83617818-83617918	-
chr10	83634125	83634396	10:83634125-83634396	-
chr10	83680791	83681058	10:83680791-83681058	ENSG00000233945
chr10	83700045	83700145	10:83700045-83700145	-
chr10	83713525	83713625	10:83713525-83713625	ENSG00000286876
chr10	83722797	83723327	10:83722797-83723327	ENSG00000223565,ENSG00000286876
chr10	83736470	83736570	10:83736470-83736570	ENSG00000223565,ENSG00000286876
chr10	83758898	83758998	10:83758898-83758998	ENSG00000212324
chr10	83768789	83768889	10:83768789-83768889	ENSG00000212324
chr10	83769077	83769177	10:83769077-83769177	ENSG00000212324
chr10	83787417	83787517	10:83787417-83787517	-
chr10	83792557	83793548	10:83792557-83793548	-
chr10	83797162	83797262	10:83797162-83797262	-
chr10	83842224	83842329	10:83842224-83842329	-
chr10	83871535	83871635	10:83871535-83871635	-
chr10	83873453	83873553	10:83873453-83873553	-
chr10	83918543	83919869	10:83918543-83919869	ENSG00000233258
chr10	83927509	83927656	10:83927509-83927656	ENSG00000233258
chr10	83939249	83939349	10:83939249-83939349	-
chr10	83942531	83942636	10:83942531-83942636	-
chr10	83955801	83956070	10:83955801-83956070	-
chr10	83975077	83975377	10:83975077-83975377	-
chr10	84003951	84004051	10:84003951-84004051	ENSG00000200789
chr10	84004297	84004397	10:84004297-84004397	ENSG00000200789
chr10	84006323	84006423	10:84006323-84006423	ENSG00000200789
chr10	84020093	84020215	10:84020093-84020215	-
chr10	84030866	84030966	10:84030866-84030966	-
chr10	84047963	84048068	10:84047963-84048068	-
chr10	84076017	84076196	10:84076017-84076196	ENSG00000212769
chr10	84131510	84131649	10:84131510-84131649	ENSG00000165678
chr10	84132714	84132821	10:84132714-84132821	ENSG00000165678
chr10	84134456	84134589	10:84134456-84134589	ENSG00000165678
chr10	84136857	84137057	10:84136857-84137057	ENSG00000165678,ENSG00000271933
chr10	84138492	84138614	10:84138492-84138614	ENSG00000165678,ENSG00000271933
chr10	84138646	84139026	10:84138646-84139026	ENSG00000165678,ENSG00000271933
chr10	84139211	84140131	10:84139211-84140131	ENSG00000204033,ENSG00000165678,ENSG00000271933
chr10	84140581	84140779	10:84140581-84140779	ENSG00000271933
chr10	84177669	84178019	10:84177669-84178019	ENSG00000204033,ENSG00000188373,ENSG00000285972
chr10	84190691	84190794	10:84190691-84190794	ENSG00000204033,ENSG00000148600
chr10	84191230	84191414	10:84191230-84191414	ENSG00000204033,ENSG00000148600,ENSG00000188373
chr10	84191842	84192644	10:84191842-84192644	ENSG00000204033,ENSG00000148600
chr10	84192832	84192932	10:84192832-84192932	ENSG00000204033,ENSG00000148600
chr10	84194430	84194738	10:84194430-84194738	ENSG00000204033,ENSG00000148600,ENSG00000188373
chr10	84200498	84200670	10:84200498-84200670	ENSG00000204033,ENSG00000148600
chr10	84204154	84204329	10:84204154-84204329	ENSG00000204033,ENSG00000148600
chr10	84207522	84207622	10:84207522-84207622	ENSG00000204033,ENSG00000148600
chr10	84239296	84239409	10:84239296-84239409	ENSG00000148602,ENSG00000148604,ENSG00000204033
chr10	84257168	84257268	10:84257168-84257268	ENSG00000229404,ENSG00000148604
chr10	84261420	84261540	10:84261420-84261540	ENSG00000229404,ENSG00000148604
chr10	84326191	84326334	10:84326191-84326334	ENSG00000107771
chr10	84326647	84326747	10:84326647-84326747	ENSG00000107771
chr10	84328161	84329078	10:84328161-84329078	ENSG00000107771,ENSG00000229404
chr10	84329302	84329425	10:84329302-84329425	ENSG00000107771
chr10	84330274	84330681	10:84330274-84330681	ENSG00000107771,ENSG00000229404
chr10	84333892	84334564	10:84333892-84334564	ENSG00000107771,ENSG00000229404
chr10	84336076	84336176	10:84336076-84336176	ENSG00000229404
chr10	84336275	84336375	10:84336275-84336375	ENSG00000229404
chr10	84337981	84338088	10:84337981-84338088	ENSG00000229404
chr10	84352179	84352279	10:84352179-84352279	ENSG00000229404
chr10	84392066	84392166	10:84392066-84392166	ENSG00000225423,ENSG00000233189
chr10	84422057	84422325	10:84422057-84422325	ENSG00000107771
chr10	84424847	84424950	10:84424847-84424950	ENSG00000225928,ENSG00000107771
chr10	84425402	84425506	10:84425402-84425506	ENSG00000225928,ENSG00000107771
chr10	84425592	84425692	10:84425592-84425692	ENSG00000225928,ENSG00000107771
chr10	84428730	84428884	10:84428730-84428884	ENSG00000225928,ENSG00000107771
chr10	84465878	84465998	10:84465878-84465998	ENSG00000225928
chr10	84489541	84490711	10:84489541-84490711	ENSG00000225928
chr10	84499224	84499351	10:84499224-84499351	ENSG00000225928
chr10	84535603	84535703	10:84535603-84535703	ENSG00000178429,ENSG00000229404
chr10	84541764	84541890	10:84541764-84541890	ENSG00000178429,ENSG00000229404
chr10	84581288	84584480	10:84581288-84584480	ENSG00000178429
chr10	84598972	84599072	10:84598972-84599072	ENSG00000178429
chr10	84607441	84607541	10:84607441-84607541	ENSG00000178429
chr10	84626347	84626447	10:84626347-84626447	ENSG00000178429
chr10	84632685	84632785	10:84632685-84632785	ENSG00000178429
chr10	84678652	84678752	10:84678652-84678752	-
chr10	84699088	84699188	10:84699088-84699188	-
chr10	84725003	84725127	10:84725003-84725127	-
chr10	84783734	84783834	10:84783734-84783834	-
chr10	84783931	84784031	10:84783931-84784031	-
chr10	84805732	84805835	10:84805732-84805835	-
chr10	84819023	84819303	10:84819023-84819303	-
chr10	84823735	84823875	10:84823735-84823875	-
chr10	84844103	84844259	10:84844103-84844259	-
chr10	84846840	84846940	10:84846840-84846940	-
chr10	84856369	84856534	10:84856369-84856534	-
chr10	84868519	84868683	10:84868519-84868683	-
chr10	84874802	84874902	10:84874802-84874902	-
chr10	84875665	84875773	10:84875665-84875773	-
chr10	84890361	84890535	10:84890361-84890535	-
chr10	84899584	84899702	10:84899584-84899702	-
chr10	84900147	84900247	10:84900147-84900247	-
chr10	84908761	84908861	10:84908761-84908861	-
chr10	84955730	84955830	10:84955730-84955830	-
chr10	84956651	84956751	10:84956651-84956751	-
chr10	84972183	84972314	10:84972183-84972314	-
chr10	84991062	84991162	10:84991062-84991162	-
chr10	84996169	84996269	10:84996169-84996269	-
chr10	84996386	84996677	10:84996386-84996677	-
chr10	85045223	85045369	10:85045223-85045369	-
chr10	85050969	85051069	10:85050969-85051069	-
chr10	85084437	85084583	10:85084437-85084583	-
chr10	85146716	85146816	10:85146716-85146816	ENSG00000288218
chr10	85191681	85191784	10:85191681-85191784	ENSG00000287057,ENSG00000237267,ENSG00000288218
chr10	85202838	85202938	10:85202838-85202938	ENSG00000287057,ENSG00000237267
chr10	85213555	85216772	10:85213555-85216772	-
chr10	85235666	85235766	10:85235666-85235766	-
chr10	85247473	85247672	10:85247473-85247672	-
chr10	85256632	85256768	10:85256632-85256768	-
chr10	85268345	85268496	10:85268345-85268496	-
chr10	85300926	85301104	10:85300926-85301104	-
chr10	85304608	85304708	10:85304608-85304708	-
chr10	85311683	85311826	10:85311683-85311826	-
chr10	85312061	85312161	10:85312061-85312161	-
chr10	85312274	85312534	10:85312274-85312534	-
chr10	85319873	85320003	10:85319873-85320003	-
chr10	85325100	85325200	10:85325100-85325200	-
chr10	85348445	85348569	10:85348445-85348569	-
chr10	85365817	85365917	10:85365817-85365917	ENSG00000224504,ENSG00000223993
chr10	85374429	85374529	10:85374429-85374529	-
chr10	85394804	85394906	10:85394804-85394906	ENSG00000224504,ENSG00000223993
chr10	85416519	85416619	10:85416519-85416619	ENSG00000214562,ENSG00000230962,ENSG00000224504,ENSG00000223993
chr10	85444740	85444840	10:85444740-85444840	ENSG00000230962,ENSG00000224504,ENSG00000223993
chr10	85456331	85464857	10:85456331-85464857	ENSG00000230962,ENSG00000224504,ENSG00000223993
chr10	85482401	85482634	10:85482401-85482634	ENSG00000224504,ENSG00000223993
chr10	85526880	85527059	10:85526880-85527059	ENSG00000280134,ENSG00000223064,ENSG00000279910
chr10	85545101	85545201	10:85545101-85545201	ENSG00000280134,ENSG00000223064,ENSG00000279910
chr10	85572389	85572489	10:85572389-85572489	ENSG00000234942,ENSG00000280134
chr10	85583161	85583261	10:85583161-85583261	ENSG00000234942,ENSG00000280134
chr10	85585748	85585861	10:85585748-85585861	ENSG00000234942,ENSG00000280134
chr10	85603143	85603243	10:85603143-85603243	ENSG00000270002
chr10	85608386	85608486	10:85608386-85608486	ENSG00000278333,ENSG00000182771
chr10	85608638	85608738	10:85608638-85608738	ENSG00000270002,ENSG00000278333,ENSG00000182771
chr10	85611275	85611383	10:85611275-85611383	ENSG00000270002,ENSG00000278333,ENSG00000182771
chr10	85612134	85612421	10:85612134-85612421	ENSG00000270002,ENSG00000278333,ENSG00000182771
chr10	85612462	85612731	10:85612462-85612731	ENSG00000270002,ENSG00000278333,ENSG00000182771
chr10	85612903	85613003	10:85612903-85613003	ENSG00000270002,ENSG00000278333,ENSG00000182771
chr10	85618206	85618317	10:85618206-85618317	ENSG00000236606,ENSG00000270002,ENSG00000278333,ENSG00000182771
chr10	85623418	85623518	10:85623418-85623518	ENSG00000270002
chr10	85624512	85624712	10:85624512-85624712	ENSG00000236606,ENSG00000270002
chr10	85651093	85651203	10:85651093-85651203	ENSG00000236606,ENSG00000252292,ENSG00000270002
chr10	85660173	85660273	10:85660173-85660273	ENSG00000236606,ENSG00000252292,ENSG00000270002
chr10	85727204	85727352	10:85727204-85727352	ENSG00000236606
chr10	85743753	85743853	10:85743753-85743853	ENSG00000236606
chr10	85761410	85761733	10:85761410-85761733	ENSG00000236606
chr10	85762143	85762268	10:85762143-85762268	ENSG00000236606
chr10	85784485	85784611	10:85784485-85784611	ENSG00000236606
chr10	85792761	85792874	10:85792761-85792874	-
chr10	85862018	85862120	10:85862018-85862120	-
chr10	85934728	85934828	10:85934728-85934828	ENSG00000200487
chr10	85935327	85935458	10:85935327-85935458	ENSG00000200487
chr10	85952723	85952855	10:85952723-85952855	ENSG00000200487
chr10	85984169	85984269	10:85984169-85984269	ENSG00000200487
chr10	86003106	86003206	10:86003106-86003206	ENSG00000200487
chr10	86105736	86105867	10:86105736-86105867	ENSG00000200487
chr10	86114142	86114875	10:86114142-86114875	ENSG00000200487
chr10	86143568	86143668	10:86143568-86143668	ENSG00000200487
chr10	86145050	86145150	10:86145050-86145150	ENSG00000200487
chr10	86153856	86153982	10:86153856-86153982	ENSG00000200487
chr10	86179093	86179279	10:86179093-86179279	-
chr10	86182493	86182593	10:86182493-86182593	-
chr10	86208005	86208105	10:86208005-86208105	-
chr10	86211650	86211750	10:86211650-86211750	-
chr10	86257580	86257691	10:86257580-86257691	ENSG00000199104
chr10	86261971	86262107	10:86261971-86262107	ENSG00000199104
chr10	86262845	86262969	10:86262845-86262969	ENSG00000199104
chr10	86300363	86300463	10:86300363-86300463	-
chr10	86317991	86318091	10:86317991-86318091	-
chr10	86349647	86349747	10:86349647-86349747	-
chr10	86354563	86354663	10:86354563-86354663	-
chr10	86363383	86363483	10:86363383-86363483	ENSG00000182771
chr10	86363595	86363695	10:86363595-86363695	ENSG00000182771
chr10	86364876	86365107	10:86364876-86365107	ENSG00000182771
chr10	86371765	86371865	10:86371765-86371865	ENSG00000182771
chr10	86374813	86374913	10:86374813-86374913	ENSG00000182771
chr10	86387474	86387574	10:86387474-86387574	-
chr10	86399840	86400174	10:86399840-86400174	ENSG00000212332,ENSG00000286359,ENSG00000287475
chr10	86400253	86400942	10:86400253-86400942	ENSG00000286359,ENSG00000287475
chr10	86401108	86401284	10:86401108-86401284	ENSG00000286359,ENSG00000287475
chr10	86413209	86413356	10:86413209-86413356	ENSG00000212332,ENSG00000286359,ENSG00000287475
chr10	86413567	86413840	10:86413567-86413840	ENSG00000212332,ENSG00000286359,ENSG00000287475
chr10	86424214	86424318	10:86424214-86424318	ENSG00000212332
chr10	86438817	86438950	10:86438817-86438950	ENSG00000212332,ENSG00000062650
chr10	86446546	86446646	10:86446546-86446646	ENSG00000212332,ENSG00000062650
chr10	86463653	86463753	10:86463653-86463753	ENSG00000212332,ENSG00000062650
chr10	86518575	86518675	10:86518575-86518675	ENSG00000227896,ENSG00000212332,ENSG00000062650
chr10	86521167	86522163	10:86521167-86522163	ENSG00000227896,ENSG00000212332,ENSG00000062650
chr10	86535507	86535847	10:86535507-86535847	ENSG00000212332
chr10	86536131	86536231	10:86536131-86536231	ENSG00000212332
chr10	86580666	86580766	10:86580666-86580766	ENSG00000212332
chr10	86614049	86614185	10:86614049-86614185	ENSG00000230507
chr10	86644865	86645008	10:86644865-86645008	ENSG00000122375,ENSG00000230507
chr10	86645520	86645680	10:86645520-86645680	ENSG00000122375,ENSG00000230507
chr10	86648487	86648628	10:86648487-86648628	ENSG00000122375,ENSG00000230507
chr10	86656334	86656434	10:86656334-86656434	ENSG00000122375
chr10	86657412	86657596	10:86657412-86657596	ENSG00000122375
chr10	86659906	86660006	10:86659906-86660006	ENSG00000122375
chr10	86661386	86661585	10:86661386-86661585	ENSG00000122367
chr10	86665288	86665388	10:86665288-86665388	ENSG00000122367
chr10	86668285	86668542	10:86668285-86668542	ENSG00000122367
chr10	86672253	86672353	10:86672253-86672353	ENSG00000122367
chr10	86674165	86674300	10:86674165-86674300	ENSG00000122367
chr10	86674972	86675196	10:86674972-86675196	-
chr10	86677620	86677725	10:86677620-86677725	-
chr10	86679947	86680052	10:86679947-86680052	-
chr10	86680273	86680373	10:86680273-86680373	-
chr10	86681368	86681468	10:86681368-86681468	-
chr10	86682597	86682697	10:86682597-86682697	-
chr10	86683597	86683726	10:86683597-86683726	-
chr10	86684554	86684654	10:86684554-86684654	-
chr10	86688438	86688538	10:86688438-86688538	-
chr10	86690534	86690634	10:86690534-86690634	-
chr10	86690834	86690969	10:86690834-86690969	-
chr10	86692473	86692657	10:86692473-86692657	-
chr10	86693842	86693942	10:86693842-86693942	-
chr10	86694151	86694251	10:86694151-86694251	-
chr10	86701440	86701735	10:86701440-86701735	-
chr10	86705859	86706073	10:86705859-86706073	-
chr10	86709694	86710064	10:86709694-86710064	-
chr10	86710421	86711754	10:86710421-86711754	ENSG00000122367
chr10	86712092	86712209	10:86712092-86712209	ENSG00000122367
chr10	86714900	86715043	10:86714900-86715043	-
chr10	86715330	86715430	10:86715330-86715430	ENSG00000122367
chr10	86730106	86730452	10:86730106-86730452	-
chr10	86745764	86745864	10:86745764-86745864	ENSG00000272631
chr10	86751190	86751290	10:86751190-86751290	ENSG00000107779,ENSG00000272631
chr10	86755833	86755933	10:86755833-86755933	ENSG00000107779,ENSG00000272631
chr10	86756087	86756971	10:86756087-86756971	ENSG00000228055,ENSG00000107779,ENSG00000272631
chr10	86757029	86757129	10:86757029-86757129	ENSG00000107779,ENSG00000272631
chr10	86775354	86775454	10:86775354-86775454	-
chr10	86794177	86794288	10:86794177-86794288	-
chr10	86798994	86799156	10:86798994-86799156	-
chr10	86810307	86810407	10:86810307-86810407	-
chr10	86816803	86816903	10:86816803-86816903	-
chr10	86817471	86817571	10:86817471-86817571	-
chr10	86822704	86822888	10:86822704-86822888	-
chr10	86836074	86836263	10:86836074-86836263	ENSG00000107779
chr10	86855092	86855452	10:86855092-86855452	ENSG00000270874
chr10	86882701	86882801	10:86882701-86882801	ENSG00000200176
chr10	86886201	86886301	10:86886201-86886301	ENSG00000228055,ENSG00000200176
chr10	86899856	86899967	10:86899856-86899967	ENSG00000200176
chr10	86901016	86901116	10:86901016-86901116	-
chr10	86903704	86903821	10:86903704-86903821	ENSG00000200176
chr10	86939257	86939357	10:86939257-86939357	-
chr10	86939490	86939814	10:86939490-86939814	ENSG00000281974,ENSG00000173269
chr10	86940696	86940796	10:86940696-86940796	ENSG00000281974,ENSG00000173269
chr10	86943255	86943355	10:86943255-86943355	ENSG00000281974,ENSG00000173269
chr10	86953752	86953887	10:86953752-86953887	ENSG00000173267,ENSG00000281974,ENSG00000173269
chr10	86954209	86954309	10:86954209-86954309	ENSG00000173267,ENSG00000281974,ENSG00000173269
chr10	86960413	86960613	10:86960413-86960613	ENSG00000148671,ENSG00000272734,ENSG00000173267,ENSG00000173269
chr10	86962873	86962995	10:86962873-86962995	ENSG00000148671,ENSG00000272734,ENSG00000173267,ENSG00000173269
chr10	86964775	86964875	10:86964775-86964875	ENSG00000148671,ENSG00000272734,ENSG00000173267,ENSG00000173269
chr10	86966545	86966777	10:86966545-86966777	ENSG00000271880,ENSG00000273413,ENSG00000148671,ENSG00000272734,ENSG00000173269
chr10	86967488	86967606	10:86967488-86967606	ENSG00000271880,ENSG00000273413,ENSG00000148671,ENSG00000272734,ENSG00000173269
chr10	86967944	86968106	10:86967944-86968106	ENSG00000271880,ENSG00000273413,ENSG00000148671,ENSG00000272734,ENSG00000173269
chr10	86968359	86968631	10:86968359-86968631	ENSG00000271880,ENSG00000273413,ENSG00000148671,ENSG00000272734,ENSG00000173269
chr10	86970269	86970405	10:86970269-86970405	ENSG00000271880,ENSG00000273413,ENSG00000148671,ENSG00000272734,ENSG00000173269
chr10	86970436	86970536	10:86970436-86970536	ENSG00000271880,ENSG00000273413,ENSG00000148671,ENSG00000272734,ENSG00000173269
chr10	86970620	86971963	10:86970620-86971963	ENSG00000271573,ENSG00000188100,ENSG00000229969,ENSG00000271880,ENSG00000273413,ENSG00000148671,ENSG00000272734,ENSG00000173269
chr10	86972367	86972576	10:86972367-86972576	ENSG00000271880,ENSG00000273413,ENSG00000148671,ENSG00000272734,ENSG00000173269
chr10	86973598	86973786	10:86973598-86973786	ENSG00000271880,ENSG00000273413,ENSG00000148671,ENSG00000272734,ENSG00000173269
chr10	86978805	86978944	10:86978805-86978944	ENSG00000271573,ENSG00000188100,ENSG00000229969,ENSG00000272508,ENSG00000151303,ENSG00000240089,ENSG00000271880,ENSG00000273413,ENSG00000272734
chr10	86979456	86979621	10:86979456-86979621	ENSG00000271573,ENSG00000229969,ENSG00000272508,ENSG00000151303,ENSG00000240089,ENSG00000271880,ENSG00000273413,ENSG00000272734
chr10	86979924	86980024	10:86979924-86980024	ENSG00000271573,ENSG00000188100,ENSG00000229969,ENSG00000272508,ENSG00000151303,ENSG00000240089,ENSG00000271880,ENSG00000273413,ENSG00000272734
chr10	86980275	86980424	10:86980275-86980424	ENSG00000271573,ENSG00000188100,ENSG00000229969,ENSG00000272508,ENSG00000151303,ENSG00000240089
chr10	86980697	86980868	10:86980697-86980868	ENSG00000271573,ENSG00000188100,ENSG00000229969,ENSG00000272508,ENSG00000151303,ENSG00000240089
chr10	86996803	86996903	10:86996803-86996903	ENSG00000271573,ENSG00000188100,ENSG00000229969,ENSG00000261011,ENSG00000272508,ENSG00000151303,ENSG00000240089
chr10	87006471	87006571	10:87006471-87006571	ENSG00000200253,ENSG00000271573,ENSG00000188100,ENSG00000229969,ENSG00000261011,ENSG00000272508,ENSG00000151303,ENSG00000240089
chr10	87053057	87053157	10:87053057-87053157	ENSG00000148672,ENSG00000200253,ENSG00000271573,ENSG00000188100,ENSG00000229969
chr10	87053281	87053383	10:87053281-87053383	ENSG00000148672,ENSG00000200253,ENSG00000271573,ENSG00000188100,ENSG00000229969
chr10	87083464	87083564	10:87083464-87083564	ENSG00000148672
chr10	87083986	87084190	10:87083986-87084190	ENSG00000148672
chr10	87084267	87084452	10:87084267-87084452	ENSG00000148672
chr10	87093007	87093320	10:87093007-87093320	ENSG00000122376,ENSG00000148672
chr10	87093948	87094048	10:87093948-87094048	ENSG00000122376,ENSG00000148672
chr10	87094086	87096014	10:87094086-87096014	ENSG00000237740,ENSG00000273946,ENSG00000237280,ENSG00000122376,ENSG00000148672,ENSG00000271573,ENSG00000229969
chr10	87096243	87096343	10:87096243-87096343	ENSG00000237280,ENSG00000122376,ENSG00000148672
chr10	87096398	87096498	10:87096398-87096498	ENSG00000237280,ENSG00000122376,ENSG00000148672
chr10	87098839	87098968	10:87098839-87098968	ENSG00000237280,ENSG00000122376,ENSG00000148672
chr10	87102438	87102565	10:87102438-87102565	ENSG00000237280,ENSG00000122376
chr10	87104764	87104899	10:87104764-87104899	ENSG00000237280,ENSG00000122376
chr10	87128854	87128954	10:87128854-87128954	ENSG00000237280,ENSG00000229969
chr10	87140132	87140249	10:87140132-87140249	ENSG00000273946,ENSG00000237280,ENSG00000271573,ENSG00000188100
chr10	87142569	87142690	10:87142569-87142690	ENSG00000273946,ENSG00000237280,ENSG00000188100
chr10	87184615	87184743	10:87184615-87184743	ENSG00000237740
chr10	87187485	87190347	10:87187485-87190347	ENSG00000184923
chr10	87197853	87197997	10:87197853-87197997	ENSG00000228055,ENSG00000214562,ENSG00000184923,ENSG00000287077,ENSG00000273946
chr10	87201091	87201210	10:87201091-87201210	ENSG00000287077
chr10	87203491	87203625	10:87203491-87203625	ENSG00000236417,ENSG00000184923,ENSG00000287077
chr10	87216315	87216458	10:87216315-87216458	ENSG00000237740,ENSG00000184923,ENSG00000285257,ENSG00000223482
chr10	87333345	87333445	10:87333345-87333445	ENSG00000231569,ENSG00000237740,ENSG00000224914,ENSG00000223482
chr10	87342293	87342654	10:87342293-87342654	ENSG00000231569,ENSG00000236417,ENSG00000237740,ENSG00000224914,ENSG00000223482
chr10	87342896	87343006	10:87342896-87343006	ENSG00000231569,ENSG00000224914,ENSG00000223482
chr10	87343089	87343239	10:87343089-87343239	ENSG00000231569,ENSG00000236417,ENSG00000224914,ENSG00000223482
chr10	87494465	87494565	10:87494465-87494565	ENSG00000107789,ENSG00000283672,ENSG00000286445,ENSG00000231569,ENSG00000184923
chr10	87504566	87504957	10:87504566-87504957	ENSG00000107789,ENSG00000283672,ENSG00000286445,ENSG00000236417,ENSG00000237740,ENSG00000184923
chr10	87505412	87505526	10:87505412-87505526	ENSG00000107789,ENSG00000283672,ENSG00000286445,ENSG00000231569,ENSG00000236417
chr10	87506389	87506504	10:87506389-87506504	ENSG00000107789,ENSG00000283672,ENSG00000286445,ENSG00000231569,ENSG00000236417
chr10	87506813	87506935	10:87506813-87506935	ENSG00000107789,ENSG00000283672,ENSG00000286445,ENSG00000231569,ENSG00000236417
chr10	87546215	87546407	10:87546215-87546407	-
chr10	87577047	87577147	10:87577047-87577147	ENSG00000225913,ENSG00000223761
chr10	87593908	87594014	10:87593908-87594014	ENSG00000225913,ENSG00000223761
chr10	87618129	87618229	10:87618129-87618229	ENSG00000225913,ENSG00000223761
chr10	87634909	87635048	10:87634909-87635048	ENSG00000234192,ENSG00000225913,ENSG00000223761,ENSG00000228055
chr10	87635428	87635528	10:87635428-87635528	ENSG00000234192,ENSG00000225913,ENSG00000223761
chr10	87642838	87643000	10:87642838-87643000	ENSG00000234192,ENSG00000225913,ENSG00000223761
chr10	87650071	87650171	10:87650071-87650171	ENSG00000198682,ENSG00000234192
chr10	87659490	87659910	10:87659490-87659910	ENSG00000198682,ENSG00000196566
chr10	87659963	87660063	10:87659963-87660063	ENSG00000198682,ENSG00000196566
chr10	87669661	87669827	10:87669661-87669827	ENSG00000198682,ENSG00000196566
chr10	87674915	87675015	10:87674915-87675015	ENSG00000198682,ENSG00000196566
chr10	87710722	87710822	10:87710722-87710822	-
chr10	87718371	87718471	10:87718371-87718471	ENSG00000237740
chr10	87718788	87718888	10:87718788-87718888	-
chr10	87735253	87735383	10:87735253-87735383	ENSG00000198682,ENSG00000231569,ENSG00000228055
chr10	87741622	87741739	10:87741622-87741739	-
chr10	87743123	87743223	10:87743123-87743223	-
chr10	87743496	87743623	10:87743496-87743623	-
chr10	87743740	87743840	10:87743740-87743840	-
chr10	87750931	87751084	10:87750931-87751084	-
chr10	87760620	87760720	10:87760620-87760720	-
chr10	87772022	87772290	10:87772022-87772290	-
chr10	87776570	87776688	10:87776570-87776688	-
chr10	87795233	87795333	10:87795233-87795333	-
chr10	87797000	87797100	10:87797000-87797100	-
chr10	87802591	87802699	10:87802591-87802699	-
chr10	87803669	87803805	10:87803669-87803805	-
chr10	87806194	87806294	10:87806194-87806294	ENSG00000138138
chr10	87815080	87815198	10:87815080-87815198	ENSG00000223820,ENSG00000138138
chr10	87817653	87818758	10:87817653-87818758	ENSG00000223820,ENSG00000138138
chr10	87818816	87819234	10:87818816-87819234	ENSG00000223820,ENSG00000138138
chr10	87825629	87825734	10:87825629-87825734	ENSG00000243782,ENSG00000223820,ENSG00000138138
chr10	87826701	87826801	10:87826701-87826801	ENSG00000243782,ENSG00000223820
chr10	87826963	87827063	10:87826963-87827063	ENSG00000243782
chr10	87832165	87832266	10:87832165-87832266	ENSG00000243782,ENSG00000138138
chr10	87837365	87837468	10:87837365-87837468	ENSG00000243782,ENSG00000223820,ENSG00000138138
chr10	87841092	87841216	10:87841092-87841216	ENSG00000223820,ENSG00000138138
chr10	87851110	87851210	10:87851110-87851210	ENSG00000214562
chr10	87860195	87860311	10:87860195-87860311	ENSG00000171862,ENSG00000227268
chr10	87861732	87862899	10:87861732-87862899	ENSG00000224745,ENSG00000171862,ENSG00000227268
chr10	87863001	87863143	10:87863001-87863143	ENSG00000171862,ENSG00000227268
chr10	87863191	87863828	10:87863191-87863828	ENSG00000224745,ENSG00000171862,ENSG00000227268
chr10	87863968	87864096	10:87863968-87864096	ENSG00000171862,ENSG00000227268
chr10	87864219	87864367	10:87864219-87864367	ENSG00000171862,ENSG00000227268
chr10	87879127	87879227	10:87879127-87879227	ENSG00000224745
chr10	87893360	87893483	10:87893360-87893483	ENSG00000224745
chr10	87919643	87919743	10:87919643-87919743	-
chr10	87921136	87921296	10:87921136-87921296	ENSG00000171862
chr10	87922717	87926588	10:87922717-87926588	ENSG00000171862
chr10	87931381	87931523	10:87931381-87931523	ENSG00000213613,ENSG00000171862
chr10	87940726	87940826	10:87940726-87940826	ENSG00000213613
chr10	87956327	87956427	10:87956327-87956427	ENSG00000213613,ENSG00000171862
chr10	87968594	87968747	10:87968594-87968747	ENSG00000213613
chr10	87988373	87988473	10:87988373-87988473	ENSG00000200891
chr10	88028671	88028809	10:88028671-88028809	-
chr10	88028893	88028993	10:88028893-88028993	-
chr10	88042790	88042923	10:88042790-88042923	ENSG00000227905
chr10	88067787	88067943	10:88067787-88067943	-
chr10	88077162	88077262	10:88077162-88077262	-
chr10	88079780	88079880	10:88079780-88079880	-
chr10	88084412	88084512	10:88084412-88084512	-
chr10	88085002	88085852	10:88085002-88085852	-
chr10	88091447	88091991	10:88091447-88091991	-
chr10	88114782	88114882	10:88114782-88114882	-
chr10	88132327	88132427	10:88132327-88132427	-
chr10	88136750	88136850	10:88136750-88136850	-
chr10	88148603	88148716	10:88148603-88148716	-
chr10	88152906	88153041	10:88152906-88153041	-
chr10	88153759	88153859	10:88153759-88153859	-
chr10	88161933	88162052	10:88161933-88162052	-
chr10	88167265	88167365	10:88167265-88167365	-
chr10	88186473	88186573	10:88186473-88186573	-
chr10	88190249	88190388	10:88190249-88190388	-
chr10	88190655	88190755	10:88190655-88190755	-
chr10	88193209	88193353	10:88193209-88193353	-
chr10	88193828	88194039	10:88193828-88194039	-
chr10	88194112	88194563	10:88194112-88194563	-
chr10	88195332	88195451	10:88195332-88195451	-
chr10	88237083	88237183	10:88237083-88237183	-
chr10	88238976	88239202	10:88238976-88239202	-
chr10	88242190	88242316	10:88242190-88242316	-
chr10	88244229	88244329	10:88244229-88244329	-
chr10	88244913	88245013	10:88244913-88245013	-
chr10	88245253	88245353	10:88245253-88245353	ENSG00000275015
chr10	88252552	88252674	10:88252552-88252674	ENSG00000275015
chr10	88252740	88252840	10:88252740-88252840	ENSG00000275015
chr10	88270959	88271775	10:88270959-88271775	ENSG00000275015
chr10	88272450	88272550	10:88272450-88272550	ENSG00000275015
chr10	88278962	88279155	10:88278962-88279155	-
chr10	88282012	88282136	10:88282012-88282136	-
chr10	88303376	88303480	10:88303376-88303480	-
chr10	88380982	88382894	10:88380982-88382894	-
chr10	88385650	88385750	10:88385650-88385750	-
chr10	88386027	88386291	10:88386027-88386291	ENSG00000227268
chr10	88386742	88386842	10:88386742-88386842	-
chr10	88386919	88387019	10:88386919-88387019	-
chr10	88387275	88387375	10:88387275-88387375	-
chr10	88390092	88390290	10:88390092-88390290	-
chr10	88402067	88402197	10:88402067-88402197	-
chr10	88417058	88420655	10:88417058-88420655	-
chr10	88452485	88452645	10:88452485-88452645	-
chr10	88459577	88459748	10:88459577-88459748	-
chr10	88489714	88489814	10:88489714-88489814	-
chr10	88521478	88521578	10:88521478-88521578	-
chr10	88548549	88548649	10:88548549-88548649	-
chr10	88549056	88551947	10:88549056-88551947	ENSG00000214562
chr10	88572453	88574715	10:88572453-88574715	ENSG00000184719
chr10	88579204	88579354	10:88579204-88579354	ENSG00000204022,ENSG00000201548,ENSG00000184719
chr10	88582479	88582579	10:88582479-88582579	ENSG00000204022,ENSG00000201548,ENSG00000184719
chr10	88582612	88583381	10:88582612-88583381	ENSG00000204022,ENSG00000201548,ENSG00000184719
chr10	88623162	88623316	10:88623162-88623316	ENSG00000182333,ENSG00000237205
chr10	88645841	88645945	10:88645841-88645945	ENSG00000204021,ENSG00000271408,ENSG00000182333
chr10	88731399	88731543	10:88731399-88731543	ENSG00000204020,ENSG00000226358,ENSG00000204021,ENSG00000271408,ENSG00000182333
chr10	88748517	88748703	10:88748517-88748703	ENSG00000204020,ENSG00000204021,ENSG00000271408
chr10	88792880	88793035	10:88792880-88793035	ENSG00000173239,ENSG00000235150,ENSG00000204020,ENSG00000204021,ENSG00000271408
chr10	88810335	88810499	10:88810335-88810499	ENSG00000173239,ENSG00000204020,ENSG00000204021,ENSG00000271408,ENSG00000182333
chr10	88817074	88817174	10:88817074-88817174	ENSG00000152766,ENSG00000173239,ENSG00000271408
chr10	88820238	88820338	10:88820238-88820338	ENSG00000152766
chr10	88823792	88823892	10:88823792-88823892	ENSG00000152766
chr10	88825280	88825577	10:88825280-88825577	ENSG00000152766,ENSG00000173239,ENSG00000204021,ENSG00000271408
chr10	88826884	88827022	10:88826884-88827022	ENSG00000152766
chr10	88831728	88831967	10:88831728-88831967	-
chr10	88832008	88832109	10:88832008-88832109	-
chr10	88833607	88833727	10:88833607-88833727	-
chr10	88833864	88834019	10:88833864-88834019	-
chr10	88835391	88835558	10:88835391-88835558	ENSG00000180139
chr10	88835750	88835884	10:88835750-88835884	ENSG00000180139
chr10	88836773	88836891	10:88836773-88836891	ENSG00000180139
chr10	88845646	88845819	10:88845646-88845819	ENSG00000152766
chr10	88853747	88853877	10:88853747-88853877	ENSG00000152766,ENSG00000214562
chr10	88854517	88854683	10:88854517-88854683	ENSG00000152766,ENSG00000214562
chr10	88856406	88858083	10:88856406-88858083	ENSG00000152766
chr10	88879703	88879807	10:88879703-88879807	ENSG00000138134,ENSG00000234256
chr10	88879863	88881207	10:88879863-88881207	ENSG00000138134,ENSG00000234256
chr10	88883480	88883580	10:88883480-88883580	ENSG00000138134,ENSG00000234256
chr10	88884243	88884391	10:88884243-88884391	ENSG00000138134,ENSG00000234256
chr10	88886731	88886863	10:88886731-88886863	ENSG00000138134
chr10	88895068	88895224	10:88895068-88895224	ENSG00000138134
chr10	88897494	88897657	10:88897494-88897657	ENSG00000138134
chr10	88898669	88898769	10:88898669-88898769	ENSG00000138134
chr10	88899708	88899808	10:88899708-88899808	ENSG00000138134
chr10	88900842	88900994	10:88900842-88900994	ENSG00000138134
chr10	88926021	88926121	10:88926021-88926121	ENSG00000180139
chr10	88931603	88931816	10:88931603-88931816	ENSG00000180139
chr10	88931997	88932138	10:88931997-88932138	ENSG00000180139
chr10	88932192	88932292	10:88932192-88932292	ENSG00000180139
chr10	88934916	88935020	10:88934916-88935020	ENSG00000180139
chr10	88935492	88935737	10:88935492-88935737	ENSG00000180139
chr10	88935825	88935925	10:88935825-88935925	ENSG00000180139
chr10	88937800	88938475	10:88937800-88938475	ENSG00000180139
chr10	88947153	88947253	10:88947153-88947253	ENSG00000107796
chr10	88962493	88962645	10:88962493-88962645	ENSG00000107796,ENSG00000228055
chr10	88968723	88968823	10:88968723-88968823	ENSG00000107796
chr10	88975183	88975291	10:88975183-88975291	-
chr10	88975610	88975710	10:88975610-88975710	-
chr10	88980486	88980586	10:88980486-88980586	-
chr10	88980620	88980752	10:88980620-88980752	-
chr10	88981873	88981973	10:88981873-88981973	-
chr10	88982967	88983247	10:88982967-88983247	-
chr10	88987201	88987326	10:88987201-88987326	ENSG00000275693,ENSG00000026103,ENSG00000286116,ENSG00000107796
chr10	88987608	88987708	10:88987608-88987708	ENSG00000275693,ENSG00000026103,ENSG00000286116,ENSG00000107796
chr10	88989969	88990076	10:88989969-88990076	ENSG00000275693,ENSG00000026103,ENSG00000286116,ENSG00000107796
chr10	88990156	88990288	10:88990156-88990288	ENSG00000275693,ENSG00000026103,ENSG00000286116,ENSG00000107796
chr10	88990387	88991734	10:88990387-88991734	ENSG00000275693,ENSG00000026103,ENSG00000286116,ENSG00000107796
chr10	88992070	88992188	10:88992070-88992188	ENSG00000275693,ENSG00000026103,ENSG00000286116,ENSG00000107796
chr10	88992974	88993104	10:88992974-88993104	ENSG00000275693,ENSG00000026103,ENSG00000286116,ENSG00000107796
chr10	88995369	88995475	10:88995369-88995475	ENSG00000275693,ENSG00000026103,ENSG00000286116,ENSG00000107796
chr10	88995663	88995948	10:88995663-88995948	ENSG00000275693,ENSG00000026103,ENSG00000286116,ENSG00000107796
chr10	88996080	88996262	10:88996080-88996262	ENSG00000275693,ENSG00000026103,ENSG00000286116,ENSG00000107796
chr10	88998905	88999139	10:88998905-88999139	ENSG00000275693,ENSG00000026103,ENSG00000286116,ENSG00000107796
chr10	88999508	88999608	10:88999508-88999608	ENSG00000275693,ENSG00000026103,ENSG00000286116,ENSG00000107796
chr10	89000774	89000874	10:89000774-89000874	ENSG00000026103
chr10	89001134	89001354	10:89001134-89001354	ENSG00000275693,ENSG00000026103,ENSG00000286116,ENSG00000107796
chr10	89001468	89001809	10:89001468-89001809	ENSG00000026103
chr10	89001858	89001964	10:89001858-89001964	ENSG00000275693,ENSG00000026103,ENSG00000286116
chr10	89003507	89003615	10:89003507-89003615	ENSG00000026103
chr10	89005423	89005523	10:89005423-89005523	ENSG00000261438,ENSG00000026103
chr10	89005572	89005672	10:89005572-89005672	ENSG00000261438,ENSG00000026103
chr10	89014764	89014864	10:89014764-89014864	ENSG00000261438
chr10	89021416	89021554	10:89021416-89021554	ENSG00000261438
chr10	89025591	89025697	10:89025591-89025697	ENSG00000261438
chr10	89029960	89030195	10:89029960-89030195	ENSG00000283664,ENSG00000265375
chr10	89034339	89034439	10:89034339-89034439	-
chr10	89035402	89035502	10:89035402-89035502	ENSG00000283664,ENSG00000265375
chr10	89041243	89041380	10:89041243-89041380	ENSG00000283664,ENSG00000265375
chr10	89074564	89074664	10:89074564-89074664	ENSG00000283664,ENSG00000265375
chr10	89076378	89076487	10:89076378-89076487	ENSG00000283664,ENSG00000265375
chr10	89084203	89084303	10:89084203-89084303	ENSG00000283664,ENSG00000265375
chr10	89084464	89084653	10:89084464-89084653	ENSG00000283664,ENSG00000265375
chr10	89086926	89087155	10:89086926-89087155	ENSG00000283664,ENSG00000265375
chr10	89087479	89087579	10:89087479-89087579	ENSG00000283664,ENSG00000265375
chr10	89128506	89128652	10:89128506-89128652	ENSG00000233292
chr10	89139138	89139238	10:89139138-89139238	ENSG00000233292
chr10	89154551	89154651	10:89154551-89154651	ENSG00000233292
chr10	89163768	89164077	10:89163768-89164077	-
chr10	89206672	89207078	10:89206672-89207078	ENSG00000138135,ENSG00000283664,ENSG00000265375
chr10	89207287	89207467	10:89207287-89207467	ENSG00000138135
chr10	89208446	89208601	10:89208446-89208601	ENSG00000138135
chr10	89226073	89226219	10:89226073-89226219	-
chr10	89232324	89232436	10:89232324-89232436	-
chr10	89238367	89238467	10:89238367-89238467	-
chr10	89246154	89250254	10:89246154-89250254	ENSG00000107798
chr10	89251431	89252304	10:89251431-89252304	ENSG00000107798
chr10	89260233	89260804	10:89260233-89260804	ENSG00000232110,ENSG00000214562
chr10	89271678	89271778	10:89271678-89271778	ENSG00000232110
chr10	89288558	89288658	10:89288558-89288658	ENSG00000119922,ENSG00000232110
chr10	89290678	89290789	10:89290678-89290789	ENSG00000119922,ENSG00000232110
chr10	89294308	89294408	10:89294308-89294408	ENSG00000119922,ENSG00000232110
chr10	89297826	89298023	10:89297826-89298023	ENSG00000119922,ENSG00000232110
chr10	89301426	89301553	10:89301426-89301553	ENSG00000119922
chr10	89302082	89302244	10:89302082-89302244	ENSG00000119922
chr10	89302365	89302498	10:89302365-89302498	ENSG00000119922
chr10	89302666	89302830	10:89302666-89302830	ENSG00000119922
chr10	89302928	89303028	10:89302928-89303028	ENSG00000119922
chr10	89309053	89309153	10:89309053-89309153	ENSG00000119922
chr10	89316469	89316607	10:89316469-89316607	ENSG00000228055
chr10	89327230	89327353	10:89327230-89327353	ENSG00000119917
chr10	89331439	89331539	10:89331439-89331539	ENSG00000119917
chr10	89332185	89332285	10:89332185-89332285	ENSG00000119917
chr10	89332990	89333216	10:89332990-89333216	ENSG00000119917
chr10	89333699	89333799	10:89333699-89333799	ENSG00000119917
chr10	89334000	89334244	10:89334000-89334244	ENSG00000119917
chr10	89337692	89337915	10:89337692-89337915	ENSG00000119917,ENSG00000107798
chr10	89340435	89340535	10:89340435-89340535	ENSG00000119917,ENSG00000107798
chr10	89346910	89347019	10:89346910-89347019	ENSG00000107798
chr10	89351719	89351878	10:89351719-89351878	-
chr10	89352084	89352270	10:89352084-89352270	ENSG00000224289
chr10	89354611	89354711	10:89354611-89354711	-
chr10	89359458	89359574	10:89359458-89359574	ENSG00000224289
chr10	89363573	89363838	10:89363573-89363838	ENSG00000224289
chr10	89367295	89367489	10:89367295-89367489	ENSG00000204010,ENSG00000224289
chr10	89367583	89367842	10:89367583-89367842	ENSG00000204010,ENSG00000224289
chr10	89374481	89374581	10:89374481-89374581	ENSG00000204010
chr10	89390949	89391061	10:89390949-89391061	ENSG00000185745,ENSG00000204010
chr10	89391237	89391398	10:89391237-89391398	ENSG00000185745,ENSG00000204010
chr10	89391727	89391901	10:89391727-89391901	ENSG00000185745
chr10	89391988	89392126	10:89391988-89392126	ENSG00000185745,ENSG00000204010
chr10	89392324	89392424	10:89392324-89392424	ENSG00000185745,ENSG00000204010
chr10	89392471	89392825	10:89392471-89392825	ENSG00000185745,ENSG00000204010
chr10	89393050	89393255	10:89393050-89393255	ENSG00000185745,ENSG00000204010
chr10	89395975	89396119	10:89395975-89396119	ENSG00000185745
chr10	89401675	89401948	10:89401675-89401948	-
chr10	89406624	89406724	10:89406624-89406724	ENSG00000152778
chr10	89408564	89408664	10:89408564-89408664	ENSG00000152778,ENSG00000107798
chr10	89411212	89411364	10:89411212-89411364	ENSG00000152778
chr10	89413473	89413573	10:89413473-89413573	ENSG00000152778
chr10	89413616	89413731	10:89413616-89413731	ENSG00000152778,ENSG00000107798
chr10	89414478	89414644	10:89414478-89414644	ENSG00000152778,ENSG00000107798
chr10	89414681	89414858	10:89414681-89414858	ENSG00000152778,ENSG00000107798
chr10	89415048	89415226	10:89415048-89415226	ENSG00000152778
chr10	89418573	89418710	10:89418573-89418710	ENSG00000152778
chr10	89432321	89432474	10:89432321-89432474	-
chr10	89452856	89452956	10:89452856-89452956	ENSG00000234452
chr10	89456108	89456208	10:89456108-89456208	ENSG00000234452
chr10	89472475	89472575	10:89472475-89472575	ENSG00000234452
chr10	89475035	89475135	10:89475035-89475135	-
chr10	89482980	89483080	10:89482980-89483080	-
chr10	89493036	89493152	10:89493036-89493152	-
chr10	89494407	89494542	10:89494407-89494542	-
chr10	89497664	89497764	10:89497664-89497764	-
chr10	89514176	89514276	10:89514176-89514276	-
chr10	89534595	89534703	10:89534595-89534703	ENSG00000152779
chr10	89535965	89536065	10:89535965-89536065	ENSG00000152779
chr10	89580871	89580971	10:89580871-89580971	ENSG00000198997
chr10	89592427	89592527	10:89592427-89592527	ENSG00000198997
chr10	89615141	89615393	10:89615141-89615393	ENSG00000152782
chr10	89638283	89638383	10:89638283-89638383	ENSG00000152782
chr10	89643813	89644602	10:89643813-89644602	ENSG00000225836,ENSG00000232936,ENSG00000152782
chr10	89644644	89644943	10:89644644-89644943	ENSG00000232936,ENSG00000152782
chr10	89644996	89645590	10:89644996-89645590	ENSG00000225836,ENSG00000232936,ENSG00000152782
chr10	89646061	89646213	10:89646061-89646213	ENSG00000225836,ENSG00000232936,ENSG00000152782
chr10	89646250	89646350	10:89646250-89646350	ENSG00000225836,ENSG00000232936,ENSG00000152782
chr10	89669865	89669965	10:89669865-89669965	-
chr10	89673960	89674060	10:89673960-89674060	-
chr10	89687719	89687866	10:89687719-89687866	ENSG00000240996
chr10	89699827	89701032	10:89699827-89701032	ENSG00000138182,ENSG00000240996,ENSG00000235100
chr10	89701195	89701975	10:89701195-89701975	ENSG00000138182,ENSG00000240996,ENSG00000235100
chr10	89702152	89702252	10:89702152-89702252	ENSG00000138182,ENSG00000240996,ENSG00000235100
chr10	89706143	89706243	10:89706143-89706243	ENSG00000138182,ENSG00000235100
chr10	89711914	89712014	10:89711914-89712014	ENSG00000138182
chr10	89738996	89739096	10:89738996-89739096	-
chr10	89752200	89752313	10:89752200-89752313	-
chr10	89753533	89753644	10:89753533-89753644	-
chr10	89755755	89755855	10:89755755-89755855	-
chr10	89767122	89767244	10:89767122-89767244	ENSG00000283578
chr10	89769021	89769121	10:89769021-89769121	ENSG00000283578
chr10	89775813	89775913	10:89775813-89775913	ENSG00000283578
chr10	89777724	89777824	10:89777724-89777824	ENSG00000283578
chr10	89810034	89810134	10:89810034-89810134	ENSG00000283578
chr10	89819123	89819223	10:89819123-89819223	ENSG00000232229
chr10	89823768	89823875	10:89823768-89823875	ENSG00000232229
chr10	89823946	89824046	10:89823946-89824046	ENSG00000232229
chr10	89831921	89832058	10:89831921-89832058	ENSG00000270670,ENSG00000232229
chr10	89834635	89834735	10:89834635-89834735	ENSG00000270670,ENSG00000232229
chr10	89836554	89836706	10:89836554-89836706	ENSG00000270670
chr10	89836777	89836910	10:89836777-89836910	ENSG00000280560,ENSG00000270670,ENSG00000232229
chr10	89837691	89837926	10:89837691-89837926	ENSG00000280560,ENSG00000270670,ENSG00000232229
chr10	89838767	89838867	10:89838767-89838867	ENSG00000270670
chr10	89849623	89849723	10:89849623-89849723	ENSG00000280560
chr10	89873955	89874060	10:89873955-89874060	ENSG00000280560
chr10	89874473	89874573	10:89874473-89874573	ENSG00000280560
chr10	89876953	89877080	10:89876953-89877080	-
chr10	89887553	89887683	10:89887553-89887683	-
chr10	89888146	89888347	10:89888146-89888347	-
chr10	89915364	89915464	10:89915364-89915464	-
chr10	89941333	89941433	10:89941333-89941433	-
chr10	89943489	89943589	10:89943489-89943589	ENSG00000226159
chr10	89952063	89952195	10:89952063-89952195	ENSG00000226159
chr10	89957689	89961704	10:89957689-89961704	ENSG00000226159
chr10	89971390	89971491	10:89971390-89971491	ENSG00000228938,ENSG00000226159
chr10	89992665	89992765	10:89992665-89992765	-
chr10	90001571	90001671	10:90001571-90001671	-
chr10	90005708	90005808	10:90005708-90005808	-
chr10	90036010	90036110	10:90036010-90036110	ENSG00000287150
chr10	90058157	90058355	10:90058157-90058355	ENSG00000287150
chr10	90061993	90062093	10:90061993-90062093	ENSG00000287150
chr10	90063021	90063128	10:90063021-90063128	ENSG00000287150
chr10	90067143	90067243	10:90067143-90067243	ENSG00000287150
chr10	90071187	90071287	10:90071187-90071287	ENSG00000287150
chr10	90121808	90121908	10:90121808-90121908	ENSG00000287150
chr10	90122217	90122377	10:90122217-90122377	ENSG00000287150
chr10	90124739	90124900	10:90124739-90124900	ENSG00000287150
chr10	90148635	90148743	10:90148635-90148743	ENSG00000222451,ENSG00000287150
chr10	90168832	90168932	10:90168832-90168932	ENSG00000222451
chr10	90170350	90170462	10:90170350-90170462	ENSG00000222451
chr10	90211815	90211915	10:90211815-90211915	-
chr10	90211979	90212128	10:90211979-90212128	-
chr10	90217803	90217908	10:90217803-90217908	-
chr10	90222386	90222486	10:90222386-90222486	-
chr10	90235100	90235200	10:90235100-90235200	-
chr10	90261196	90261304	10:90261196-90261304	-
chr10	90272872	90273066	10:90272872-90273066	-
chr10	90283365	90283465	10:90283365-90283465	-
chr10	90286502	90286680	10:90286502-90286680	-
chr10	90288300	90288400	10:90288300-90288400	-
chr10	90288618	90288718	10:90288618-90288718	-
chr10	90311930	90312030	10:90311930-90312030	-
chr10	90322680	90322852	10:90322680-90322852	-
chr10	90330201	90330301	10:90330201-90330301	-
chr10	90360226	90360326	10:90360226-90360326	-
chr10	90362497	90362705	10:90362497-90362705	-
chr10	90362746	90362846	10:90362746-90362846	-
chr10	90380335	90380435	10:90380335-90380435	-
chr10	90388743	90388843	10:90388743-90388843	-
chr10	90388877	90388977	10:90388877-90388977	-
chr10	90391758	90391858	10:90391758-90391858	-
chr10	90398660	90398760	10:90398660-90398760	-
chr10	90401627	90401851	10:90401627-90401851	-
chr10	90451205	90451305	10:90451205-90451305	ENSG00000238291,ENSG00000224750
chr10	90454120	90454234	10:90454120-90454234	ENSG00000238291,ENSG00000224750
chr10	90454743	90454843	10:90454743-90454843	ENSG00000238291,ENSG00000224750
chr10	90466203	90466303	10:90466203-90466303	ENSG00000238291
chr10	90470826	90470945	10:90470826-90470945	ENSG00000238291
chr10	90475017	90475123	10:90475017-90475123	ENSG00000238291
chr10	90480465	90480588	10:90480465-90480588	ENSG00000238291
chr10	90485068	90485209	10:90485068-90485209	-
chr10	90495945	90496147	10:90495945-90496147	-
chr10	90504342	90504442	10:90504342-90504442	-
chr10	90525934	90526034	10:90525934-90526034	ENSG00000236373
chr10	90526748	90526904	10:90526748-90526904	-
chr10	90549852	90549952	10:90549852-90549952	ENSG00000236373
chr10	90558694	90558794	10:90558694-90558794	ENSG00000236373
chr10	90561356	90561456	10:90561356-90561456	-
chr10	90593536	90593636	10:90593536-90593636	-
chr10	90600330	90600484	10:90600330-90600484	ENSG00000283053
chr10	90601820	90601980	10:90601820-90601980	ENSG00000283053
chr10	90604866	90605100	10:90604866-90605100	ENSG00000283053
chr10	90612883	90612983	10:90612883-90612983	ENSG00000283053
chr10	90629123	90629223	10:90629123-90629223	ENSG00000283053,ENSG00000236373
chr10	90645189	90645291	10:90645189-90645291	ENSG00000283053
chr10	90690106	90692985	10:90690106-90692985	-
chr10	90696986	90697375	10:90696986-90697375	-
chr10	90717272	90717372	10:90717272-90717372	-
chr10	90723809	90723953	10:90723809-90723953	-
chr10	90727102	90727202	10:90727102-90727202	-
chr10	90728885	90728985	10:90728885-90728985	-
chr10	90767588	90767688	10:90767588-90767688	-
chr10	90775678	90775823	10:90775678-90775823	-
chr10	90780213	90780338	10:90780213-90780338	-
chr10	90850403	90850503	10:90850403-90850503	ENSG00000148680
chr10	90857814	90858263	10:90857814-90858263	ENSG00000148680
chr10	90858300	90858474	10:90858300-90858474	ENSG00000148680
chr10	90858621	90858753	10:90858621-90858753	ENSG00000148680
chr10	90867243	90867343	10:90867243-90867343	ENSG00000148688
chr10	90867388	90867491	10:90867388-90867491	ENSG00000148688,ENSG00000148680
chr10	90868118	90868302	10:90868118-90868302	ENSG00000148688
chr10	90869994	90870094	10:90869994-90870094	ENSG00000222305,ENSG00000148688
chr10	90871382	90871482	10:90871382-90871482	ENSG00000222305,ENSG00000148688
chr10	90871848	90872124	10:90871848-90872124	ENSG00000222305,ENSG00000148688
chr10	90872295	90872395	10:90872295-90872395	ENSG00000148688
chr10	90882785	90882928	10:90882785-90882928	ENSG00000222305,ENSG00000148688
chr10	90889239	90889388	10:90889239-90889388	ENSG00000222305,ENSG00000148688
chr10	90896478	90896578	10:90896478-90896578	ENSG00000148688
chr10	90908212	90908337	10:90908212-90908337	-
chr10	90910987	90911141	10:90910987-90911141	ENSG00000201604,ENSG00000148677
chr10	90911511	90911620	10:90911511-90911620	ENSG00000225519,ENSG00000201604,ENSG00000148677
chr10	90911894	90911994	10:90911894-90911994	ENSG00000225519,ENSG00000201604,ENSG00000148677
chr10	90916689	90916828	10:90916689-90916828	ENSG00000201604,ENSG00000148677
chr10	90918477	90918644	10:90918477-90918644	ENSG00000201604,ENSG00000148677
chr10	90930490	90930590	10:90930490-90930590	ENSG00000201604,ENSG00000148677
chr10	90930623	90930723	10:90930623-90930723	ENSG00000201604,ENSG00000148677
chr10	90937240	90937343	10:90937240-90937343	-
chr10	91006979	91007269	10:91006979-91007269	ENSG00000273124,ENSG00000225519
chr10	91008291	91008391	10:91008291-91008391	ENSG00000273124,ENSG00000225519
chr10	91014232	91014332	10:91014232-91014332	ENSG00000273124,ENSG00000225519
chr10	91023302	91023528	10:91023302-91023528	ENSG00000224851,ENSG00000273124,ENSG00000225519
chr10	91034113	91034520	10:91034113-91034520	ENSG00000220585,ENSG00000224851,ENSG00000273124,ENSG00000225519
chr10	91035344	91035444	10:91035344-91035444	ENSG00000220585,ENSG00000224851
chr10	91037273	91037375	10:91037273-91037375	ENSG00000220585,ENSG00000224851
chr10	91046391	91049490	10:91046391-91049490	ENSG00000220585
chr10	91095121	91095221	10:91095121-91095221	-
chr10	91096498	91096614	10:91096498-91096614	-
chr10	91105365	91105473	10:91105365-91105473	-
chr10	91109420	91109520	10:91109420-91109520	-
chr10	91129803	91130018	10:91129803-91130018	-
chr10	91141855	91142061	10:91141855-91142061	ENSG00000286981,ENSG00000234043
chr10	91142439	91142539	10:91142439-91142539	ENSG00000286981,ENSG00000234043
chr10	91153999	91154108	10:91153999-91154108	ENSG00000286981,ENSG00000234043
chr10	91159268	91159411	10:91159268-91159411	ENSG00000180628,ENSG00000286981,ENSG00000234043
chr10	91162480	91163890	10:91162480-91163890	ENSG00000180628,ENSG00000286981,ENSG00000234043
chr10	91164013	91164398	10:91164013-91164398	ENSG00000180628,ENSG00000286981,ENSG00000234043
chr10	91173548	91173707	10:91173548-91173707	-
chr10	91189009	91189109	10:91189009-91189109	-
chr10	91190425	91190525	10:91190425-91190525	-
chr10	91191273	91191375	10:91191273-91191375	-
chr10	91196583	91196683	10:91196583-91196683	-
chr10	91198835	91199008	10:91198835-91199008	-
chr10	91201238	91201361	10:91201238-91201361	-
chr10	91201453	91201661	10:91201453-91201661	-
chr10	91201857	91201957	10:91201857-91201957	-
chr10	91202419	91202519	10:91202419-91202519	-
chr10	91210360	91210561	10:91210360-91210561	-
chr10	91220240	91221178	10:91220240-91221178	ENSG00000180628,ENSG00000273124,ENSG00000225519
chr10	91227583	91227762	10:91227583-91227762	ENSG00000180628
chr10	91242849	91242949	10:91242849-91242949	-
chr10	91247880	91248005	10:91247880-91248005	-
chr10	91251576	91251719	10:91251576-91251719	ENSG00000273124,ENSG00000225519
chr10	91263961	91267194	10:91263961-91267194	-
chr10	91272595	91272715	10:91272595-91272715	-
chr10	91291084	91291184	10:91291084-91291184	-
chr10	91298297	91298634	10:91298297-91298634	-
chr10	91299292	91299392	10:91299292-91299392	-
chr10	91307532	91307632	10:91307532-91307632	-
chr10	91310831	91310931	10:91310831-91310931	-
chr10	91355441	91355541	10:91355441-91355541	-
chr10	91359219	91359319	10:91359219-91359319	-
chr10	91373246	91373346	10:91373246-91373346	-
chr10	91378206	91378332	10:91378206-91378332	-
chr10	91389750	91389850	10:91389750-91389850	-
chr10	91409479	91410789	10:91409479-91410789	ENSG00000165338
chr10	91410820	91410967	10:91410820-91410967	ENSG00000165338
chr10	91467349	91467449	10:91467349-91467449	ENSG00000271385
chr10	91488244	91488344	10:91488244-91488344	ENSG00000165338
chr10	91489397	91493536	10:91489397-91493536	-
chr10	91497416	91497516	10:91497416-91497516	-
chr10	91520372	91520494	10:91520372-91520494	ENSG00000223876
chr10	91525369	91525469	10:91525369-91525469	ENSG00000223876
chr10	91543025	91543125	10:91543025-91543125	ENSG00000223876
chr10	91556019	91556119	10:91556019-91556119	ENSG00000223876
chr10	91563750	91563850	10:91563750-91563850	-
chr10	91593425	91593554	10:91593425-91593554	-
chr10	91605323	91605423	10:91605323-91605423	-
chr10	91617647	91617799	10:91617647-91617799	ENSG00000119938
chr10	91623757	91624165	10:91623757-91624165	ENSG00000119938
chr10	91633218	91633318	10:91633218-91633318	ENSG00000213449,ENSG00000119938
chr10	91635260	91635360	10:91635260-91635360	ENSG00000213449,ENSG00000119938
chr10	91635505	91635684	10:91635505-91635684	ENSG00000213449,ENSG00000119938
chr10	91644266	91644375	10:91644266-91644375	ENSG00000213449
chr10	91689301	91689450	10:91689301-91689450	ENSG00000213449
chr10	91694222	91694322	10:91694222-91694322	ENSG00000213449
chr10	91700545	91700645	10:91700545-91700645	ENSG00000213449
chr10	91723197	91723332	10:91723197-91723332	ENSG00000213449
chr10	91742847	91742947	10:91742847-91742947	ENSG00000213449
chr10	91769597	91769697	10:91769597-91769697	ENSG00000228759
chr10	91770393	91770493	10:91770393-91770493	ENSG00000228759
chr10	91788055	91788181	10:91788055-91788181	ENSG00000228701
chr10	91790441	91790541	10:91790441-91790541	ENSG00000107854,ENSG00000228701
chr10	91796184	91796315	10:91796184-91796315	ENSG00000107854,ENSG00000228701
chr10	91796355	91796591	10:91796355-91796591	ENSG00000180581,ENSG00000107854,ENSG00000228701
chr10	91796757	91796920	10:91796757-91796920	ENSG00000107854,ENSG00000228701
chr10	91797756	91797882	10:91797756-91797882	ENSG00000180581,ENSG00000107854,ENSG00000228701
chr10	91798264	91799339	10:91798264-91799339	ENSG00000180581,ENSG00000107854,ENSG00000228701
chr10	91799428	91799622	10:91799428-91799622	ENSG00000180581,ENSG00000107854,ENSG00000228701
chr10	91800369	91800469	10:91800369-91800469	ENSG00000180581,ENSG00000107854,ENSG00000228701
chr10	91802468	91802608	10:91802468-91802608	ENSG00000180581,ENSG00000107854,ENSG00000228701
chr10	91827531	91827636	10:91827531-91827636	-
chr10	91883583	91883683	10:91883583-91883683	-
chr10	91883831	91883970	10:91883831-91883970	-
chr10	91887284	91887444	10:91887284-91887444	-
chr10	91895570	91895680	10:91895570-91895680	ENSG00000273497
chr10	91901143	91901295	10:91901143-91901295	ENSG00000272817,ENSG00000174721,ENSG00000273497
chr10	91901437	91901637	10:91901437-91901637	ENSG00000272817,ENSG00000174721,ENSG00000273497
chr10	91901761	91901861	10:91901761-91901861	ENSG00000272817,ENSG00000174721,ENSG00000273497
chr10	91901919	91902116	10:91901919-91902116	ENSG00000272817,ENSG00000174721,ENSG00000273497
chr10	91903001	91903126	10:91903001-91903126	ENSG00000272817,ENSG00000174721,ENSG00000273497
chr10	91907538	91907678	10:91907538-91907678	ENSG00000272817,ENSG00000174721
chr10	91908151	91908282	10:91908151-91908282	ENSG00000272817,ENSG00000174721
chr10	91908340	91909104	10:91908340-91909104	ENSG00000272817,ENSG00000174721
chr10	91909188	91909460	10:91909188-91909460	ENSG00000272817,ENSG00000174721
chr10	91923412	91924211	10:91923412-91924211	ENSG00000095564,ENSG00000272817,ENSG00000174721
chr10	91951797	91951899	10:91951797-91951899	ENSG00000095564
chr10	91963465	91963565	10:91963465-91963565	ENSG00000095564
chr10	91987442	91987589	10:91987442-91987589	ENSG00000095564
chr10	92010481	92010611	10:92010481-92010611	-
chr10	92024627	92024814	10:92024627-92024814	-
chr10	92031517	92031678	10:92031517-92031678	-
chr10	92051044	92051144	10:92051044-92051144	-
chr10	92074404	92074504	10:92074404-92074504	ENSG00000252993
chr10	92077899	92078032	10:92077899-92078032	ENSG00000252993
chr10	92087886	92087986	10:92087886-92087986	ENSG00000252993
chr10	92090497	92090597	10:92090497-92090597	-
chr10	92107388	92107559	10:92107388-92107559	ENSG00000214549
chr10	92120697	92120830	10:92120697-92120830	ENSG00000213484,ENSG00000214549
chr10	92124975	92125160	10:92124975-92125160	ENSG00000213484,ENSG00000214549
chr10	92138900	92139067	10:92138900-92139067	ENSG00000213484
chr10	92145306	92145406	10:92145306-92145406	ENSG00000213484
chr10	92160794	92160919	10:92160794-92160919	ENSG00000221042,ENSG00000213484
chr10	92192017	92192117	10:92192017-92192117	ENSG00000221042
chr10	92211343	92211550	10:92211343-92211550	ENSG00000199881,ENSG00000105988,ENSG00000221042
chr10	92211600	92211720	10:92211600-92211720	ENSG00000199881,ENSG00000105988,ENSG00000221042
chr10	92212486	92212586	10:92212486-92212586	ENSG00000105988,ENSG00000221042
chr10	92216660	92216764	10:92216660-92216764	ENSG00000105988,ENSG00000221042
chr10	92239603	92240250	10:92239603-92240250	ENSG00000199881,ENSG00000221042,ENSG00000107864
chr10	92240712	92241001	10:92240712-92241001	ENSG00000199881,ENSG00000107864
chr10	92241367	92241512	10:92241367-92241512	ENSG00000199881,ENSG00000107864
chr10	92243331	92243431	10:92243331-92243431	ENSG00000199881,ENSG00000107864
chr10	92244413	92244513	10:92244413-92244513	ENSG00000199881,ENSG00000107864
chr10	92285653	92285753	10:92285653-92285753	ENSG00000198060,ENSG00000199881,ENSG00000107864
chr10	92290625	92291554	10:92290625-92291554	ENSG00000202297,ENSG00000198060,ENSG00000199881,ENSG00000221042,ENSG00000107864
chr10	92291964	92292064	10:92291964-92292064	ENSG00000198060,ENSG00000199881,ENSG00000107864
chr10	92300893	92300993	10:92300893-92300993	ENSG00000202297,ENSG00000198060,ENSG00000199881
chr10	92314689	92314889	10:92314689-92314889	ENSG00000202297,ENSG00000198060
chr10	92318978	92319078	10:92318978-92319078	ENSG00000202297
chr10	92342217	92343259	10:92342217-92343259	ENSG00000202297,ENSG00000198060
chr10	92344500	92344631	10:92344500-92344631	ENSG00000202297,ENSG00000198060
chr10	92350310	92350425	10:92350310-92350425	ENSG00000202297,ENSG00000198060
chr10	92392853	92392980	10:92392853-92392980	ENSG00000202297
chr10	92420620	92420720	10:92420620-92420720	ENSG00000286795,ENSG00000232709
chr10	92420991	92421091	10:92420991-92421091	ENSG00000286795,ENSG00000232709
chr10	92422966	92423066	10:92422966-92423066	ENSG00000286795,ENSG00000232709
chr10	92465680	92465780	10:92465680-92465780	-
chr10	92469411	92469511	10:92469411-92469511	-
chr10	92478869	92480225	10:92478869-92480225	ENSG00000119912
chr10	92486701	92486880	10:92486701-92486880	-
chr10	92497273	92497373	10:92497273-92497373	ENSG00000119912
chr10	92516035	92516135	10:92516035-92516135	ENSG00000119912
chr10	92564433	92564533	10:92564433-92564533	ENSG00000119912
chr10	92571699	92571838	10:92571699-92571838	ENSG00000119912
chr10	92573544	92574798	10:92573544-92574798	ENSG00000138160,ENSG00000119912
chr10	92581461	92581620	10:92581461-92581620	ENSG00000119912
chr10	92590245	92590345	10:92590245-92590345	ENSG00000184111,ENSG00000138160
chr10	92591473	92592046	10:92591473-92592046	ENSG00000264313,ENSG00000184111,ENSG00000138160,ENSG00000119912
chr10	92592601	92592724	10:92592601-92592724	ENSG00000184111,ENSG00000138160
chr10	92592891	92593155	10:92592891-92593155	ENSG00000264313,ENSG00000184111,ENSG00000138160,ENSG00000119912
chr10	92620757	92620858	10:92620757-92620858	ENSG00000236493,ENSG00000264313
chr10	92640936	92641042	10:92640936-92641042	ENSG00000236493,ENSG00000264313
chr10	92687750	92689269	10:92687750-92689269	ENSG00000152804,ENSG00000236493,ENSG00000264313
chr10	92689444	92689709	10:92689444-92689709	ENSG00000152804,ENSG00000236493,ENSG00000264313
chr10	92689744	92689964	10:92689744-92689964	ENSG00000152804,ENSG00000236493,ENSG00000264313
chr10	92690368	92690753	10:92690368-92690753	ENSG00000201412,ENSG00000152804,ENSG00000236493,ENSG00000264313
chr10	92690871	92690999	10:92690871-92690999	ENSG00000152804,ENSG00000236493,ENSG00000264313
chr10	92692221	92692321	10:92692221-92692321	ENSG00000152804,ENSG00000236493,ENSG00000264313
chr10	92715658	92715758	10:92715658-92715758	ENSG00000201412,ENSG00000236493
chr10	92730772	92730872	10:92730772-92730872	ENSG00000201412,ENSG00000236493
chr10	92742386	92742486	10:92742386-92742486	-
chr10	92748470	92748769	10:92748470-92748769	-
chr10	92757178	92757302	10:92757178-92757302	-
chr10	92773455	92773573	10:92773455-92773573	-
chr10	92793918	92794076	10:92793918-92794076	-
chr10	92814015	92814115	10:92814015-92814115	-
chr10	92832843	92832956	10:92832843-92832956	ENSG00000138190
chr10	92839490	92839590	10:92839490-92839590	ENSG00000225118,ENSG00000138190
chr10	92839635	92839849	10:92839635-92839849	ENSG00000225118,ENSG00000138190
chr10	92842718	92842818	10:92842718-92842818	ENSG00000225118,ENSG00000138190
chr10	92843118	92843334	10:92843118-92843334	ENSG00000225118,ENSG00000138190
chr10	92845345	92845445	10:92845345-92845445	ENSG00000225118,ENSG00000138190
chr10	92847894	92847994	10:92847894-92847994	ENSG00000225118,ENSG00000138190
chr10	92848199	92849220	10:92848199-92849220	ENSG00000225118,ENSG00000138190
chr10	92859984	92860084	10:92859984-92860084	ENSG00000225118
chr10	92860230	92860330	10:92860230-92860330	ENSG00000225118
chr10	92891690	92891790	10:92891690-92891790	ENSG00000225118
chr10	92901819	92901929	10:92901819-92901929	ENSG00000225118,ENSG00000138190
chr10	92902049	92902275	10:92902049-92902275	ENSG00000225118,ENSG00000138190
chr10	92902316	92902445	10:92902316-92902445	ENSG00000225118,ENSG00000138190
chr10	92911013	92911113	10:92911013-92911113	ENSG00000138190
chr10	92913285	92913385	10:92913285-92913385	ENSG00000138190
chr10	92918035	92918135	10:92918035-92918135	-
chr10	92918645	92918830	10:92918645-92918830	-
chr10	92990899	92990999	10:92990899-92990999	ENSG00000138190
chr10	92991783	92991957	10:92991783-92991957	ENSG00000138190
chr10	93002304	93002404	10:93002304-93002404	ENSG00000138190
chr10	93029243	93029348	10:93029243-93029348	-
chr10	93062682	93062903	10:93062682-93062903	ENSG00000095596,ENSG00000279607,ENSG00000285846,ENSG00000187553,ENSG00000226425
chr10	93072045	93072145	10:93072045-93072145	ENSG00000095596,ENSG00000279607,ENSG00000285846,ENSG00000187553,ENSG00000226425
chr10	93074022	93074122	10:93074022-93074122	ENSG00000095596,ENSG00000279607,ENSG00000285846,ENSG00000187553,ENSG00000226425
chr10	93091132	93091232	10:93091132-93091232	ENSG00000232805
chr10	93093768	93093868	10:93093768-93093868	ENSG00000213432,ENSG00000232805,ENSG00000095596
chr10	93094581	93094681	10:93094581-93094681	ENSG00000213432,ENSG00000232805,ENSG00000095596
chr10	93120027	93120206	10:93120027-93120206	ENSG00000213432,ENSG00000232805
chr10	93124678	93124819	10:93124678-93124819	ENSG00000213432,ENSG00000232805
chr10	93130202	93130302	10:93130202-93130302	ENSG00000213432,ENSG00000232805
chr10	93150681	93150781	10:93150681-93150781	-
chr10	93164391	93164543	10:93164391-93164543	-
chr10	93167873	93167983	10:93167873-93167983	ENSG00000232805
chr10	93206166	93206266	10:93206166-93206266	ENSG00000237417
chr10	93244611	93244711	10:93244611-93244711	ENSG00000213432
chr10	93244869	93244969	10:93244869-93244969	ENSG00000213432
chr10	93265175	93265337	10:93265175-93265337	ENSG00000213432
chr10	93291365	93291503	10:93291365-93291503	ENSG00000213432,ENSG00000232805
chr10	93308274	93308412	10:93308274-93308412	ENSG00000213432
chr10	93349219	93349386	10:93349219-93349386	ENSG00000138119
chr10	93366324	93366424	10:93366324-93366424	-
chr10	93372778	93376345	10:93372778-93376345	ENSG00000138119
chr10	93376464	93376682	10:93376464-93376682	ENSG00000138119
chr10	93384107	93384207	10:93384107-93384207	ENSG00000138119
chr10	93386692	93386792	10:93386692-93386792	-
chr10	93404164	93404264	10:93404164-93404264	-
chr10	93407288	93407396	10:93407288-93407396	-
chr10	93412857	93412957	10:93412857-93412957	-
chr10	93413170	93413689	10:93413170-93413689	-
chr10	93413787	93413966	10:93413787-93413966	-
chr10	93414254	93414354	10:93414254-93414354	-
chr10	93425718	93425866	10:93425718-93425866	-
chr10	93433242	93433381	10:93433242-93433381	-
chr10	93437278	93437469	10:93437278-93437469	-
chr10	93442369	93442469	10:93442369-93442469	-
chr10	93458851	93459088	10:93458851-93459088	ENSG00000138119
chr10	93462143	93462243	10:93462143-93462243	-
chr10	93462675	93463372	10:93462675-93463372	ENSG00000138119
chr10	93464427	93464527	10:93464427-93464527	-
chr10	93464740	93464840	10:93464740-93464840	ENSG00000138119
chr10	93466492	93466658	10:93466492-93466658	ENSG00000138119
chr10	93468661	93468835	10:93468661-93468835	ENSG00000138119
chr10	93474616	93474716	10:93474616-93474716	ENSG00000138119
chr10	93496052	93496253	10:93496052-93496253	ENSG00000138180
chr10	93496307	93496856	10:93496307-93496856	ENSG00000186188,ENSG00000212396,ENSG00000138180,ENSG00000138119
chr10	93497598	93497698	10:93497598-93497698	ENSG00000138180
chr10	93498126	93498246	10:93498126-93498246	ENSG00000138180
chr10	93498396	93498496	10:93498396-93498496	ENSG00000138180
chr10	93499993	93501735	10:93499993-93501735	ENSG00000138180
chr10	93503232	93503367	10:93503232-93503367	ENSG00000138180
chr10	93504843	93504943	10:93504843-93504943	ENSG00000138180
chr10	93507488	93507588	10:93507488-93507588	ENSG00000212396,ENSG00000138180
chr10	93510245	93510345	10:93510245-93510345	ENSG00000212396,ENSG00000138180
chr10	93510522	93510622	10:93510522-93510622	ENSG00000212396,ENSG00000138180
chr10	93510780	93510935	10:93510780-93510935	ENSG00000212396,ENSG00000138180
chr10	93511429	93511681	10:93511429-93511681	ENSG00000212396,ENSG00000138180
chr10	93513884	93513995	10:93513884-93513995	ENSG00000212396,ENSG00000138180
chr10	93529004	93529180	10:93529004-93529180	ENSG00000186188
chr10	93535638	93535760	10:93535638-93535760	ENSG00000186188
chr10	93541235	93541386	10:93541235-93541386	ENSG00000186188
chr10	93592157	93592257	10:93592157-93592257	ENSG00000138207,ENSG00000186188
chr10	93595517	93595734	10:93595517-93595734	ENSG00000138207,ENSG00000186188
chr10	93614171	93614301	10:93614171-93614301	ENSG00000095464,ENSG00000138207,ENSG00000186188
chr10	93637531	93637765	10:93637531-93637765	ENSG00000095464,ENSG00000186188
chr10	93670875	93671054	10:93670875-93671054	ENSG00000148690,ENSG00000095464,ENSG00000186188
chr10	93675579	93675679	10:93675579-93675679	ENSG00000148690
chr10	93688995	93689186	10:93688995-93689186	ENSG00000148690
chr10	93700394	93700512	10:93700394-93700512	ENSG00000148690
chr10	93701653	93701753	10:93701653-93701753	ENSG00000148690
chr10	93702385	93703013	10:93702385-93703013	ENSG00000280660,ENSG00000108231,ENSG00000148690,ENSG00000186188
chr10	93761993	93762093	10:93761993-93762093	ENSG00000280660,ENSG00000108231
chr10	93774380	93774487	10:93774380-93774487	ENSG00000280485,ENSG00000280660,ENSG00000108231
chr10	93774609	93774791	10:93774609-93774791	ENSG00000280485,ENSG00000280660,ENSG00000108231
chr10	93790565	93790665	10:93790565-93790665	ENSG00000280485,ENSG00000108231
chr10	93805160	93805276	10:93805160-93805276	ENSG00000280485,ENSG00000108231
chr10	93813598	93813741	10:93813598-93813741	-
chr10	93817617	93817765	10:93817617-93817765	-
chr10	93821250	93821354	10:93821250-93821354	-
chr10	93833755	93833855	10:93833755-93833855	-
chr10	93851547	93851649	10:93851547-93851649	-
chr10	93866011	93866111	10:93866011-93866111	ENSG00000227995
chr10	93881520	93881620	10:93881520-93881620	ENSG00000176273,ENSG00000227995
chr10	93893763	93894244	10:93893763-93894244	ENSG00000176273,ENSG00000227995
chr10	93895821	93896076	10:93895821-93896076	ENSG00000176273
chr10	93899318	93899494	10:93899318-93899494	ENSG00000176273
chr10	93905782	93905890	10:93905782-93905890	ENSG00000273450
chr10	93912824	93912924	10:93912824-93912924	ENSG00000273450
chr10	93951623	93951723	10:93951623-93951723	ENSG00000180764
chr10	93954512	93954612	10:93954512-93954612	ENSG00000180764
chr10	93978573	93978715	10:93978573-93978715	ENSG00000180764
chr10	94004110	94004210	10:94004110-94004210	ENSG00000138193,ENSG00000180764
chr10	94006837	94006937	10:94006837-94006937	ENSG00000138193
chr10	94015452	94015552	10:94015452-94015552	-
chr10	94045395	94045495	10:94045395-94045495	-
chr10	94071063	94071226	10:94071063-94071226	ENSG00000138193
chr10	94089039	94089152	10:94089039-94089152	ENSG00000231575,ENSG00000232913,ENSG00000138193
chr10	94100438	94100538	10:94100438-94100538	ENSG00000231575,ENSG00000232913
chr10	94120667	94120767	10:94120667-94120767	ENSG00000206631,ENSG00000234724,ENSG00000231575,ENSG00000232913
chr10	94122912	94123052	10:94122912-94123052	ENSG00000206631,ENSG00000234724,ENSG00000231575,ENSG00000232913
chr10	94123419	94123540	10:94123419-94123540	ENSG00000206631,ENSG00000234724,ENSG00000231575,ENSG00000232913
chr10	94124215	94124356	10:94124215-94124356	ENSG00000206631,ENSG00000234724,ENSG00000231575,ENSG00000232913
chr10	94125091	94125220	10:94125091-94125220	ENSG00000206631,ENSG00000234724,ENSG00000231575,ENSG00000232913
chr10	94130438	94130538	10:94130438-94130538	ENSG00000206631,ENSG00000234724
chr10	94149901	94150001	10:94149901-94150001	ENSG00000228553,ENSG00000206631,ENSG00000234724
chr10	94187452	94187590	10:94187452-94187590	ENSG00000228553,ENSG00000206631
chr10	94190729	94190863	10:94190729-94190863	ENSG00000228553,ENSG00000206631
chr10	94202653	94202753	10:94202653-94202753	ENSG00000228553
chr10	94262021	94262144	10:94262021-94262144	ENSG00000273450,ENSG00000268894,ENSG00000228553
chr10	94266246	94266346	10:94266246-94266346	ENSG00000273450,ENSG00000268894,ENSG00000228553
chr10	94266504	94266781	10:94266504-94266781	ENSG00000273450,ENSG00000268894,ENSG00000228553
chr10	94271047	94271147	10:94271047-94271147	ENSG00000273450,ENSG00000268894,ENSG00000228553
chr10	94277459	94277591	10:94277459-94277591	ENSG00000273450,ENSG00000268894,ENSG00000228553
chr10	94333291	94333391	10:94333291-94333391	ENSG00000273450
chr10	94362759	94363152	10:94362759-94363152	ENSG00000108239,ENSG00000173145,ENSG00000273450,ENSG00000268894
chr10	94369417	94369600	10:94369417-94369600	ENSG00000173145
chr10	94379211	94379311	10:94379211-94379311	-
chr10	94402309	94402969	10:94402309-94402969	ENSG00000108239
chr10	94403713	94403855	10:94403713-94403855	ENSG00000108239
chr10	94406135	94406235	10:94406135-94406235	ENSG00000108239
chr10	94439448	94439583	10:94439448-94439583	-
chr10	94444362	94444462	10:94444362-94444462	ENSG00000273450,ENSG00000268894
chr10	94469303	94469412	10:94469303-94469412	-
chr10	94492439	94492539	10:94492439-94492539	-
chr10	94494964	94497771	10:94494964-94497771	ENSG00000119969
chr10	94498798	94498898	10:94498798-94498898	ENSG00000119969
chr10	94501322	94501422	10:94501322-94501422	ENSG00000119969,ENSG00000108239
chr10	94523929	94524074	10:94523929-94524074	ENSG00000108239
chr10	94542252	94542394	10:94542252-94542394	ENSG00000119969
chr10	94545672	94545836	10:94545672-94545836	ENSG00000119969
chr10	94560169	94560330	10:94560169-94560330	ENSG00000244332,ENSG00000119969
chr10	94560422	94560522	10:94560422-94560522	ENSG00000244332,ENSG00000119969
chr10	94578602	94578736	10:94578602-94578736	ENSG00000244332
chr10	94586817	94587026	10:94586817-94587026	ENSG00000244332,ENSG00000119969
chr10	94595010	94595110	10:94595010-94595110	ENSG00000119969
chr10	94609795	94609895	10:94609795-94609895	ENSG00000235746
chr10	94611773	94611911	10:94611773-94611911	ENSG00000235746
chr10	94615310	94615482	10:94615310-94615482	ENSG00000235746
chr10	94618828	94618952	10:94618828-94618952	ENSG00000235746
chr10	94663657	94663757	10:94663657-94663757	ENSG00000108242,ENSG00000235746
chr10	94683477	94683577	10:94683477-94683577	ENSG00000276490,ENSG00000108242,ENSG00000235746
chr10	94732758	94732858	10:94732758-94732858	ENSG00000235746
chr10	94757296	94757487	10:94757296-94757487	ENSG00000165841
chr10	94768720	94768820	10:94768720-94768820	ENSG00000230338,ENSG00000165841
chr10	94774991	94775091	10:94774991-94775091	ENSG00000230338,ENSG00000165841
chr10	94780985	94781090	10:94780985-94781090	ENSG00000230338,ENSG00000165841
chr10	94793980	94794144	10:94793980-94794144	-
chr10	94800536	94800636	10:94800536-94800636	-
chr10	94839138	94839241	10:94839138-94839241	ENSG00000225354
chr10	94842334	94842434	10:94842334-94842434	ENSG00000225354
chr10	94846418	94846518	10:94846418-94846518	ENSG00000225354
chr10	94871540	94871671	10:94871540-94871671	ENSG00000225354,ENSG00000235199
chr10	94896785	94897658	10:94896785-94897658	ENSG00000225354
chr10	94905594	94905694	10:94905594-94905694	ENSG00000225354
chr10	94908353	94908453	10:94908353-94908453	ENSG00000225354
chr10	94936303	94936467	10:94936303-94936467	ENSG00000233377,ENSG00000138109
chr10	94980011	94980281	10:94980011-94980281	-
chr10	94988321	94988436	10:94988321-94988436	ENSG00000260863,ENSG00000228460
chr10	95003543	95003730	10:95003543-95003730	ENSG00000260863,ENSG00000228460
chr10	95032525	95032752	10:95032525-95032752	ENSG00000138115,ENSG00000237885
chr10	95034497	95034607	10:95034497-95034607	ENSG00000138115,ENSG00000237885
chr10	95050090	95050190	10:95050090-95050190	ENSG00000138115
chr10	95053630	95053783	10:95053630-95053783	ENSG00000138115
chr10	95067529	95067629	10:95067529-95067629	ENSG00000138115
chr10	95072465	95072565	10:95072465-95072565	ENSG00000138115
chr10	95086092	95086229	10:95086092-95086229	-
chr10	95099241	95099414	10:95099241-95099414	ENSG00000231829
chr10	95113665	95123296	10:95113665-95123296	ENSG00000231829
chr10	95129936	95130036	10:95129936-95130036	ENSG00000231829
chr10	95131302	95131402	10:95131302-95131402	-
chr10	95147666	95147766	10:95147666-95147766	ENSG00000274691,ENSG00000288526
chr10	95154891	95155078	10:95154891-95155078	ENSG00000274691,ENSG00000288526
chr10	95161868	95161968	10:95161868-95161968	ENSG00000274691,ENSG00000288526
chr10	95183345	95183513	10:95183345-95183513	ENSG00000173124,ENSG00000225533,ENSG00000274691,ENSG00000288526
chr10	95183555	95183923	10:95183555-95183923	ENSG00000173124,ENSG00000225533,ENSG00000274691,ENSG00000288526
chr10	95184074	95184174	10:95184074-95184174	ENSG00000173124,ENSG00000225533,ENSG00000274691,ENSG00000288526
chr10	95184930	95185059	10:95184930-95185059	ENSG00000173124,ENSG00000225533,ENSG00000274691,ENSG00000288526
chr10	95210596	95210817	10:95210596-95210817	ENSG00000234026,ENSG00000173124
chr10	95226604	95226704	10:95226604-95226704	ENSG00000234026
chr10	95236373	95236473	10:95236373-95236473	ENSG00000107438,ENSG00000234026
chr10	95241786	95241890	10:95241786-95241890	ENSG00000107438,ENSG00000234026
chr10	95246689	95246789	10:95246689-95246789	ENSG00000107438
chr10	95246920	95247020	10:95246920-95247020	ENSG00000107438
chr10	95273734	95273839	10:95273734-95273839	ENSG00000107438
chr10	95277421	95277567	10:95277421-95277567	ENSG00000107438
chr10	95278306	95278449	10:95278306-95278449	ENSG00000107438
chr10	95281096	95281196	10:95281096-95281196	-
chr10	95289885	95290026	10:95289885-95290026	ENSG00000107438
chr10	95290768	95291261	10:95290768-95291261	ENSG00000107438
chr10	95293067	95293167	10:95293067-95293167	ENSG00000107438
chr10	95293211	95293311	10:95293211-95293311	ENSG00000107438
chr10	95294862	95295204	10:95294862-95295204	ENSG00000107438
chr10	95295383	95295486	10:95295383-95295486	ENSG00000107438
chr10	95295584	95295761	10:95295584-95295761	ENSG00000107438
chr10	95308840	95308940	10:95308840-95308940	-
chr10	95324617	95324717	10:95324617-95324717	-
chr10	95327812	95327912	10:95327812-95327912	-
chr10	95331487	95331589	10:95331487-95331589	ENSG00000095637
chr10	95333508	95333619	10:95333508-95333619	ENSG00000095637
chr10	95349706	95349832	10:95349706-95349832	-
chr10	95350586	95350751	10:95350586-95350751	-
chr10	95350830	95351144	10:95350830-95351144	-
chr10	95360526	95360626	10:95360526-95360626	-
chr10	95363417	95363517	10:95363417-95363517	-
chr10	95363572	95364505	10:95363572-95364505	-
chr10	95369067	95369167	10:95369067-95369167	-
chr10	95381837	95381937	10:95381837-95381937	ENSG00000095637
chr10	95384215	95384315	10:95384215-95384315	-
chr10	95400313	95400413	10:95400313-95400413	-
chr10	95400787	95400887	10:95400787-95400887	-
chr10	95403393	95403543	10:95403393-95403543	-
chr10	95403589	95403689	10:95403589-95403689	-
chr10	95405010	95405110	10:95405010-95405110	-
chr10	95406079	95406179	10:95406079-95406179	-
chr10	95406953	95407053	10:95406953-95407053	-
chr10	95415563	95415884	10:95415563-95415884	ENSG00000214362,ENSG00000095637
chr10	95426245	95426359	10:95426245-95426359	ENSG00000214362,ENSG00000095637
chr10	95430362	95430693	10:95430362-95430693	ENSG00000214362
chr10	95437717	95437915	10:95437717-95437915	ENSG00000095637
chr10	95438363	95438507	10:95438363-95438507	ENSG00000095637
chr10	95445321	95445421	10:95445321-95445421	ENSG00000095637
chr10	95461444	95461554	10:95461444-95461554	-
chr10	95473095	95473195	10:95473095-95473195	-
chr10	95474139	95474239	10:95474139-95474239	-
chr10	95479075	95479252	10:95479075-95479252	-
chr10	95479717	95479817	10:95479717-95479817	-
chr10	95481170	95481353	10:95481170-95481353	ENSG00000095637
chr10	95485195	95485295	10:95485195-95485295	ENSG00000095637
chr10	95490683	95490788	10:95490683-95490788	ENSG00000095637
chr10	95491858	95491958	10:95491858-95491958	-
chr10	95514246	95514394	10:95514246-95514394	-
chr10	95517522	95517622	10:95517522-95517622	-
chr10	95517826	95517926	10:95517826-95517926	-
chr10	95518512	95518684	10:95518512-95518684	-
chr10	95528895	95529039	10:95528895-95529039	-
chr10	95530998	95531098	10:95530998-95531098	-
chr10	95532737	95532837	10:95532737-95532837	-
chr10	95532951	95533051	10:95532951-95533051	-
chr10	95534512	95534612	10:95534512-95534612	-
chr10	95535462	95535562	10:95535462-95535562	ENSG00000214362
chr10	95543871	95543972	10:95543871-95543972	ENSG00000214362
chr10	95547386	95547500	10:95547386-95547500	ENSG00000214362
chr10	95558970	95559150	10:95558970-95559150	ENSG00000095637
chr10	95559819	95560033	10:95559819-95560033	ENSG00000095637
chr10	95560659	95560950	10:95560659-95560950	ENSG00000214362,ENSG00000095637
chr10	95561015	95561673	10:95561015-95561673	ENSG00000214362,ENSG00000095637
chr10	95575190	95575290	10:95575190-95575290	ENSG00000214362
chr10	95628462	95632507	10:95628462-95632507	ENSG00000059573
chr10	95656140	95656424	10:95656140-95656424	ENSG00000059573
chr10	95656498	95657053	10:95656498-95657053	ENSG00000119977,ENSG00000059573
chr10	95665831	95666169	10:95665831-95666169	-
chr10	95682002	95682102	10:95682002-95682102	ENSG00000119977
chr10	95693706	95694323	10:95693706-95694323	ENSG00000270099,ENSG00000119977
chr10	95694763	95694863	10:95694763-95694863	ENSG00000119977
chr10	95697510	95697610	10:95697510-95697610	ENSG00000119977
chr10	95710035	95710135	10:95710035-95710135	ENSG00000138185
chr10	95727380	95727480	10:95727380-95727480	-
chr10	95727953	95728134	10:95727953-95728134	-
chr10	95728205	95728305	10:95728205-95728305	-
chr10	95738490	95738590	10:95738490-95738590	-
chr10	95751308	95751408	10:95751308-95751408	ENSG00000138185
chr10	95753618	95753775	10:95753618-95753775	ENSG00000138185
chr10	95756099	95756278	10:95756099-95756278	ENSG00000138185
chr10	95756540	95756705	10:95756540-95756705	ENSG00000138185
chr10	95767938	95768038	10:95767938-95768038	ENSG00000138185
chr10	95780609	95780748	10:95780609-95780748	-
chr10	95784291	95784391	10:95784291-95784391	-
chr10	95794641	95794741	10:95794641-95794741	-
chr10	95797895	95798036	10:95797895-95798036	-
chr10	95809323	95809423	10:95809323-95809423	-
chr10	95814497	95814597	10:95814497-95814597	-
chr10	95828321	95828421	10:95828321-95828421	ENSG00000240527,ENSG00000138185
chr10	95828750	95828850	10:95828750-95828850	ENSG00000240527,ENSG00000138185
chr10	95832248	95832348	10:95832248-95832348	ENSG00000240527,ENSG00000138185
chr10	95842041	95842222	10:95842041-95842222	ENSG00000138185
chr10	95843455	95843555	10:95843455-95843555	ENSG00000138185
chr10	95865352	95865501	10:95865352-95865501	ENSG00000270099
chr10	95890324	95890447	10:95890324-95890447	-
chr10	95901993	95902146	10:95901993-95902146	ENSG00000188649,ENSG00000226688
chr10	95907061	95907168	10:95907061-95907168	ENSG00000188649,ENSG00000226688
chr10	95907553	95908006	10:95907553-95908006	ENSG00000188649,ENSG00000226688
chr10	95908191	95908322	10:95908191-95908322	ENSG00000188649,ENSG00000226688
chr10	95911862	95911962	10:95911862-95911962	ENSG00000188649,ENSG00000226688
chr10	95919309	95919450	10:95919309-95919450	ENSG00000188649
chr10	95938741	95938841	10:95938741-95938841	-
chr10	95943423	95943547	10:95943423-95943547	ENSG00000188649
chr10	95980590	95980727	10:95980590-95980727	ENSG00000227805,ENSG00000188649
chr10	96016990	96017090	10:96016990-96017090	ENSG00000227805
chr10	96017373	96017473	10:96017373-96017473	ENSG00000227805
chr10	96023297	96023397	10:96023297-96023397	ENSG00000227805
chr10	96042874	96042974	10:96042874-96042974	ENSG00000107443
chr10	96043187	96043287	10:96043187-96043287	ENSG00000107443
chr10	96043322	96043805	10:96043322-96043805	ENSG00000287009,ENSG00000266407,ENSG00000107443,ENSG00000227805,ENSG00000226688
chr10	96043851	96044097	10:96043851-96044097	ENSG00000107443
chr10	96044515	96044615	10:96044515-96044615	ENSG00000107443
chr10	96053290	96053789	10:96053290-96053789	ENSG00000266407
chr10	96059468	96059568	10:96059468-96059568	ENSG00000266407
chr10	96076993	96077093	10:96076993-96077093	ENSG00000266407
chr10	96084771	96084871	10:96084771-96084871	ENSG00000266407
chr10	96089766	96090552	10:96089766-96090552	ENSG00000177853,ENSG00000287009,ENSG00000226688
chr10	96103856	96104091	10:96103856-96104091	ENSG00000200728,ENSG00000226688
chr10	96114694	96114867	10:96114694-96114867	ENSG00000200728
chr10	96123149	96123252	10:96123149-96123252	ENSG00000177853,ENSG00000287009,ENSG00000200728
chr10	96129760	96130761	10:96129760-96130761	ENSG00000229417,ENSG00000177853,ENSG00000287009,ENSG00000226688
chr10	96164942	96165042	10:96164942-96165042	ENSG00000229417,ENSG00000177853
chr10	96170387	96170551	10:96170387-96170551	ENSG00000229417
chr10	96211416	96211681	10:96211416-96211681	ENSG00000229417,ENSG00000095585
chr10	96214891	96215039	10:96214891-96215039	ENSG00000229417,ENSG00000095585
chr10	96244234	96244334	10:96244234-96244334	ENSG00000229417,ENSG00000095585
chr10	96244557	96244657	10:96244557-96244657	ENSG00000229417,ENSG00000095585
chr10	96261970	96262135	10:96261970-96262135	ENSG00000095585
chr10	96279245	96279345	10:96279245-96279345	ENSG00000095585
chr10	96289239	96289351	10:96289239-96289351	ENSG00000095585
chr10	96300527	96300627	10:96300527-96300627	ENSG00000107447,ENSG00000229418
chr10	96302095	96302195	10:96302095-96302195	ENSG00000107447,ENSG00000229418
chr10	96308092	96308192	10:96308092-96308192	ENSG00000107447,ENSG00000229418
chr10	96334094	96334194	10:96334094-96334194	-
chr10	96350995	96351181	10:96350995-96351181	ENSG00000197430
chr10	96375444	96375544	10:96375444-96375544	ENSG00000095587
chr10	96411060	96411244	10:96411060-96411244	-
chr10	96422180	96422344	10:96422180-96422344	-
chr10	96460139	96460313	10:96460139-96460313	-
chr10	96513186	96513286	10:96513186-96513286	ENSG00000095587
chr10	96513463	96513563	10:96513463-96513563	ENSG00000095587
chr10	96513802	96513990	10:96513802-96513990	ENSG00000095587
chr10	96524764	96524884	10:96524764-96524884	ENSG00000077147
chr10	96563320	96563420	10:96563320-96563420	ENSG00000235677
chr10	96568771	96572161	10:96568771-96572161	ENSG00000235677,ENSG00000077147
chr10	96582973	96583073	10:96582973-96583073	ENSG00000235677,ENSG00000077147
chr10	96585482	96585620	10:96585482-96585620	ENSG00000077147
chr10	96586535	96587375	10:96586535-96587375	ENSG00000227032,ENSG00000235677,ENSG00000077147
chr10	96587501	96587690	10:96587501-96587690	ENSG00000227032,ENSG00000077147
chr10	96589295	96589395	10:96589295-96589395	ENSG00000077147
chr10	96594083	96594183	10:96594083-96594183	ENSG00000227032,ENSG00000077147
chr10	96602103	96602203	10:96602103-96602203	ENSG00000227032
chr10	96610551	96610791	10:96610551-96610791	ENSG00000227032,ENSG00000202047,ENSG00000155629
chr10	96614007	96614158	10:96614007-96614158	ENSG00000227032,ENSG00000202047,ENSG00000155629
chr10	96643108	96643231	10:96643108-96643231	ENSG00000236552,ENSG00000227032
chr10	96651131	96651273	10:96651131-96651273	ENSG00000227032
chr10	96652789	96652889	10:96652789-96652889	ENSG00000227032
chr10	96656001	96656101	10:96656001-96656101	ENSG00000227032
chr10	96657652	96657791	10:96657652-96657791	-
chr10	96673949	96674060	10:96673949-96674060	ENSG00000227032,ENSG00000155629
chr10	96675227	96675327	10:96675227-96675327	-
chr10	96677246	96677346	10:96677246-96677346	-
chr10	96677427	96677527	10:96677427-96677527	-
chr10	96677884	96677989	10:96677884-96677989	ENSG00000236552
chr10	96678136	96678236	10:96678136-96678236	-
chr10	96687059	96687215	10:96687059-96687215	-
chr10	96701786	96701886	10:96701786-96701886	ENSG00000236552,ENSG00000155629
chr10	96719799	96720679	10:96719799-96720679	ENSG00000236552,ENSG00000207287,ENSG00000155629
chr10	96720721	96721196	10:96720721-96721196	ENSG00000236552,ENSG00000207287,ENSG00000155629
chr10	96740961	96741223	10:96740961-96741223	ENSG00000236552,ENSG00000207287
chr10	96765647	96765763	10:96765647-96765763	ENSG00000236552
chr10	96795405	96796032	10:96795405-96796032	ENSG00000236552
chr10	96810843	96810962	10:96810843-96810962	ENSG00000207976
chr10	96828657	96828757	10:96828657-96828757	ENSG00000196233,ENSG00000207976
chr10	96830668	96830782	10:96830668-96830782	ENSG00000196233,ENSG00000207976
chr10	96831121	96831296	10:96831121-96831296	ENSG00000196233,ENSG00000207976
chr10	96831836	96832710	10:96831836-96832710	ENSG00000196233,ENSG00000207976
chr10	96832760	96833204	10:96832760-96833204	ENSG00000196233,ENSG00000207976
chr10	96833451	96833589	10:96833451-96833589	ENSG00000196233,ENSG00000207976
chr10	96870299	96871429	10:96870299-96871429	-
chr10	96901822	96901934	10:96901822-96901934	ENSG00000232875,ENSG00000196233
chr10	96915456	96915585	10:96915456-96915585	ENSG00000232875
chr10	96937722	96937822	10:96937722-96937822	ENSG00000232875
chr10	96997393	96997541	10:96997393-96997541	ENSG00000187122
chr10	96997815	96997974	10:96997815-96997974	ENSG00000187122
chr10	96999099	96999199	10:96999099-96999199	ENSG00000187122
chr10	97001161	97001261	10:97001161-97001261	ENSG00000187122
chr10	97021723	97021823	10:97021723-97021823	-
chr10	97050122	97050222	10:97050122-97050222	ENSG00000286683
chr10	97067244	97067390	10:97067244-97067390	ENSG00000286683
chr10	97078729	97078829	10:97078729-97078829	ENSG00000286683
chr10	97098233	97098333	10:97098233-97098333	ENSG00000286683,ENSG00000234855,ENSG00000187122
chr10	97144419	97144525	10:97144419-97144525	ENSG00000286683,ENSG00000269891
chr10	97171815	97171953	10:97171815-97171953	ENSG00000286683,ENSG00000187122
chr10	97278786	97278886	10:97278786-97278886	ENSG00000231398,ENSG00000213390
chr10	97292178	97292460	10:97292178-97292460	ENSG00000237169,ENSG00000277308,ENSG00000213390,ENSG00000269891
chr10	97292514	97292950	10:97292514-97292950	ENSG00000237169,ENSG00000277308,ENSG00000231398,ENSG00000213390,ENSG00000269891
```
