## Supplementary material for "Cell type-specific epigenetic regulatory circuitry of coronary artery disease loci": cLC_ATAC_c4_hg38_EnhancerInteractions.bed (part 3 of 19)

```
chr10	97318283	97318383	10:97318283-97318383	ENSG00000165879,ENSG00000237169
chr10	97318923	97319345	10:97318923-97319345	ENSG00000225850,ENSG00000181274,ENSG00000165879,ENSG00000237169,ENSG00000277308,ENSG00000231398,ENSG00000213390,ENSG00000269891
chr10	97319432	97319663	10:97319432-97319663	ENSG00000225850,ENSG00000181274,ENSG00000165879,ENSG00000237169,ENSG00000213390,ENSG00000269891
chr10	97319696	97319877	10:97319696-97319877	ENSG00000165879,ENSG00000237169
chr10	97320133	97320288	10:97320133-97320288	ENSG00000225850,ENSG00000181274,ENSG00000165879,ENSG00000237169
chr10	97320484	97320644	10:97320484-97320644	ENSG00000225850,ENSG00000181274,ENSG00000165879,ENSG00000237169
chr10	97321178	97321296	10:97321178-97321296	ENSG00000225850,ENSG00000181274,ENSG00000165879,ENSG00000237169
chr10	97332499	97332677	10:97332499-97332677	ENSG00000225850,ENSG00000181274,ENSG00000231398
chr10	97333772	97333874	10:97333772-97333874	ENSG00000225850,ENSG00000181274,ENSG00000231398
chr10	97334082	97334285	10:97334082-97334285	ENSG00000225850,ENSG00000181274,ENSG00000231398
chr10	97334443	97335200	10:97334443-97335200	ENSG00000225850,ENSG00000181274,ENSG00000165879,ENSG00000237169,ENSG00000231398,ENSG00000213390,ENSG00000269891
chr10	97357227	97357416	10:97357227-97357416	ENSG00000052749
chr10	97363955	97364158	10:97363955-97364158	ENSG00000052749
chr10	97366713	97366827	10:97366713-97366827	ENSG00000052749
chr10	97394113	97394213	10:97394113-97394213	ENSG00000231508,ENSG00000052749
chr10	97401084	97401616	10:97401084-97401616	ENSG00000171307,ENSG00000171311,ENSG00000171314,ENSG00000200737,ENSG00000231970,ENSG00000231508,ENSG00000052749
chr10	97403949	97404049	10:97403949-97404049	ENSG00000231970,ENSG00000231508,ENSG00000052749
chr10	97404243	97404969	10:97404243-97404969	ENSG00000231970,ENSG00000231508,ENSG00000052749
chr10	97405903	97406346	10:97405903-97406346	ENSG00000200737,ENSG00000231970,ENSG00000052749
chr10	97407360	97407668	10:97407360-97407668	ENSG00000171314,ENSG00000200737,ENSG00000231970,ENSG00000052749
chr10	97425730	97426506	10:97425730-97426506	ENSG00000171307,ENSG00000171311,ENSG00000171314,ENSG00000200737,ENSG00000052749
chr10	97426600	97426890	10:97426600-97426890	ENSG00000171311,ENSG00000171314,ENSG00000200737,ENSG00000052749
chr10	97428617	97428737	10:97428617-97428737	ENSG00000171311,ENSG00000171314,ENSG00000200737,ENSG00000052749
chr10	97430120	97430238	10:97430120-97430238	ENSG00000171307,ENSG00000171311,ENSG00000171314,ENSG00000052749
chr10	97445939	97446456	10:97445939-97446456	ENSG00000171307,ENSG00000171311
chr10	97447685	97447899	10:97447685-97447899	ENSG00000171307,ENSG00000171311
chr10	97466054	97466207	10:97466054-97466207	ENSG00000155229
chr10	97474094	97474194	10:97474094-97474194	ENSG00000155229
chr10	97498215	97499231	10:97498215-97499231	ENSG00000165886,ENSG00000155229,ENSG00000171307,ENSG00000171311
chr10	97506057	97506168	10:97506057-97506168	ENSG00000165886,ENSG00000155229
chr10	97511320	97511477	10:97511320-97511477	-
chr10	97543313	97543432	10:97543313-97543432	ENSG00000203942,ENSG00000249967
chr10	97548904	97549062	10:97548904-97549062	-
chr10	97550632	97550732	10:97550632-97550732	-
chr10	97550765	97550865	10:97550765-97550865	-
chr10	97572284	97572436	10:97572284-97572436	ENSG00000203942,ENSG00000249967,ENSG00000241935,ENSG00000165887
chr10	97595234	97595334	10:97595234-97595334	ENSG00000203942,ENSG00000249967,ENSG00000241935,ENSG00000165887
chr10	97615808	97615954	10:97615808-97615954	ENSG00000203942,ENSG00000249967,ENSG00000241935,ENSG00000165887
chr10	97633018	97633372	10:97633018-97633372	ENSG00000171160
chr10	97633434	97633745	10:97633434-97633745	ENSG00000155252,ENSG00000171160,ENSG00000203942,ENSG00000249967
chr10	97640202	97641133	10:97640202-97641133	ENSG00000155252,ENSG00000171160,ENSG00000203942,ENSG00000249967,ENSG00000165887
chr10	97641598	97641755	10:97641598-97641755	ENSG00000155252,ENSG00000171160
chr10	97649072	97649190	10:97649072-97649190	ENSG00000155252
chr10	97655898	97655998	10:97655898-97655998	-
chr10	97664896	97664996	10:97664896-97664996	-
chr10	97686842	97687972	10:97686842-97687972	ENSG00000119986
chr10	97688448	97688591	10:97688448-97688591	ENSG00000119986
chr10	97691890	97691990	10:97691890-97691990	ENSG00000119986
chr10	97707484	97707584	10:97707484-97707584	ENSG00000155254
chr10	97711037	97711166	10:97711037-97711166	ENSG00000155254
chr10	97713526	97713655	10:97713526-97713655	ENSG00000155254
chr10	97713892	97714217	10:97713892-97714217	ENSG00000155254
chr10	97714746	97714846	10:97714746-97714846	ENSG00000155254
chr10	97719523	97719623	10:97719523-97719623	ENSG00000155254
chr10	97720351	97720451	10:97720351-97720451	ENSG00000155254
chr10	97736193	97736293	10:97736193-97736293	ENSG00000155256
chr10	97736390	97736524	10:97736390-97736524	ENSG00000155256
chr10	97736874	97737646	10:97736874-97737646	ENSG00000155256
chr10	97741147	97741351	10:97741147-97741351	ENSG00000155256
chr10	97751744	97751844	10:97751744-97751844	ENSG00000155256
chr10	97752333	97752433	10:97752333-97752433	ENSG00000155256
chr10	97754327	97754427	10:97754327-97754427	ENSG00000155256
chr10	97760077	97760177	10:97760077-97760177	ENSG00000120057,ENSG00000155256
chr10	97761316	97761447	10:97761316-97761447	ENSG00000120057,ENSG00000155256
chr10	97770620	97770731	10:97770620-97770731	ENSG00000120057
chr10	97791750	97791850	10:97791750-97791850	ENSG00000155265
chr10	97791931	97792203	10:97791931-97792203	ENSG00000155265
chr10	97840319	97840419	10:97840319-97840419	ENSG00000155265,ENSG00000227356
chr10	97858987	97859087	10:97858987-97859087	ENSG00000155265,ENSG00000227356
chr10	97862911	97863011	10:97862911-97863011	ENSG00000155265
chr10	97869200	97869325	10:97869200-97869325	ENSG00000155265
chr10	98017963	98018063	10:98017963-98018063	ENSG00000095713
chr10	98021437	98021609	10:98021437-98021609	ENSG00000278752,ENSG00000095713
chr10	98023436	98023536	10:98023436-98023536	ENSG00000095713
chr10	98030571	98030776	10:98030571-98030776	ENSG00000095713
chr10	98047482	98047663	10:98047482-98047663	ENSG00000278752
chr10	98087686	98087786	10:98087686-98087786	ENSG00000278752
chr10	98133174	98133274	10:98133174-98133274	ENSG00000166024
chr10	98133411	98133511	10:98133411-98133511	ENSG00000166024
chr10	98134292	98135237	10:98134292-98135237	ENSG00000166024,ENSG00000278752
chr10	98135294	98135394	10:98135294-98135394	ENSG00000166024
chr10	98142565	98142707	10:98142565-98142707	-
chr10	98152811	98152911	10:98152811-98152911	ENSG00000166024
chr10	98170519	98170634	10:98170519-98170634	ENSG00000166024
chr10	98216234	98216344	10:98216234-98216344	-
chr10	98228413	98228513	10:98228413-98228513	ENSG00000230928
chr10	98243370	98243470	10:98243370-98243470	ENSG00000230928
chr10	98263016	98263116	10:98263016-98263116	ENSG00000230928,ENSG00000138131
chr10	98263407	98263519	10:98263407-98263519	ENSG00000230928,ENSG00000138131
chr10	98267206	98267355	10:98267206-98267355	ENSG00000230928,ENSG00000138131
chr10	98267727	98267827	10:98267727-98267827	ENSG00000230928,ENSG00000138131
chr10	98267892	98268018	10:98267892-98268018	ENSG00000230928,ENSG00000138131
chr10	98268152	98268363	10:98268152-98268363	ENSG00000230928,ENSG00000138131
chr10	98269463	98269605	10:98269463-98269605	ENSG00000230928,ENSG00000138131
chr10	98269720	98269820	10:98269720-98269820	ENSG00000230928,ENSG00000138131
chr10	98270712	98270812	10:98270712-98270812	ENSG00000230928,ENSG00000138131
chr10	98272193	98272293	10:98272193-98272293	ENSG00000230928,ENSG00000138131
chr10	98293911	98294011	10:98293911-98294011	-
chr10	98314385	98314485	10:98314385-98314485	-
chr10	98315450	98315609	10:98315450-98315609	-
chr10	98318418	98318518	10:98318418-98318518	-
chr10	98319505	98319637	10:98319505-98319637	-
chr10	98320912	98321012	10:98320912-98321012	-
chr10	98342205	98342328	10:98342205-98342328	-
chr10	98342436	98342557	10:98342436-98342557	-
chr10	98342616	98342716	10:98342616-98342716	-
chr10	98343145	98343364	10:98343145-98343364	-
chr10	98391606	98391733	10:98391606-98391733	ENSG00000284415,ENSG00000119943
chr10	98410220	98410366	10:98410220-98410366	ENSG00000119943
chr10	98411559	98411719	10:98411559-98411719	ENSG00000119943
chr10	98411840	98411960	10:98411840-98411960	ENSG00000119943
chr10	98415003	98415349	10:98415003-98415349	ENSG00000264610,ENSG00000107521,ENSG00000119943
chr10	98415479	98415579	10:98415479-98415579	ENSG00000107521,ENSG00000119943
chr10	98416802	98416980	10:98416802-98416980	ENSG00000107521,ENSG00000119943
chr10	98419602	98419702	10:98419602-98419702	ENSG00000264610,ENSG00000107521,ENSG00000119943
chr10	98424692	98424989	10:98424692-98424989	ENSG00000264610,ENSG00000107521,ENSG00000119943
chr10	98425814	98425928	10:98425814-98425928	ENSG00000264610,ENSG00000107521
chr10	98446239	98447102	10:98446239-98447102	ENSG00000287261,ENSG00000264610,ENSG00000107521
chr10	98447201	98447341	10:98447201-98447341	ENSG00000287261,ENSG00000107521
chr10	98447507	98447607	10:98447507-98447607	ENSG00000287261,ENSG00000107521
chr10	98461162	98461366	10:98461162-98461366	-
chr10	98467604	98467704	10:98467604-98467704	-
chr10	98467873	98467974	10:98467873-98467974	ENSG00000119946
chr10	98468193	98468380	10:98468193-98468380	-
chr10	98492958	98493114	10:98492958-98493114	-
chr10	98525604	98525766	10:98525604-98525766	-
chr10	98560787	98560887	10:98560787-98560887	-
chr10	98562885	98563035	10:98562885-98563035	-
chr10	98598503	98598603	10:98598503-98598603	-
chr10	98638826	98640987	10:98638826-98640987	-
chr10	98657482	98658525	10:98657482-98658525	-
chr10	98662216	98662316	10:98662216-98662316	-
chr10	98695075	98695188	10:98695075-98695188	-
chr10	98713070	98713170	10:98713070-98713170	-
chr10	98753154	98753254	10:98753154-98753254	-
chr10	98753297	98753398	10:98753297-98753398	-
chr10	98842034	98842134	10:98842034-98842134	-
chr10	98860979	98861079	10:98860979-98861079	-
chr10	98873288	98873388	10:98873288-98873388	ENSG00000274056
chr10	98886777	98886877	10:98886777-98886877	ENSG00000274056
chr10	98897149	98897249	10:98897149-98897249	ENSG00000274056
chr10	98897375	98897475	10:98897375-98897475	ENSG00000274056
chr10	98910195	98910341	10:98910195-98910341	ENSG00000274056
chr10	98935700	98935800	10:98935700-98935800	ENSG00000274056
chr10	98957432	98957532	10:98957432-98957532	ENSG00000274056
chr10	98957608	98957708	10:98957608-98957708	ENSG00000274056
chr10	98991417	98991577	10:98991417-98991577	ENSG00000234109,ENSG00000236818
chr10	98997055	98997167	10:98997055-98997167	ENSG00000234109,ENSG00000236818
chr10	98998587	98998728	10:98998587-98998728	ENSG00000234109,ENSG00000236818
chr10	99007133	99007271	10:99007133-99007271	ENSG00000234109,ENSG00000236818
chr10	99061447	99061547	10:99061447-99061547	ENSG00000234109
chr10	99062187	99062287	10:99062187-99062287	ENSG00000234109
chr10	99069682	99069804	10:99069682-99069804	ENSG00000234109
chr10	99232527	99232651	10:99232527-99232651	ENSG00000172987
chr10	99234440	99234600	10:99234440-99234600	ENSG00000119946,ENSG00000172987
chr10	99235969	99236069	10:99235969-99236069	ENSG00000172987
chr10	99238849	99238978	10:99238849-99238978	ENSG00000172987
chr10	99259197	99259298	10:99259197-99259298	ENSG00000119946
chr10	99400558	99400690	10:99400558-99400690	ENSG00000228778,ENSG00000257582,ENSG00000120053,ENSG00000119946
chr10	99412174	99412274	10:99412174-99412274	ENSG00000119919,ENSG00000257582,ENSG00000120053,ENSG00000119946
chr10	99430177	99430427	10:99430177-99430427	ENSG00000119919,ENSG00000228778,ENSG00000257582,ENSG00000224934,ENSG00000120053
chr10	99430533	99431318	10:99430533-99431318	ENSG00000119919,ENSG00000228778,ENSG00000257582,ENSG00000224934,ENSG00000120053,ENSG00000119946
chr10	99556598	99556724	10:99556598-99556724	ENSG00000119919,ENSG00000228778,ENSG00000257582
chr10	99610577	99610677	10:99610577-99610677	ENSG00000119919,ENSG00000228778,ENSG00000257582
chr10	99619103	99619219	10:99619103-99619219	ENSG00000260475,ENSG00000155287,ENSG00000119919,ENSG00000228778,ENSG00000257582
chr10	99620002	99621676	10:99620002-99621676	ENSG00000198018,ENSG00000229278,ENSG00000260475,ENSG00000155287,ENSG00000119919,ENSG00000228778,ENSG00000257582
chr10	99658993	99659625	10:99658993-99659625	ENSG00000198018,ENSG00000229278,ENSG00000260475,ENSG00000155287,ENSG00000119919,ENSG00000228778,ENSG00000257582
chr10	99660100	99660200	10:99660100-99660200	ENSG00000198018,ENSG00000229278
chr10	99664472	99664577	10:99664472-99664577	ENSG00000198018,ENSG00000229278
chr10	99699754	99699854	10:99699754-99699854	ENSG00000119929,ENSG00000233690,ENSG00000198018
chr10	99700789	99700951	10:99700789-99700951	ENSG00000119929,ENSG00000233690,ENSG00000198018
chr10	99723951	99724113	10:99723951-99724113	ENSG00000014919
chr10	99731859	99731959	10:99731859-99731959	ENSG00000014919,ENSG00000119929,ENSG00000285932
chr10	99732079	99732551	10:99732079-99732551	ENSG00000014919,ENSG00000119929,ENSG00000285932
chr10	99732657	99732902	10:99732657-99732902	ENSG00000014919,ENSG00000119929,ENSG00000285932
chr10	99732941	99733060	10:99732941-99733060	ENSG00000014919,ENSG00000119929,ENSG00000285932
chr10	99744352	99744552	10:99744352-99744552	ENSG00000285932
chr10	99768287	99768387	10:99768287-99768387	ENSG00000227351,ENSG00000023839
chr10	99778609	99778709	10:99778609-99778709	ENSG00000227351,ENSG00000023839
chr10	99780035	99781796	10:99780035-99781796	ENSG00000227351,ENSG00000023839
chr10	99844323	99844428	10:99844323-99844428	ENSG00000120054,ENSG00000023839
chr10	99870303	99870612	10:99870303-99870612	ENSG00000120054,ENSG00000227695
chr10	99870981	99871081	10:99870981-99871081	ENSG00000120054,ENSG00000227695
chr10	99885401	99885510	10:99885401-99885510	ENSG00000120054,ENSG00000227695,ENSG00000107554
chr10	99900871	99900971	10:99900871-99900971	ENSG00000120054,ENSG00000227695,ENSG00000107554
chr10	99917949	99918181	10:99917949-99918181	ENSG00000227695,ENSG00000107554
chr10	99993378	99993576	10:99993378-99993576	ENSG00000227695
chr10	99994465	99994673	10:99994465-99994673	ENSG00000120054,ENSG00000227695,ENSG00000107554
chr10	100009609	100010186	10:100009609-100010186	ENSG00000120054,ENSG00000227695,ENSG00000107554
chr10	100010302	100010597	10:100010302-100010597	ENSG00000120054,ENSG00000227695,ENSG00000107554
chr10	100010714	100010858	10:100010714-100010858	ENSG00000120054,ENSG00000227695,ENSG00000107554
chr10	100015494	100015650	10:100015494-100015650	ENSG00000120054,ENSG00000227695
chr10	100116560	100116660	10:100116560-100116660	ENSG00000270623,ENSG00000232230,ENSG00000283232,ENSG00000120054
chr10	100130758	100130868	10:100130758-100130868	ENSG00000270623,ENSG00000232230,ENSG00000283232,ENSG00000120054
chr10	100184552	100184653	10:100184552-100184653	ENSG00000236308,ENSG00000107566,ENSG00000270623,ENSG00000283232
chr10	100185482	100185809	10:100185482-100185809	ENSG00000212464,ENSG00000236308,ENSG00000213341,ENSG00000107566
chr10	100185898	100186223	10:100185898-100186223	ENSG00000230224,ENSG00000212464,ENSG00000236308,ENSG00000213341,ENSG00000107566
chr10	100186272	100186372	10:100186272-100186372	ENSG00000236308,ENSG00000213341,ENSG00000107566
chr10	100186961	100187094	10:100186961-100187094	ENSG00000236308,ENSG00000213341,ENSG00000107566
chr10	100219859	100219965	10:100219859-100219965	ENSG00000230224,ENSG00000212464,ENSG00000227492,ENSG00000213341
chr10	100229338	100229438	10:100229338-100229438	ENSG00000230224,ENSG00000212464,ENSG00000227492,ENSG00000213341
chr10	100229484	100229768	10:100229484-100229768	ENSG00000230224,ENSG00000212464,ENSG00000227492,ENSG00000213341
chr10	100259160	100259260	10:100259160-100259260	ENSG00000207362,ENSG00000230224,ENSG00000212464,ENSG00000095485
chr10	100266641	100266875	10:100266641-100266875	ENSG00000207362,ENSG00000230224,ENSG00000212464,ENSG00000095485
chr10	100266970	100267137	10:100266970-100267137	ENSG00000207362,ENSG00000230224,ENSG00000212464,ENSG00000095485
chr10	100267639	100267835	10:100267639-100267835	ENSG00000196072,ENSG00000207362,ENSG00000230224,ENSG00000212464,ENSG00000095485
chr10	100267916	100268016	10:100267916-100268016	ENSG00000207362,ENSG00000230224,ENSG00000212464,ENSG00000095485
chr10	100270438	100270538	10:100270438-100270538	ENSG00000095485
chr10	100274041	100274174	10:100274041-100274174	ENSG00000230224,ENSG00000212464,ENSG00000095485
chr10	100285987	100286087	10:100285987-100286087	ENSG00000196072
chr10	100286318	100286834	10:100286318-100286834	ENSG00000196072
chr10	100288623	100288791	10:100288623-100288791	ENSG00000196072
chr10	100311697	100311797	10:100311697-100311797	ENSG00000107593
chr10	100311851	100311951	10:100311851-100311951	ENSG00000107593
chr10	100327123	100327229	10:100327123-100327229	ENSG00000075290,ENSG00000107593
chr10	100340082	100340228	10:100340082-100340228	ENSG00000099194,ENSG00000231188
chr10	100343819	100344018	10:100343819-100344018	ENSG00000099194,ENSG00000231188
chr10	100346420	100346592	10:100346420-100346592	ENSG00000099194,ENSG00000231188
chr10	100346813	100346948	10:100346813-100346948	ENSG00000099194,ENSG00000231188
chr10	100346998	100347300	10:100346998-100347300	ENSG00000235823,ENSG00000099194,ENSG00000231188
chr10	100365797	100365906	10:100365797-100365906	ENSG00000235823
chr10	100369657	100369784	10:100369657-100369784	ENSG00000235823
chr10	100370523	100370901	10:100370523-100370901	ENSG00000235823
chr10	100373283	100373635	10:100373283-100373635	ENSG00000235823,ENSG00000099194,ENSG00000231188
chr10	100373704	100373874	10:100373704-100373874	ENSG00000235823
chr10	100374030	100374293	10:100374030-100374293	ENSG00000235823
chr10	100403992	100404187	10:100403992-100404187	ENSG00000212325
chr10	100477066	100477247	10:100477066-100477247	ENSG00000075290
chr10	100481595	100481814	10:100481595-100481814	ENSG00000075826,ENSG00000075290
chr10	100482444	100482748	10:100482444-100482748	ENSG00000075826,ENSG00000075290
chr10	100482817	100482981	10:100482817-100482981	ENSG00000075826,ENSG00000075290
chr10	100508820	100509043	10:100508820-100509043	ENSG00000075826,ENSG00000075290
chr10	100509784	100511086	10:100509784-100511086	ENSG00000075826
chr10	100511220	100511414	10:100511220-100511414	ENSG00000075826
chr10	100519254	100519354	10:100519254-100519354	ENSG00000166136,ENSG00000255339,ENSG00000075826
chr10	100520994	100521219	10:100520994-100521219	ENSG00000166135,ENSG00000166136,ENSG00000255339,ENSG00000075826
chr10	100522983	100523233	10:100522983-100523233	ENSG00000166135,ENSG00000166136,ENSG00000255339,ENSG00000075826
chr10	100528031	100528131	10:100528031-100528131	ENSG00000166135,ENSG00000166136,ENSG00000255339
chr10	100529723	100530007	10:100529723-100530007	ENSG00000166135,ENSG00000166136,ENSG00000255339
chr10	100535656	100536169	10:100535656-100536169	ENSG00000166135,ENSG00000166136,ENSG00000255339
chr10	100536236	100536418	10:100536236-100536418	ENSG00000166135,ENSG00000166136,ENSG00000255339
chr10	100562096	100562384	10:100562096-100562384	ENSG00000274660
chr10	100587270	100587404	10:100587270-100587404	ENSG00000274660
chr10	100622326	100622452	10:100622326-100622452	ENSG00000274660
chr10	100622924	100623024	10:100622924-100623024	ENSG00000274660
chr10	100714671	100715757	10:100714671-100715757	ENSG00000075891,ENSG00000274660
chr10	100748027	100748127	10:100748027-100748127	ENSG00000075891,ENSG00000274660
chr10	100826949	100827191	10:100826949-100827191	ENSG00000274660
chr10	100827887	100828056	10:100827887-100828056	ENSG00000274660
chr10	100887310	100887410	10:100887310-100887410	ENSG00000274660
chr10	100912670	100913092	10:100912670-100913092	ENSG00000207551,ENSG00000273476,ENSG00000119906,ENSG00000272572,ENSG00000222072
chr10	100913159	100913435	10:100913159-100913435	ENSG00000119906,ENSG00000272572,ENSG00000222072
chr10	100913507	100913654	10:100913507-100913654	ENSG00000119906,ENSG00000272572,ENSG00000222072
chr10	100913719	100913819	10:100913719-100913819	ENSG00000119906,ENSG00000272572,ENSG00000222072
chr10	100920446	100925541	10:100920446-100925541	ENSG00000273476
chr10	100927868	100927994	10:100927868-100927994	ENSG00000273476
chr10	100980137	100980243	10:100980137-100980243	ENSG00000107815,ENSG00000236662,ENSG00000207551,ENSG00000095539,ENSG00000055950,ENSG00000273476
chr10	100983833	100983933	10:100983833-100983933	ENSG00000107815,ENSG00000236662,ENSG00000207551,ENSG00000095539,ENSG00000055950,ENSG00000273476
chr10	100985654	100985754	10:100985654-100985754	ENSG00000107815,ENSG00000236662,ENSG00000207551,ENSG00000095539,ENSG00000055950,ENSG00000273476
chr10	100986453	100986630	10:100986453-100986630	ENSG00000107815,ENSG00000236662,ENSG00000207551,ENSG00000095539,ENSG00000055950
chr10	100987442	100987633	10:100987442-100987633	ENSG00000107815,ENSG00000236662,ENSG00000207551,ENSG00000095539,ENSG00000055950,ENSG00000273476
chr10	100990879	100990980	10:100990879-100990980	ENSG00000107816,ENSG00000107815,ENSG00000236662,ENSG00000207551,ENSG00000055950
chr10	100996638	100996738	10:100996638-100996738	ENSG00000107816
chr10	100997154	100997321	10:100997154-100997321	ENSG00000107816,ENSG00000107815,ENSG00000236662,ENSG00000207551,ENSG00000055950,ENSG00000273476
chr10	100997390	100997723	10:100997390-100997723	ENSG00000107816
chr10	100998328	100998702	10:100998328-100998702	ENSG00000107816,ENSG00000107815,ENSG00000236662,ENSG00000207551,ENSG00000055950,ENSG00000273476
chr10	100998948	100999048	10:100998948-100999048	ENSG00000107816
chr10	100999293	100999459	10:100999293-100999459	ENSG00000107816,ENSG00000107815,ENSG00000236662,ENSG00000207551,ENSG00000055950,ENSG00000273476
chr10	100999546	100999857	10:100999546-100999857	ENSG00000107816,ENSG00000107815,ENSG00000236662,ENSG00000207551,ENSG00000095539,ENSG00000055950,ENSG00000273476
chr10	100999974	101000164	10:100999974-101000164	ENSG00000107816
chr10	101000312	101000508	10:101000312-101000508	ENSG00000107816,ENSG00000273476
chr10	101001529	101001667	10:101001529-101001667	ENSG00000107816,ENSG00000207551,ENSG00000273476
chr10	101002416	101002613	10:101002416-101002613	ENSG00000107816
chr10	101003795	101003895	10:101003795-101003895	ENSG00000107816,ENSG00000273476
chr10	101006868	101006968	10:101006868-101006968	-
chr10	101007144	101007244	10:101007144-101007244	-
chr10	101007280	101007453	10:101007280-101007453	-
chr10	101012797	101012998	10:101012797-101012998	ENSG00000107816,ENSG00000207551,ENSG00000095539,ENSG00000273476
chr10	101013052	101013152	10:101013052-101013152	ENSG00000207551,ENSG00000273476
chr10	101014405	101014653	10:101014405-101014653	ENSG00000107816,ENSG00000207551,ENSG00000273476
chr10	101024252	101024386	10:101024252-101024386	-
chr10	101024437	101024537	10:101024437-101024537	-
chr10	101030953	101031306	10:101030953-101031306	ENSG00000107819,ENSG00000186862
chr10	101031353	101031551	10:101031353-101031551	ENSG00000107819,ENSG00000186862
chr10	101031831	101032123	10:101031831-101032123	ENSG00000107819,ENSG00000186862
chr10	101032293	101032633	10:101032293-101032633	ENSG00000107819,ENSG00000186862
chr10	101032765	101032920	10:101032765-101032920	ENSG00000107819,ENSG00000186862
chr10	101033091	101033277	10:101033091-101033277	ENSG00000107819,ENSG00000186862
chr10	101039825	101039952	10:101039825-101039952	ENSG00000107819,ENSG00000186862
chr10	101042770	101043115	10:101042770-101043115	ENSG00000107821,ENSG00000273162,ENSG00000107819,ENSG00000186862
chr10	101043227	101043327	10:101043227-101043327	ENSG00000107819
chr10	101049040	101049185	10:101049040-101049185	-
chr10	101050376	101050476	10:101050376-101050476	-
chr10	101060749	101061115	10:101060749-101061115	ENSG00000107821,ENSG00000273162
chr10	101061265	101061529	10:101061265-101061529	ENSG00000107821,ENSG00000273162
chr10	101061976	101062076	10:101061976-101062076	ENSG00000107821,ENSG00000273162
chr10	101062743	101062843	10:101062743-101062843	ENSG00000107821,ENSG00000273162
chr10	101066443	101066641	10:101066443-101066641	ENSG00000107821,ENSG00000273162
chr10	101067862	101067979	10:101067862-101067979	ENSG00000107821,ENSG00000273162
chr10	101093520	101093626	10:101093520-101093626	ENSG00000270973,ENSG00000237579
chr10	101102697	101102797	10:101102697-101102797	-
chr10	101112800	101112935	10:101112800-101112935	ENSG00000270973,ENSG00000237579
chr10	101121214	101121365	10:101121214-101121365	ENSG00000107807,ENSG00000236311
chr10	101130974	101131074	10:101130974-101131074	ENSG00000107807,ENSG00000236311
chr10	101132060	101132171	10:101132060-101132171	ENSG00000270973,ENSG00000237579,ENSG00000107807,ENSG00000236311
chr10	101142325	101142469	10:101142325-101142469	ENSG00000270973,ENSG00000237579,ENSG00000107807,ENSG00000236311
chr10	101160453	101160647	10:101160453-101160647	ENSG00000270973,ENSG00000237579
chr10	101213177	101213277	10:101213177-101213277	ENSG00000229649,ENSG00000138136,ENSG00000270973,ENSG00000237579
chr10	101222992	101223092	10:101222992-101223092	ENSG00000229649,ENSG00000227128,ENSG00000138136,ENSG00000270973,ENSG00000237579
chr10	101243032	101243137	10:101243032-101243137	ENSG00000229649,ENSG00000227128,ENSG00000138136,ENSG00000270973
chr10	101291707	101291823	10:101291707-101291823	ENSG00000230967,ENSG00000229649,ENSG00000270973
chr10	101301543	101301690	10:101301543-101301690	ENSG00000230967,ENSG00000225208,ENSG00000222238,ENSG00000229649
chr10	101304018	101304118	10:101304018-101304118	ENSG00000230967,ENSG00000225208,ENSG00000222238,ENSG00000229649
chr10	101311089	101311189	10:101311089-101311189	ENSG00000230967,ENSG00000225208,ENSG00000222238,ENSG00000229649
chr10	101353696	101354656	10:101353696-101354656	ENSG00000222414,ENSG00000166167,ENSG00000230967
chr10	101358189	101358371	10:101358189-101358371	ENSG00000222414,ENSG00000166167
chr10	101367179	101367280	10:101367179-101367280	ENSG00000222414,ENSG00000230967
chr10	101386726	101386829	10:101386726-101386829	ENSG00000222414,ENSG00000230967
chr10	101405107	101405240	10:101405107-101405240	ENSG00000229649
chr10	101425842	101431123	10:101425842-101431123	ENSG00000229649
chr10	101507437	101507634	10:101507437-101507634	-
chr10	101509525	101509625	10:101509525-101509625	-
chr10	101537315	101537418	10:101537315-101537418	ENSG00000166167
chr10	101570300	101570432	10:101570300-101570432	ENSG00000166171,ENSG00000166169,ENSG00000222051,ENSG00000229649,ENSG00000270973,ENSG00000237579
chr10	101574818	101574918	10:101574818-101574918	ENSG00000166171,ENSG00000166169,ENSG00000229649
chr10	101589258	101589392	10:101589258-101589392	ENSG00000166171,ENSG00000166169
chr10	101593450	101593640	10:101593450-101593640	ENSG00000166171,ENSG00000166169,ENSG00000222051
chr10	101601371	101601471	10:101601371-101601471	ENSG00000166171,ENSG00000283558,ENSG00000263436,ENSG00000222051
chr10	101601528	101601628	10:101601528-101601628	ENSG00000166171,ENSG00000166169,ENSG00000283558,ENSG00000263436,ENSG00000222051,ENSG00000224817,ENSG00000107831,ENSG00000107833
chr10	101602821	101603021	10:101602821-101603021	ENSG00000166171,ENSG00000283558,ENSG00000263436,ENSG00000222051
chr10	101605151	101605643	10:101605151-101605643	ENSG00000166171,ENSG00000283558,ENSG00000263436,ENSG00000107829,ENSG00000222051
chr10	101664455	101664555	10:101664455-101664555	ENSG00000222051,ENSG00000224817
chr10	101694069	101694169	10:101694069-101694169	ENSG00000107829,ENSG00000222051,ENSG00000286489,ENSG00000224817
chr10	101694261	101694361	10:101694261-101694361	ENSG00000107829,ENSG00000222051,ENSG00000286489,ENSG00000224817
chr10	101694612	101694712	10:101694612-101694712	ENSG00000107829,ENSG00000222051,ENSG00000286489,ENSG00000224817
chr10	101695075	101695285	10:101695075-101695285	ENSG00000107829,ENSG00000222051,ENSG00000286489,ENSG00000224817
chr10	101761976	101762086	10:101761976-101762086	ENSG00000222051,ENSG00000224817,ENSG00000107831
chr10	101779987	101780087	10:101779987-101780087	ENSG00000107831,ENSG00000107833
chr10	101781028	101781128	10:101781028-101781128	ENSG00000107831,ENSG00000107833,ENSG00000198408
chr10	101781293	101781531	10:101781293-101781531	ENSG00000107831,ENSG00000107833
chr10	101783065	101783470	10:101783065-101783470	ENSG00000107831,ENSG00000107833,ENSG00000198408
chr10	101799205	101799305	10:101799205-101799305	ENSG00000198408
chr10	101801379	101801479	10:101801379-101801479	ENSG00000198408
chr10	101817393	101817509	10:101817393-101817509	ENSG00000198408,ENSG00000226009
chr10	101817819	101818097	10:101817819-101818097	ENSG00000198408,ENSG00000226009
chr10	101818305	101818980	10:101818305-101818980	ENSG00000107833,ENSG00000198408,ENSG00000226009,ENSG00000120049
chr10	101819183	101819790	10:101819183-101819790	ENSG00000198408,ENSG00000226009
chr10	101819918	101820018	10:101819918-101820018	ENSG00000198408,ENSG00000226009
chr10	101823769	101823890	10:101823769-101823890	ENSG00000198408,ENSG00000226009,ENSG00000120049
chr10	101829544	101829739	10:101829544-101829739	ENSG00000120049
chr10	101829840	101829978	10:101829840-101829978	ENSG00000120049
chr10	101830494	101831215	10:101830494-101831215	ENSG00000226009,ENSG00000120049
chr10	101834526	101834633	10:101834526-101834633	ENSG00000120049
chr10	101836015	101836119	10:101836015-101836119	ENSG00000120049
chr10	101841223	101841323	10:101841223-101841323	ENSG00000120049
chr10	101842326	101842426	10:101842326-101842426	ENSG00000120049
chr10	101842924	101843062	10:101842924-101843062	ENSG00000120049
chr10	101903281	101903413	10:101903281-101903413	ENSG00000274742,ENSG00000222430
chr10	101908959	101909373	10:101908959-101909373	ENSG00000274742,ENSG00000222430
chr10	101926228	101926328	10:101926228-101926328	ENSG00000274742,ENSG00000222430
chr10	101934846	101934951	10:101934846-101934951	ENSG00000274742,ENSG00000222430
chr10	101987945	101988067	10:101987945-101988067	ENSG00000222430
chr10	102002925	102003025	10:102002925-102003025	ENSG00000120029,ENSG00000222430
chr10	102054638	102054738	10:102054638-102054738	ENSG00000120029
chr10	102055135	102055235	10:102055135-102055235	ENSG00000120029,ENSG00000166189
chr10	102055744	102055844	10:102055744-102055844	ENSG00000120029,ENSG00000166189
chr10	102055893	102056436	10:102055893-102056436	ENSG00000120029,ENSG00000166189
chr10	102056762	102056862	10:102056762-102056862	ENSG00000120029,ENSG00000166189
chr10	102065098	102065537	10:102065098-102065537	ENSG00000120029,ENSG00000166189,ENSG00000224302,ENSG00000229629
chr10	102065638	102065802	10:102065638-102065802	ENSG00000120029,ENSG00000166189
chr10	102070590	102070690	10:102070590-102070690	ENSG00000166189,ENSG00000224302,ENSG00000229629
chr10	102080228	102080344	10:102080228-102080344	ENSG00000224302,ENSG00000229629
chr10	102114242	102114396	10:102114242-102114396	ENSG00000198728
chr10	102114554	102114654	10:102114554-102114654	ENSG00000198728
chr10	102114936	102115102	10:102114936-102115102	ENSG00000198728
chr10	102115173	102115273	10:102115173-102115273	ENSG00000198728
chr10	102117225	102117325	10:102117225-102117325	ENSG00000198728
chr10	102117560	102117827	10:102117560-102117827	ENSG00000198728
chr10	102117878	102118016	10:102117878-102118016	ENSG00000198728
chr10	102119102	102119208	10:102119102-102119208	ENSG00000198728
chr10	102119423	102119649	10:102119423-102119649	ENSG00000198728
chr10	102120045	102120838	10:102120045-102120838	ENSG00000198728,ENSG00000148840
chr10	102123861	102123961	10:102123861-102123961	ENSG00000198728
chr10	102130380	102130663	10:102130380-102130663	ENSG00000148840,ENSG00000166197
chr10	102131352	102131463	10:102131352-102131463	ENSG00000148840,ENSG00000166197
chr10	102132589	102132707	10:102132589-102132707	ENSG00000198728,ENSG00000148840,ENSG00000166197
chr10	102132809	102133319	10:102132809-102133319	ENSG00000198728,ENSG00000148840,ENSG00000166197
chr10	102133512	102133612	10:102133512-102133612	ENSG00000148840
chr10	102138649	102138749	10:102138649-102138749	ENSG00000148840
chr10	102152123	102152681	10:102152123-102152681	ENSG00000148840,ENSG00000166197
chr10	102152719	102152897	10:102152719-102152897	ENSG00000148840,ENSG00000166197
chr10	102160300	102160444	10:102160300-102160444	ENSG00000166197
chr10	102169532	102169766	10:102169532-102169766	ENSG00000166197
chr10	102223913	102224136	10:102223913-102224136	ENSG00000119915
chr10	102226026	102226126	10:102226026-102226126	ENSG00000119915,ENSG00000107859
chr10	102226160	102226320	10:102226160-102226320	ENSG00000119915,ENSG00000107859,ENSG00000107862
chr10	102230171	102230294	10:102230171-102230294	ENSG00000119915,ENSG00000107859
chr10	102234420	102234579	10:102234420-102234579	ENSG00000119915,ENSG00000107859
chr10	102240748	102241112	10:102240748-102241112	ENSG00000107859,ENSG00000107862
chr10	102241522	102241805	10:102241522-102241805	ENSG00000107859,ENSG00000107862
chr10	102241839	102242035	10:102241839-102242035	ENSG00000107859,ENSG00000107862
chr10	102245065	102245165	10:102245065-102245165	ENSG00000107859,ENSG00000107862
chr10	102245232	102245915	10:102245232-102245915	ENSG00000107859,ENSG00000107862
chr10	102280555	102280992	10:102280555-102280992	-
chr10	102311091	102311191	10:102311091-102311191	-
chr10	102317383	102317483	10:102317383-102317483	-
chr10	102323087	102323212	10:102323087-102323212	-
chr10	102330165	102330265	10:102330165-102330265	-
chr10	102330478	102330578	10:102330478-102330578	-
chr10	102335292	102335422	10:102335292-102335422	ENSG00000107862
chr10	102353561	102353672	10:102353561-102353672	ENSG00000119915,ENSG00000107862
chr10	102392967	102393130	10:102392967-102393130	ENSG00000077150
chr10	102393947	102394919	10:102393947-102394919	ENSG00000077150
chr10	102394991	102395707	10:102394991-102395707	ENSG00000077150
chr10	102395831	102395931	10:102395831-102395931	ENSG00000077150
chr10	102399375	102399730	10:102399375-102399730	ENSG00000077150
chr10	102399890	102400063	10:102399890-102400063	ENSG00000077150
chr10	102400571	102400768	10:102400571-102400768	ENSG00000077150,ENSG00000059915
chr10	102403311	102403411	10:102403311-102403411	ENSG00000077150,ENSG00000059915
chr10	102403753	102403896	10:102403753-102403896	ENSG00000077150,ENSG00000059915
chr10	102409314	102409520	10:102409314-102409520	ENSG00000077150,ENSG00000059915
chr10	102409633	102409798	10:102409633-102409798	ENSG00000077150,ENSG00000059915
chr10	102419384	102419547	10:102419384-102419547	ENSG00000059915,ENSG00000107872
chr10	102419589	102419746	10:102419589-102419746	ENSG00000059915,ENSG00000107872
chr10	102420281	102420410	10:102420281-102420410	ENSG00000059915,ENSG00000107872,ENSG00000107874
chr10	102420721	102421667	10:102420721-102421667	ENSG00000059915,ENSG00000107872,ENSG00000107874
chr10	102422117	102422350	10:102422117-102422350	ENSG00000059915,ENSG00000107872,ENSG00000107874
chr10	102422685	102422996	10:102422685-102422996	ENSG00000059915,ENSG00000107872,ENSG00000107874
chr10	102423427	102423600	10:102423427-102423600	ENSG00000059915,ENSG00000107872,ENSG00000107874
chr10	102425489	102425692	10:102425489-102425692	ENSG00000107872,ENSG00000107874
chr10	102429861	102429962	10:102429861-102429962	ENSG00000059915,ENSG00000107872,ENSG00000107874
chr10	102430570	102430723	10:102430570-102430723	ENSG00000107874,ENSG00000202569
chr10	102431509	102431862	10:102431509-102431862	ENSG00000107874,ENSG00000202569
chr10	102432021	102432263	10:102432021-102432263	ENSG00000107874,ENSG00000202569
chr10	102432382	102432482	10:102432382-102432482	ENSG00000107874,ENSG00000202569
chr10	102432575	102432823	10:102432575-102432823	ENSG00000107872,ENSG00000107874,ENSG00000202569
chr10	102449451	102449551	10:102449451-102449551	ENSG00000202569,ENSG00000269609,ENSG00000120055
chr10	102449606	102449956	10:102449606-102449956	ENSG00000202569,ENSG00000269609,ENSG00000120055
chr10	102450067	102450213	10:102450067-102450213	ENSG00000269609,ENSG00000120055,ENSG00000138111
chr10	102450334	102450884	10:102450334-102450884	ENSG00000269609,ENSG00000120055
chr10	102453708	102453808	10:102453708-102453808	ENSG00000269609,ENSG00000120055
chr10	102460945	102461096	10:102460945-102461096	ENSG00000269609,ENSG00000120055,ENSG00000138111
chr10	102461247	102461473	10:102461247-102461473	ENSG00000269609,ENSG00000120055,ENSG00000138111
chr10	102473321	102473421	10:102473321-102473421	ENSG00000138111
chr10	102474088	102474188	10:102474088-102474188	ENSG00000138111
chr10	102478741	102478870	10:102478741-102478870	ENSG00000138111,ENSG00000138107,ENSG00000273262
chr10	102478957	102479058	10:102478957-102479058	ENSG00000138111,ENSG00000138107,ENSG00000273262
chr10	102479090	102479190	10:102479090-102479190	ENSG00000138111,ENSG00000138107,ENSG00000273262
chr10	102480079	102480258	10:102480079-102480258	ENSG00000138107,ENSG00000273262
chr10	102480495	102480887	10:102480495-102480887	ENSG00000138107,ENSG00000273262
chr10	102481555	102481686	10:102481555-102481686	ENSG00000138107,ENSG00000273262
chr10	102489797	102489897	10:102489797-102489897	ENSG00000138107,ENSG00000273262
chr10	102501982	102502496	10:102501982-102502496	ENSG00000138107,ENSG00000107882,ENSG00000228657,ENSG00000207029
chr10	102502584	102502710	10:102502584-102502710	ENSG00000138107,ENSG00000107882,ENSG00000228657
chr10	102502743	102503161	10:102502743-102503161	ENSG00000138107,ENSG00000107882,ENSG00000228657,ENSG00000207029
chr10	102503751	102504102	10:102503751-102504102	ENSG00000138107,ENSG00000107882,ENSG00000228657,ENSG00000207029
chr10	102504273	102504439	10:102504273-102504439	ENSG00000138107,ENSG00000107882,ENSG00000228657
chr10	102505366	102505542	10:102505366-102505542	ENSG00000138107,ENSG00000107882,ENSG00000228657
chr10	102519146	102519292	10:102519146-102519292	ENSG00000228657
chr10	102600267	102600367	10:102600267-102600367	ENSG00000228657,ENSG00000207029
chr10	102603208	102603335	10:102603208-102603335	ENSG00000228657,ENSG00000207029
chr10	102603690	102603852	10:102603690-102603852	ENSG00000228657,ENSG00000207029
chr10	102617371	102617471	10:102617371-102617471	-
chr10	102627697	102627797	10:102627697-102627797	-
chr10	102630016	102630116	10:102630016-102630116	-
chr10	102630461	102630599	10:102630461-102630599	-
chr10	102635569	102635676	10:102635569-102635676	ENSG00000272933,ENSG00000171206
chr10	102638310	102638481	10:102638310-102638481	ENSG00000272933,ENSG00000171206
chr10	102640883	102640983	10:102640883-102640983	ENSG00000272933,ENSG00000171206
chr10	102642008	102642853	10:102642008-102642853	ENSG00000272933,ENSG00000171206
chr10	102642921	102643293	10:102642921-102643293	ENSG00000272933,ENSG00000171206
chr10	102643334	102644021	10:102643334-102644021	ENSG00000272933,ENSG00000171206
chr10	102644052	102644286	10:102644052-102644286	ENSG00000272933,ENSG00000171206
chr10	102644377	102644526	10:102644377-102644526	ENSG00000272933,ENSG00000171206
chr10	102644559	102644686	10:102644559-102644686	ENSG00000272933,ENSG00000171206
chr10	102644828	102645370	10:102644828-102645370	ENSG00000272933,ENSG00000171206
chr10	102645440	102645692	10:102645440-102645692	ENSG00000272933,ENSG00000171206
chr10	102645886	102646131	10:102645886-102646131	ENSG00000272933,ENSG00000171206
chr10	102646344	102646522	10:102646344-102646522	ENSG00000272933,ENSG00000171206
chr10	102646753	102646972	10:102646753-102646972	ENSG00000272933,ENSG00000171206
chr10	102650583	102650790	10:102650583-102650790	ENSG00000171206
chr10	102658216	102658350	10:102658216-102658350	ENSG00000171206
chr10	102660844	102660970	10:102660844-102660970	ENSG00000171206
chr10	102661629	102661729	10:102661629-102661729	ENSG00000171206
chr10	102669733	102669833	10:102669733-102669833	-
chr10	102671246	102671356	10:102671246-102671356	-
chr10	102673774	102673874	10:102673774-102673874	-
chr10	102674002	102674386	10:102674002-102674386	-
chr10	102674467	102674789	10:102674467-102674789	-
chr10	102677753	102677917	10:102677753-102677917	-
chr10	102678479	102678579	10:102678479-102678579	-
chr10	102679438	102679538	10:102679438-102679538	-
chr10	102711857	102713211	10:102711857-102713211	ENSG00000138175,ENSG00000156398
chr10	102713600	102713700	10:102713600-102713700	ENSG00000138175,ENSG00000156398
chr10	102713808	102715016	10:102713808-102715016	ENSG00000138175,ENSG00000156398
chr10	102740573	102740709	10:102740573-102740709	ENSG00000166272
chr10	102741651	102741751	10:102741651-102741751	ENSG00000166272
chr10	102742549	102742649	10:102742549-102742649	ENSG00000166272
chr10	102742730	102742830	10:102742730-102742830	ENSG00000166272
chr10	102743580	102744278	10:102743580-102744278	ENSG00000156398,ENSG00000166272,ENSG00000283337,ENSG00000214435,ENSG00000235266
chr10	102751385	102751539	10:102751385-102751539	-
chr10	102752120	102753141	10:102752120-102753141	-
chr10	102756942	102757044	10:102756942-102757044	-
chr10	102774124	102774256	10:102774124-102774256	ENSG00000166272
chr10	102774414	102774537	10:102774414-102774537	ENSG00000166272
chr10	102776115	102776271	10:102776115-102776271	ENSG00000166272
chr10	102777244	102777344	10:102777244-102777344	ENSG00000166272
chr10	102778242	102778379	10:102778242-102778379	ENSG00000166272
chr10	102782285	102782447	10:102782285-102782447	ENSG00000166272
chr10	102785307	102785411	10:102785307-102785411	-
chr10	102796204	102796388	10:102796204-102796388	ENSG00000252994
chr10	102796487	102796593	10:102796487-102796593	ENSG00000252994
chr10	102800347	102800447	10:102800347-102800447	ENSG00000252994
chr10	102803250	102803390	10:102803250-102803390	ENSG00000252994
chr10	102807316	102807419	10:102807316-102807419	ENSG00000252994
chr10	102815981	102816216	10:102815981-102816216	ENSG00000148795,ENSG00000235266
chr10	102818220	102818320	10:102818220-102818320	-
chr10	102818618	102818718	10:102818618-102818718	-
chr10	102819291	102819505	10:102819291-102819505	ENSG00000148795,ENSG00000235266
chr10	102821285	102821385	10:102821285-102821385	ENSG00000148795,ENSG00000235266
chr10	102835173	102835383	10:102835173-102835383	ENSG00000166272,ENSG00000148795,ENSG00000213061,ENSG00000236937,ENSG00000283337,ENSG00000214435,ENSG00000235266
chr10	102852518	102852638	10:102852518-102852638	ENSG00000213061,ENSG00000236937,ENSG00000282772,ENSG00000166275,ENSG00000270316,ENSG00000283337,ENSG00000214435,ENSG00000235266
chr10	102853743	102853951	10:102853743-102853951	ENSG00000213061,ENSG00000236937,ENSG00000282772,ENSG00000166275,ENSG00000270316,ENSG00000283337,ENSG00000214435,ENSG00000235266
chr10	102853993	102854713	10:102853993-102854713	ENSG00000148795,ENSG00000213061,ENSG00000236937,ENSG00000282772,ENSG00000166275,ENSG00000270316,ENSG00000283337,ENSG00000214435,ENSG00000235266
chr10	102855083	102855183	10:102855083-102855183	ENSG00000213061,ENSG00000236937,ENSG00000282772,ENSG00000166275,ENSG00000270316,ENSG00000283337,ENSG00000214435,ENSG00000235266
chr10	102917359	102917770	10:102917359-102917770	ENSG00000235266,ENSG00000286575,ENSG00000272912,ENSG00000148842,ENSG00000235376
chr10	102917945	102919015	10:102917945-102919015	ENSG00000235266,ENSG00000286575,ENSG00000272912,ENSG00000148842,ENSG00000235376,ENSG00000212413
chr10	102919150	102919324	10:102919150-102919324	ENSG00000235266,ENSG00000286575,ENSG00000272912,ENSG00000148842,ENSG00000235376
chr10	102919605	102919840	10:102919605-102919840	ENSG00000286575,ENSG00000272912,ENSG00000148842,ENSG00000235376
chr10	102920671	102920799	10:102920671-102920799	ENSG00000286575,ENSG00000148842
chr10	102993700	102993803	10:102993700-102993803	-
chr10	103031589	103031735	10:103031589-103031735	ENSG00000278498
chr10	103050361	103050493	10:103050361-103050493	-
chr10	103054452	103054579	10:103054452-103054579	ENSG00000235266,ENSG00000278498,ENSG00000212413
chr10	103069674	103069819	10:103069674-103069819	ENSG00000286575,ENSG00000148842
chr10	103078326	103078426	10:103078326-103078426	-
chr10	103111213	103111313	10:103111213-103111313	ENSG00000076685,ENSG00000237827
chr10	103141350	103141450	10:103141350-103141450	ENSG00000076685,ENSG00000237827
chr10	103146087	103146340	10:103146087-103146340	ENSG00000076685,ENSG00000237827
chr10	103153563	103153692	10:103153563-103153692	ENSG00000076685,ENSG00000237827,ENSG00000213277
chr10	103181370	103181588	10:103181370-103181588	ENSG00000076685,ENSG00000237827,ENSG00000213277,ENSG00000229256
chr10	103190729	103190838	10:103190729-103190838	ENSG00000076685,ENSG00000237827,ENSG00000213277,ENSG00000229256
chr10	103192230	103192357	10:103192230-103192357	ENSG00000076685,ENSG00000213277,ENSG00000229256
chr10	103192721	103192880	10:103192721-103192880	ENSG00000076685,ENSG00000237827,ENSG00000213277,ENSG00000229256
chr10	103193018	103193402	10:103193018-103193402	ENSG00000076685,ENSG00000237827,ENSG00000213277,ENSG00000229256
chr10	103193657	103193774	10:103193657-103193774	ENSG00000076685,ENSG00000213277,ENSG00000229256
chr10	103197232	103197425	10:103197232-103197425	ENSG00000076685,ENSG00000229256
chr10	103228524	103228624	10:103228524-103228624	ENSG00000229256
chr10	103245335	103245435	10:103245335-103245435	ENSG00000235376,ENSG00000148798
chr10	103256505	103256611	10:103256505-103256611	ENSG00000229256,ENSG00000235376,ENSG00000148798,ENSG00000212413
chr10	103346266	103346374	10:103346266-103346374	ENSG00000148798,ENSG00000156374,ENSG00000212413
chr10	103350980	103351176	10:103350980-103351176	ENSG00000156374,ENSG00000212413
chr10	103367056	103367156	10:103367056-103367156	ENSG00000156374,ENSG00000148835
chr10	103367875	103368227	10:103367875-103368227	ENSG00000156374,ENSG00000212413,ENSG00000148835,ENSG00000173915
chr10	103368326	103368725	10:103368326-103368725	ENSG00000156374,ENSG00000212413,ENSG00000148835,ENSG00000173915
chr10	103369074	103369237	10:103369074-103369237	ENSG00000156374,ENSG00000148835
chr10	103373070	103373170	10:103373070-103373170	ENSG00000148835,ENSG00000283867
chr10	103395930	103396030	10:103395930-103396030	ENSG00000173915,ENSG00000283867,ENSG00000148843
chr10	103396276	103396914	10:103396276-103396914	ENSG00000173915,ENSG00000283867,ENSG00000148843
chr10	103421475	103421575	10:103421475-103421575	ENSG00000148843
chr10	103437383	103437570	10:103437383-103437570	ENSG00000148843
chr10	103444800	103444900	10:103444800-103444900	ENSG00000148843
chr10	103448903	103449030	10:103448903-103449030	ENSG00000148843,ENSG00000138172,ENSG00000273485,ENSG00000234699
chr10	103449561	103449774	10:103449561-103449774	ENSG00000148843,ENSG00000138172,ENSG00000273485,ENSG00000234699
chr10	103451998	103452098	10:103451998-103452098	ENSG00000138172,ENSG00000273485,ENSG00000234699,ENSG00000185933
chr10	103452233	103452568	10:103452233-103452568	ENSG00000138172,ENSG00000273485,ENSG00000234699,ENSG00000185933
chr10	103452694	103452804	10:103452694-103452804	ENSG00000138172,ENSG00000273485,ENSG00000234699,ENSG00000185933
chr10	103453926	103454167	10:103453926-103454167	ENSG00000138172,ENSG00000273485,ENSG00000234699,ENSG00000185933
chr10	103454268	103454368	10:103454268-103454368	ENSG00000138172,ENSG00000273485,ENSG00000234699,ENSG00000185933
chr10	103456405	103456510	10:103456405-103456510	ENSG00000138172,ENSG00000273485,ENSG00000234699,ENSG00000185933
chr10	103469080	103469180	10:103469080-103469180	ENSG00000185933,ENSG00000183128
chr10	103470932	103471052	10:103470932-103471052	ENSG00000183128
chr10	103471359	103471666	10:103471359-103471666	ENSG00000183128
chr10	103486253	103486353	10:103486253-103486353	ENSG00000107954
chr10	103489515	103489615	10:103489515-103489615	ENSG00000107954
chr10	103493632	103493748	10:103493632-103493748	ENSG00000107954
chr10	103516092	103516258	10:103516092-103516258	ENSG00000235470
chr10	103543239	103543358	10:103543239-103543358	ENSG00000235470,ENSG00000226431
chr10	103548149	103548317	10:103548149-103548317	ENSG00000226431
chr10	103550206	103550306	10:103550206-103550306	ENSG00000107954,ENSG00000226431
chr10	103565052	103565152	10:103565052-103565152	ENSG00000107954,ENSG00000287419
chr10	103572756	103572856	10:103572756-103572856	ENSG00000107954,ENSG00000287419
chr10	103573223	103573328	10:103573223-103573328	ENSG00000107954,ENSG00000287419
chr10	103574548	103574648	10:103574548-103574648	ENSG00000107954,ENSG00000287419
chr10	103581099	103581333	10:103581099-103581333	ENSG00000287419
chr10	103600486	103600586	10:103600486-103600586	ENSG00000273108
chr10	103614630	103614776	10:103614630-103614776	ENSG00000273108
chr10	103618925	103619025	10:103618925-103619025	ENSG00000273108
chr10	103623608	103623713	10:103623608-103623713	-
chr10	103627258	103627358	10:103627258-103627358	-
chr10	103654361	103654563	10:103654361-103654563	-
chr10	103659700	103659873	10:103659700-103659873	-
chr10	103660014	103660116	10:103660014-103660116	-
chr10	103660153	103660253	10:103660153-103660253	-
chr10	103661684	103661824	10:103661684-103661824	-
chr10	103668397	103668497	10:103668397-103668497	ENSG00000222503
chr10	103668738	103668838	10:103668738-103668838	ENSG00000222503
chr10	103671062	103671162	10:103671062-103671162	ENSG00000222503
chr10	103676209	103676337	10:103676209-103676337	ENSG00000222503
chr10	103676715	103676848	10:103676715-103676848	ENSG00000222503
chr10	103678289	103678595	10:103678289-103678595	ENSG00000222503
chr10	103684050	103684167	10:103684050-103684167	-
chr10	103684356	103684456	10:103684356-103684456	-
chr10	103685649	103685749	10:103685649-103685749	ENSG00000107957
chr10	103686227	103686407	10:103686227-103686407	ENSG00000107957,ENSG00000273108
chr10	103691888	103693429	10:103691888-103693429	ENSG00000107957
chr10	103696474	103696636	10:103696474-103696636	ENSG00000107957
chr10	103704240	103704379	10:103704240-103704379	-
chr10	103705015	103705115	10:103705015-103705115	-
chr10	103708259	103708359	10:103708259-103708359	-
chr10	103712094	103712194	10:103712094-103712194	ENSG00000107957
chr10	103722737	103723004	10:103722737-103723004	-
chr10	103745834	103745939	10:103745834-103745939	ENSG00000280693
chr10	103746181	103746281	10:103746181-103746281	ENSG00000280693
chr10	103748177	103748277	10:103748177-103748277	ENSG00000280693
chr10	103757795	103757964	10:103757795-103757964	ENSG00000280693
chr10	103758141	103758271	10:103758141-103758271	ENSG00000280693
chr10	103758319	103759314	10:103758319-103759314	ENSG00000280693
chr10	103765327	103765427	10:103765327-103765427	-
chr10	103771833	103771967	10:103771833-103771967	-
chr10	103772142	103772242	10:103772142-103772242	-
chr10	103772273	103772514	10:103772273-103772514	-
chr10	103773547	103773647	10:103773547-103773647	-
chr10	103779453	103779618	10:103779453-103779618	-
chr10	103781141	103781298	10:103781141-103781298	-
chr10	103793559	103793677	10:103793559-103793677	-
chr10	103800452	103800562	10:103800452-103800562	ENSG00000107957
chr10	103820445	103820545	10:103820445-103820545	-
chr10	103833689	103833841	10:103833689-103833841	-
chr10	103881872	103885122	10:103881872-103885122	ENSG00000260461
chr10	103896016	103896133	10:103896016-103896133	ENSG00000107960
chr10	103901245	103901345	10:103901245-103901345	ENSG00000107960
chr10	103908366	103908711	10:103908366-103908711	ENSG00000107960
chr10	103909983	103910150	10:103909983-103910150	ENSG00000107960
chr10	103910946	103911294	10:103910946-103911294	ENSG00000107960
chr10	103911338	103911504	10:103911338-103911504	ENSG00000107960
chr10	103912812	103912912	10:103912812-103912912	ENSG00000107960
chr10	103915459	103915559	10:103915459-103915559	ENSG00000107960
chr10	103915947	103916083	10:103915947-103916083	ENSG00000107960
chr10	103917233	103917333	10:103917233-103917333	ENSG00000107960
chr10	103917579	103917679	10:103917579-103917679	ENSG00000107960
chr10	103918002	103918670	10:103918002-103918670	ENSG00000107960,ENSG00000065613
chr10	103919477	103919600	10:103919477-103919600	ENSG00000107960
chr10	103921173	103921273	10:103921173-103921273	ENSG00000107960
chr10	103966824	103967326	10:103966824-103967326	ENSG00000065613,ENSG00000266754
chr10	103967388	103967623	10:103967388-103967623	ENSG00000065613,ENSG00000266754
chr10	103968121	103968221	10:103968121-103968221	ENSG00000065613,ENSG00000266754
chr10	103983376	103983600	10:103983376-103983600	ENSG00000065613,ENSG00000266754
chr10	103988900	103989003	10:103988900-103989003	-
chr10	104031834	104031969	10:104031834-104031969	ENSG00000065618,ENSG00000283788
chr10	104033304	104033475	10:104033304-104033475	ENSG00000065618,ENSG00000283788
chr10	104034160	104034326	10:104034160-104034326	ENSG00000065618,ENSG00000283788
chr10	104034926	104035091	10:104034926-104035091	ENSG00000065618,ENSG00000283788
chr10	104121007	104121118	10:104121007-104121118	ENSG00000283788,ENSG00000156384
chr10	104121692	104122346	10:104121692-104122346	ENSG00000065613,ENSG00000065618,ENSG00000283788,ENSG00000156384
chr10	104127533	104127728	10:104127533-104127728	ENSG00000156384
chr10	104220981	104221099	10:104220981-104221099	ENSG00000197748,ENSG00000208033
chr10	104232187	104232529	10:104232187-104232529	ENSG00000197748,ENSG00000208033,ENSG00000148834
chr10	104237095	104237195	10:104237095-104237195	ENSG00000197748,ENSG00000148834
chr10	104243294	104243440	10:104243294-104243440	ENSG00000197748,ENSG00000148834
chr10	104247213	104247313	10:104247213-104247313	ENSG00000148834
chr10	104254741	104254983	10:104254741-104254983	ENSG00000148834
chr10	104255020	104255247	10:104255020-104255247	ENSG00000148834,ENSG00000266852
chr10	104255371	104255600	10:104255371-104255600	ENSG00000148834,ENSG00000266852
chr10	104255830	104255982	10:104255830-104255982	ENSG00000148834,ENSG00000266852
chr10	104256232	104256419	10:104256232-104256419	ENSG00000148834,ENSG00000266852
chr10	104257417	104257528	10:104257417-104257528	ENSG00000148834,ENSG00000266852
chr10	104259991	104260159	10:104259991-104260159	ENSG00000148834,ENSG00000266852,ENSG00000065621
chr10	104268709	104269467	10:104268709-104269467	ENSG00000197748,ENSG00000148834,ENSG00000266852,ENSG00000065621
chr10	104291487	104291647	10:104291487-104291647	ENSG00000065621,ENSG00000231233,ENSG00000120051
chr10	104300933	104301159	10:104300933-104301159	ENSG00000065621,ENSG00000231233,ENSG00000120051
chr10	104301838	104301944	10:104301838-104301944	ENSG00000065621
chr10	104304015	104304119	10:104304015-104304119	ENSG00000065621,ENSG00000231233
chr10	104305563	104305810	10:104305563-104305810	ENSG00000270075,ENSG00000287779,ENSG00000231233
chr10	104305924	104306024	10:104305924-104306024	ENSG00000270075,ENSG00000287779,ENSG00000231233
chr10	104307102	104307245	10:104307102-104307245	ENSG00000270075,ENSG00000287779
chr10	104307751	104307851	10:104307751-104307851	ENSG00000270075,ENSG00000287779
chr10	104308233	104308356	10:104308233-104308356	ENSG00000270075,ENSG00000287779,ENSG00000231233
chr10	104309998	104310121	10:104309998-104310121	ENSG00000270075,ENSG00000287779
chr10	104317703	104317803	10:104317703-104317803	ENSG00000270075,ENSG00000287779,ENSG00000228261
chr10	104317921	104318021	10:104317921-104318021	ENSG00000270075,ENSG00000287779,ENSG00000228261
chr10	104318471	104318571	10:104318471-104318571	ENSG00000270075,ENSG00000287779,ENSG00000228261
chr10	104319255	104319417	10:104319255-104319417	ENSG00000270075,ENSG00000287779,ENSG00000228261
chr10	104321581	104321772	10:104321581-104321772	ENSG00000228261
chr10	104322436	104322757	10:104322436-104322757	ENSG00000148841,ENSG00000228261
chr10	104324284	104324384	10:104324284-104324384	ENSG00000148841,ENSG00000228261
chr10	104326314	104326416	10:104326314-104326416	ENSG00000148841,ENSG00000228261
chr10	104327920	104328171	10:104327920-104328171	ENSG00000148841,ENSG00000228261
chr10	104328854	104328995	10:104328854-104328995	ENSG00000148841,ENSG00000228261
chr10	104329089	104329454	10:104329089-104329454	ENSG00000148841,ENSG00000228261
chr10	104329541	104329641	10:104329541-104329641	ENSG00000148841,ENSG00000228261
chr10	104329999	104330167	10:104329999-104330167	ENSG00000148841
chr10	104331704	104331848	10:104331704-104331848	ENSG00000148841
chr10	104333225	104333534	10:104333225-104333534	ENSG00000148841
chr10	104335288	104335388	10:104335288-104335388	ENSG00000148841
chr10	104337350	104337450	10:104337350-104337450	ENSG00000148841
chr10	104337835	104338076	10:104337835-104338076	ENSG00000148841
chr10	104338210	104338820	10:104338210-104338820	ENSG00000148841
chr10	104338934	104339034	10:104338934-104339034	ENSG00000148841
chr10	104339709	104339870	10:104339709-104339870	ENSG00000148841
chr10	104346100	104346200	10:104346100-104346200	ENSG00000231233,ENSG00000120051
chr10	104346359	104346459	10:104346359-104346459	ENSG00000231233,ENSG00000120051
chr10	104348640	104348740	10:104348640-104348740	ENSG00000231233,ENSG00000120051
chr10	104350106	104350418	10:104350106-104350418	ENSG00000231233,ENSG00000120051
chr10	104353072	104353172	10:104353072-104353172	ENSG00000231233,ENSG00000120051
chr10	104353551	104353821	10:104353551-104353821	ENSG00000231233,ENSG00000120051
chr10	104371652	104371791	10:104371652-104371791	ENSG00000120051
chr10	104447606	104447706	10:104447606-104447706	ENSG00000225768
chr10	104543516	104543642	10:104543516-104543642	ENSG00000225768,ENSG00000237761
chr10	104578798	104581032	10:104578798-104581032	ENSG00000225768,ENSG00000237761
chr10	104587153	104587253	10:104587153-104587253	ENSG00000225768,ENSG00000237761
chr10	104587350	104587450	10:104587350-104587450	ENSG00000237761
chr10	104605290	104605390	10:104605290-104605390	ENSG00000237761,ENSG00000226387
chr10	104629269	104629369	10:104629269-104629369	ENSG00000237761,ENSG00000226387
chr10	104629645	104629745	10:104629645-104629745	ENSG00000237761,ENSG00000226387
chr10	104680642	104680742	10:104680642-104680742	ENSG00000226387
chr10	104758987	104759087	10:104758987-104759087	-
chr10	104762439	104762539	10:104762439-104762539	ENSG00000226387
chr10	104763723	104763823	10:104763723-104763823	ENSG00000226387
chr10	104844218	104844318	10:104844218-104844318	-
chr10	104845720	104845820	10:104845720-104845820	-
chr10	104883162	104883262	10:104883162-104883262	-
chr10	104915278	104915462	10:104915278-104915462	-
chr10	104946521	104946621	10:104946521-104946621	-
chr10	104951857	104951960	10:104951857-104951960	-
chr10	104979865	104979998	10:104979865-104979998	-
chr10	104989388	104989488	10:104989388-104989488	-
chr10	105039802	105039902	10:105039802-105039902	-
chr10	105083997	105084109	10:105083997-105084109	-
chr10	105102584	105102684	10:105102584-105102684	-
chr10	105103968	105104068	10:105103968-105104068	-
chr10	105107848	105107994	10:105107848-105107994	-
chr10	105148736	105148836	10:105148736-105148836	ENSG00000156395
chr10	105153907	105154007	10:105153907-105154007	ENSG00000156395
chr10	105160873	105167207	10:105160873-105167207	ENSG00000156395
chr10	105174356	105174456	10:105174356-105174456	ENSG00000156395
chr10	105194406	105194602	10:105194406-105194602	-
chr10	105230367	105230629	10:105230367-105230629	-
chr10	105241383	105241503	10:105241383-105241503	-
chr10	105243912	105244012	10:105243912-105244012	-
chr10	105252677	105252777	10:105252677-105252777	-
chr10	105258490	105258597	10:105258490-105258597	-
chr10	105275236	105275370	10:105275236-105275370	-
chr10	105333289	105333389	10:105333289-105333389	-
chr10	105334552	105334652	10:105334552-105334652	-
chr10	105432034	105432134	10:105432034-105432134	-
chr10	105439829	105439975	10:105439829-105439975	-
chr10	105446852	105446952	10:105446852-105446952	-
chr10	105447251	105447394	10:105447251-105447394	-
chr10	105453049	105453149	10:105453049-105453149	-
chr10	105458289	105458432	10:105458289-105458432	-
chr10	105468967	105469067	10:105468967-105469067	-
chr10	105480331	105481127	10:105480331-105481127	-
chr10	105481175	105481275	10:105481175-105481275	-
chr10	105483134	105483234	10:105483134-105483234	-
chr10	105489477	105490167	10:105489477-105490167	-
chr10	105495485	105495585	10:105495485-105495585	-
chr10	105499871	105499994	10:105499871-105499994	-
chr10	105506828	105507003	10:105506828-105507003	-
chr10	105522046	105522146	10:105522046-105522146	ENSG00000207068
chr10	105524117	105524217	10:105524117-105524217	ENSG00000207068
chr10	105525374	105525583	10:105525374-105525583	ENSG00000207068
chr10	105526849	105526958	10:105526849-105526958	ENSG00000207068
chr10	105528061	105528161	10:105528061-105528161	ENSG00000207068
chr10	105531856	105531958	10:105531856-105531958	ENSG00000207068
chr10	105539753	105539853	10:105539753-105539853	ENSG00000207068
chr10	105547155	105547278	10:105547155-105547278	-
chr10	105564749	105564849	10:105564749-105564849	-
chr10	105612385	105612498	10:105612385-105612498	-
chr10	105619431	105619577	10:105619431-105619577	-
chr10	105633348	105633448	10:105633348-105633448	-
chr10	105638857	105638958	10:105638857-105638958	-
chr10	105656172	105656272	10:105656172-105656272	-
chr10	105673985	105674114	10:105673985-105674114	ENSG00000233477,ENSG00000213260
chr10	105683837	105683979	10:105683837-105683979	ENSG00000233477,ENSG00000213260
chr10	105694269	105694407	10:105694269-105694407	ENSG00000233477,ENSG00000213260
chr10	105699277	105699491	10:105699277-105699491	ENSG00000233477,ENSG00000213260
chr10	105704369	105704551	10:105704369-105704551	ENSG00000233477,ENSG00000213260
chr10	105710593	105710693	10:105710593-105710693	-
chr10	105746283	105746593	10:105746283-105746593	-
chr10	105748691	105748791	10:105748691-105748791	-
chr10	105757091	105757191	10:105757091-105757191	-
chr10	105759705	105759805	10:105759705-105759805	-
chr10	105794061	105794201	10:105794061-105794201	-
chr10	105807833	105807978	10:105807833-105807978	ENSG00000229466
chr10	105814781	105814881	10:105814781-105814881	ENSG00000229466
chr10	105816647	105816751	10:105816647-105816751	ENSG00000229466
chr10	105830627	105830770	10:105830627-105830770	ENSG00000229466,ENSG00000287732
chr10	105849174	105849274	10:105849174-105849274	ENSG00000287732
chr10	105872408	105872601	10:105872408-105872601	-
chr10	105883125	105883225	10:105883125-105883225	-
chr10	105885896	105885996	10:105885896-105885996	-
chr10	105901132	105901232	10:105901132-105901232	-
chr10	105924148	105924317	10:105924148-105924317	-
chr10	105940701	105940801	10:105940701-105940801	-
chr10	105952273	105952448	10:105952273-105952448	-
chr10	105956779	105957059	10:105956779-105957059	-
chr10	105957100	105957200	10:105957100-105957200	-
chr10	105961794	105961894	10:105961794-105961894	-
chr10	105966798	105966922	10:105966798-105966922	-
chr10	105971288	105971388	10:105971288-105971388	ENSG00000286609
chr10	105974601	105974701	10:105974601-105974701	ENSG00000286609
chr10	105976981	105977081	10:105976981-105977081	ENSG00000286609
chr10	105980055	105980155	10:105980055-105980155	ENSG00000286609
chr10	105998639	105998761	10:105998639-105998761	ENSG00000286609
chr10	106004183	106004296	10:106004183-106004296	ENSG00000286609
chr10	106015861	106015961	10:106015861-106015961	-
chr10	106016245	106016425	10:106016245-106016425	-
chr10	106019203	106019303	10:106019203-106019303	-
chr10	106024916	106025016	10:106024916-106025016	-
chr10	106056057	106056157	10:106056057-106056157	-
chr10	106057800	106057910	10:106057800-106057910	-
chr10	106103357	106103486	10:106103357-106103486	-
chr10	106115005	106115253	10:106115005-106115253	-
chr10	106121869	106121969	10:106121869-106121969	-
chr10	106138820	106138965	10:106138820-106138965	ENSG00000229775
chr10	106139158	106139258	10:106139158-106139258	ENSG00000229775
chr10	106141130	106141267	10:106141130-106141267	ENSG00000229775
chr10	106153226	106153374	10:106153226-106153374	ENSG00000229775
chr10	106175577	106175716	10:106175577-106175716	ENSG00000229775
chr10	106193261	106193442	10:106193261-106193442	ENSG00000229775
chr10	106197859	106197959	10:106197859-106197959	-
chr10	106232347	106232447	10:106232347-106232447	-
chr10	106246313	106246413	10:106246313-106246413	-
chr10	106247594	106247694	10:106247594-106247694	-
chr10	106248806	106248906	10:106248806-106248906	-
chr10	106264088	106264197	10:106264088-106264197	-
chr10	106264352	106264550	10:106264352-106264550	-
chr10	106268136	106268269	10:106268136-106268269	-
chr10	106279255	106279380	10:106279255-106279380	-
chr10	106290437	106290537	10:106290437-106290537	-
chr10	106303095	106303206	10:106303095-106303206	-
chr10	106327111	106327283	10:106327111-106327283	-
chr10	106329034	106329176	10:106329034-106329176	-
chr10	106335355	106335455	10:106335355-106335455	-
chr10	106345462	106345578	10:106345462-106345578	-
chr10	106351173	106351273	10:106351173-106351273	-
chr10	106357803	106357903	10:106357803-106357903	-
chr10	106359091	106359250	10:106359091-106359250	-
chr10	106365424	106365524	10:106365424-106365524	-
chr10	106365658	106365758	10:106365658-106365758	-
chr10	106386094	106386219	10:106386094-106386219	-
chr10	106386530	106386630	10:106386530-106386630	-
chr10	106386842	106386942	10:106386842-106386942	-
chr10	106394169	106394269	10:106394169-106394269	-
chr10	106394367	106394615	10:106394367-106394615	-
chr10	106400615	106400786	10:106400615-106400786	-
chr10	106410966	106412974	10:106410966-106412974	-
chr10	106417161	106417353	10:106417161-106417353	-
chr10	106417421	106417521	10:106417421-106417521	-
chr10	106424954	106425054	10:106424954-106425054	-
chr10	106439600	106439700	10:106439600-106439700	-
chr10	106446947	106447108	10:106446947-106447108	-
chr10	106458314	106458450	10:106458314-106458450	-
chr10	106478932	106479044	10:106478932-106479044	-
chr10	106485855	106485955	10:106485855-106485955	-
chr10	106500027	106500127	10:106500027-106500127	-
chr10	106505735	106505856	10:106505735-106505856	-
chr10	106516840	106516977	10:106516840-106516977	-
chr10	106520136	106520252	10:106520136-106520252	-
chr10	106541540	106541640	10:106541540-106541640	ENSG00000215002
chr10	106542202	106542313	10:106542202-106542313	ENSG00000215002
chr10	106555027	106555127	10:106555027-106555127	ENSG00000215002
chr10	106565211	106565311	10:106565211-106565311	ENSG00000215002
chr10	106567202	106567398	10:106567202-106567398	ENSG00000215002
chr10	106571653	106571758	10:106571653-106571758	-
chr10	106573560	106573660	10:106573560-106573660	-
chr10	106579303	106579434	10:106579303-106579434	-
chr10	106619940	106620040	10:106619940-106620040	ENSG00000108018
chr10	106656344	106656454	10:106656344-106656454	ENSG00000287047
chr10	106672550	106672650	10:106672550-106672650	ENSG00000108018,ENSG00000287047
chr10	106681922	106682844	10:106681922-106682844	ENSG00000108018
chr10	106686649	106686789	10:106686649-106686789	-
chr10	106687922	106688022	10:106687922-106688022	-
chr10	106693209	106693337	10:106693209-106693337	ENSG00000108018
chr10	106710396	106710496	10:106710396-106710496	-
chr10	106737744	106737949	10:106737744-106737949	-
chr10	106738336	106738436	10:106738336-106738436	-
chr10	106750368	106750468	10:106750368-106750468	-
chr10	106751569	106751720	10:106751569-106751720	-
chr10	106760117	106760217	10:106760117-106760217	-
chr10	106765808	106765991	10:106765808-106765991	-
chr10	106795772	106795875	10:106795772-106795875	-
chr10	106798104	106798359	10:106798104-106798359	-
chr10	106802076	106802274	10:106802076-106802274	-
chr10	106815551	106815651	10:106815551-106815651	-
chr10	106815724	106815842	10:106815724-106815842	-
chr10	106825089	106825189	10:106825089-106825189	-
chr10	106825733	106825854	10:106825733-106825854	-
chr10	106831099	106831199	10:106831099-106831199	-
chr10	106832380	106832551	10:106832380-106832551	-
chr10	106833292	106833392	10:106833292-106833392	-
chr10	106866389	106866489	10:106866389-106866489	-
chr10	106880915	106881054	10:106880915-106881054	-
chr10	106891367	106891467	10:106891367-106891467	-
chr10	106907676	106907776	10:106907676-106907776	-
chr10	106908573	106908673	10:106908573-106908673	-
chr10	106908754	106908854	10:106908754-106908854	-
chr10	106917693	106917847	10:106917693-106917847	-
chr10	106919402	106919555	10:106919402-106919555	-
chr10	106920959	106921176	10:106920959-106921176	-
chr10	106929816	106930013	10:106929816-106930013	-
chr10	106933959	106934059	10:106933959-106934059	-
chr10	106954536	106954690	10:106954536-106954690	ENSG00000108018
chr10	106956391	106956491	10:106956391-106956491	ENSG00000108018
chr10	106958731	106958831	10:106958731-106958831	ENSG00000108018
chr10	106959522	106959622	10:106959522-106959622	ENSG00000108018
chr10	106965059	106965159	10:106965059-106965159	ENSG00000200626
chr10	106969887	106970019	10:106969887-106970019	ENSG00000200626
chr10	106976631	106976745	10:106976631-106976745	ENSG00000200626
chr10	107018148	107018248	10:107018148-107018248	-
chr10	107019561	107019661	10:107019561-107019661	-
chr10	107036422	107036532	10:107036422-107036532	-
chr10	107036584	107036718	10:107036584-107036718	-
chr10	107047947	107048057	10:107047947-107048057	-
chr10	107061624	107061724	10:107061624-107061724	-
chr10	107064421	107064521	10:107064421-107064521	-
chr10	107072828	107072928	10:107072828-107072928	-
chr10	107132639	107132797	10:107132639-107132797	-
chr10	107136361	107136461	10:107136361-107136461	-
chr10	107148065	107148165	10:107148065-107148165	-
chr10	107163890	107163990	10:107163890-107163990	ENSG00000108018
chr10	107164771	107164871	10:107164771-107164871	ENSG00000108018
chr10	107184609	107184709	10:107184609-107184709	-
chr10	107187327	107187448	10:107187327-107187448	-
chr10	107196115	107196215	10:107196115-107196215	-
chr10	107202760	107202882	10:107202760-107202882	-
chr10	107210686	107210786	10:107210686-107210786	-
chr10	107212095	107212195	10:107212095-107212195	-
chr10	107223861	107223984	10:107223861-107223984	-
chr10	107225434	107225534	10:107225434-107225534	-
chr10	107230611	107230779	10:107230611-107230779	-
chr10	107233478	107233661	10:107233478-107233661	-
chr10	107240851	107241659	10:107240851-107241659	-
chr10	107245153	107245275	10:107245153-107245275	-
chr10	107279101	107279201	10:107279101-107279201	-
chr10	107306564	107306690	10:107306564-107306690	-
chr10	107324417	107324517	10:107324417-107324517	-
chr10	107330574	107330710	10:107330574-107330710	-
chr10	107339427	107339551	10:107339427-107339551	-
chr10	107362956	107363175	10:107362956-107363175	-
chr10	107366777	107366877	10:107366777-107366877	-
chr10	107371480	107371632	10:107371480-107371632	-
chr10	107374245	107374345	10:107374245-107374345	-
chr10	107377209	107377369	10:107377209-107377369	-
chr10	107390324	107390480	10:107390324-107390480	-
chr10	107426258	107426358	10:107426258-107426358	ENSG00000200079
chr10	107435472	107435615	10:107435472-107435615	ENSG00000200079
chr10	107437952	107438068	10:107437952-107438068	ENSG00000200079
chr10	107452683	107452824	10:107452683-107452824	ENSG00000200079
chr10	107484283	107484383	10:107484283-107484383	ENSG00000200079
chr10	107493668	107493791	10:107493668-107493791	ENSG00000200079
chr10	107497564	107497664	10:107497564-107497664	ENSG00000200079
chr10	107498374	107498474	10:107498374-107498474	-
chr10	107500232	107500332	10:107500232-107500332	ENSG00000200079
chr10	107535715	107535815	10:107535715-107535815	-
chr10	107544795	107544911	10:107544795-107544911	-
chr10	107572583	107572683	10:107572583-107572683	-
chr10	107579502	107579602	10:107579502-107579602	-
chr10	107596607	107596707	10:107596607-107596707	-
chr10	107617465	107617565	10:107617465-107617565	-
chr10	107618986	107619094	10:107618986-107619094	-
chr10	107623096	107623223	10:107623096-107623223	-
chr10	107624651	107624751	10:107624651-107624751	-
chr10	107635715	107635815	10:107635715-107635815	-
chr10	107640325	107640522	10:107640325-107640522	-
chr10	107646407	107646507	10:107646407-107646507	-
chr10	107652530	107652630	10:107652530-107652630	-
chr10	107653921	107654021	10:107653921-107654021	-
chr10	107669487	107669682	10:107669487-107669682	-
chr10	107675442	107675542	10:107675442-107675542	-
chr10	107686250	107686367	10:107686250-107686367	-
chr10	107699113	107699213	10:107699113-107699213	-
chr10	107701356	107701456	10:107701356-107701456	-
chr10	107726793	107726893	10:107726793-107726893	-
chr10	107732231	107732349	10:107732231-107732349	-
chr10	107737148	107737248	10:107737148-107737248	-
chr10	107749576	107749676	10:107749576-107749676	-
chr10	107751218	107751318	10:107751218-107751318	-
chr10	107757417	107757557	10:107757417-107757557	-
chr10	107759203	107759461	10:107759203-107759461	-
chr10	107792560	107792660	10:107792560-107792660	-
chr10	107792707	107792807	10:107792707-107792807	-
chr10	107795594	107795694	10:107795594-107795694	-
chr10	107807737	107807889	10:107807737-107807889	-
chr10	107814959	107815106	10:107814959-107815106	-
chr10	107815233	107815333	10:107815233-107815333	-
chr10	107815389	107815489	10:107815389-107815489	-
chr10	107819707	107819892	10:107819707-107819892	-
chr10	107821900	107822147	10:107821900-107822147	-
chr10	107823667	107823933	10:107823667-107823933	-
chr10	107825601	107825818	10:107825601-107825818	-
chr10	107827587	107827687	10:107827587-107827687	-
chr10	107828514	107828631	10:107828514-107828631	-
chr10	107879277	107879440	10:107879277-107879440	-
chr10	107879653	107879753	10:107879653-107879753	-
chr10	107904423	107904523	10:107904423-107904523	-
chr10	107906593	107906693	10:107906593-107906693	-
chr10	107913541	107913688	10:107913541-107913688	-
chr10	107941123	107941223	10:107941123-107941223	-
chr10	107958007	107958107	10:107958007-107958107	-
chr10	107971468	107971656	10:107971468-107971656	-
chr10	107995644	107995754	10:107995644-107995754	-
chr10	108000161	108000272	10:108000161-108000272	-
chr10	108029853	108030177	10:108029853-108030177	ENSG00000229981
chr10	108037230	108037487	10:108037230-108037487	ENSG00000229981
chr10	108037887	108037987	10:108037887-108037987	ENSG00000229981
chr10	108045331	108045431	10:108045331-108045431	ENSG00000229981
chr10	108053915	108054197	10:108053915-108054197	ENSG00000229981
chr10	108075053	108075184	10:108075053-108075184	ENSG00000229981
chr10	108079531	108079645	10:108079531-108079645	-
chr10	108081037	108081218	10:108081037-108081218	-
chr10	108084907	108085007	10:108084907-108085007	-
chr10	108092623	108092723	10:108092623-108092723	-
chr10	108106369	108106469	10:108106369-108106469	ENSG00000229981
chr10	108108247	108108347	10:108108247-108108347	ENSG00000229981
chr10	108125947	108126047	10:108125947-108126047	-
chr10	108127202	108127302	10:108127202-108127302	-
chr10	108129138	108129238	10:108129138-108129238	-
chr10	108146483	108146583	10:108146483-108146583	-
chr10	108150584	108150688	10:108150584-108150688	-
chr10	108151507	108151607	10:108151507-108151607	-
chr10	108159429	108159529	10:108159429-108159529	-
chr10	108184641	108184741	10:108184641-108184741	-
chr10	108199588	108199716	10:108199588-108199716	ENSG00000229981
chr10	108203729	108203829	10:108203729-108203829	ENSG00000229981
chr10	108208511	108208611	10:108208511-108208611	-
chr10	108220150	108220262	10:108220150-108220262	-
chr10	108223862	108223986	10:108223862-108223986	-
chr10	108224206	108224328	10:108224206-108224328	-
chr10	108236689	108236789	10:108236689-108236789	-
chr10	108255676	108255823	10:108255676-108255823	-
chr10	108282986	108283086	10:108282986-108283086	-
chr10	108283984	108284099	10:108283984-108284099	ENSG00000234544
chr10	108291535	108292042	10:108291535-108292042	ENSG00000234544
chr10	108293503	108293603	10:108293503-108293603	ENSG00000234544
chr10	108317336	108317436	10:108317336-108317436	-
chr10	108328236	108328434	10:108328236-108328434	-
chr10	108335996	108336106	10:108335996-108336106	-
chr10	108352752	108352852	10:108352752-108352852	-
chr10	108353205	108353338	10:108353205-108353338	-
chr10	108359102	108359338	10:108359102-108359338	-
chr10	108362437	108362622	10:108362437-108362622	-
chr10	108367731	108367855	10:108367731-108367855	-
chr10	108385075	108385182	10:108385075-108385182	-
chr10	108399431	108399606	10:108399431-108399606	-
chr10	108401959	108402059	10:108401959-108402059	-
chr10	108404370	108404470	10:108404370-108404470	-
chr10	108406591	108406691	10:108406591-108406691	-
chr10	108409358	108409458	10:108409358-108409458	-
chr10	108411717	108412165	10:108411717-108412165	-
chr10	108432210	108432313	10:108432210-108432313	-
chr10	108471551	108471651	10:108471551-108471651	-
chr10	108479898	108480002	10:108479898-108480002	-
chr10	108482995	108483113	10:108482995-108483113	-
chr10	108485589	108485689	10:108485589-108485689	-
chr10	108488517	108488617	10:108488517-108488617	-
chr10	108490305	108490405	10:108490305-108490405	-
chr10	108520931	108521142	10:108520931-108521142	ENSG00000203434
chr10	108537665	108537765	10:108537665-108537765	ENSG00000203434
chr10	108544631	108544738	10:108544631-108544738	ENSG00000203434
chr10	108548349	108548693	10:108548349-108548693	ENSG00000203434
chr10	108577320	108577420	10:108577320-108577420	ENSG00000203434
chr10	108600213	108600347	10:108600213-108600347	ENSG00000203434
chr10	108600392	108600586	10:108600392-108600586	ENSG00000203434
chr10	108601758	108601858	10:108601758-108601858	ENSG00000203434
chr10	108613357	108613457	10:108613357-108613457	-
chr10	108626682	108626823	10:108626682-108626823	-
chr10	108633079	108633179	10:108633079-108633179	-
chr10	108634534	108634634	10:108634534-108634634	-
chr10	108638249	108638487	10:108638249-108638487	-
chr10	108661640	108661740	10:108661640-108661740	-
chr10	108663053	108663153	10:108663053-108663153	-
chr10	108678925	108679025	10:108678925-108679025	-
chr10	108682235	108682348	10:108682235-108682348	-
chr10	108702667	108702767	10:108702667-108702767	ENSG00000223381
chr10	108707695	108707835	10:108707695-108707835	ENSG00000223381
chr10	108716106	108716206	10:108716106-108716206	ENSG00000223381
chr10	108737344	108737449	10:108737344-108737449	-
chr10	108743267	108743367	10:108743267-108743367	-
chr10	108765159	108765339	10:108765159-108765339	-
chr10	108773100	108773200	10:108773100-108773200	-
chr10	108804243	108804372	10:108804243-108804372	-
chr10	108816218	108816318	10:108816218-108816318	-
chr10	108829379	108829609	10:108829379-108829609	-
chr10	108832889	108832989	10:108832889-108832989	-
chr10	108839537	108839637	10:108839537-108839637	ENSG00000224498
chr10	108848430	108848596	10:108848430-108848596	ENSG00000224498
chr10	108850359	108850459	10:108850359-108850459	ENSG00000224498
chr10	108852553	108852709	10:108852553-108852709	ENSG00000224498
chr10	108873254	108873354	10:108873254-108873354	-
chr10	108875995	108876133	10:108875995-108876133	-
chr10	108889374	108889481	10:108889374-108889481	-
chr10	108911737	108912028	10:108911737-108912028	ENSG00000222436
chr10	108914564	108914664	10:108914564-108914664	ENSG00000222436
chr10	108914774	108914874	10:108914774-108914874	ENSG00000222436
chr10	108916346	108916446	10:108916346-108916446	ENSG00000222436
chr10	108920256	108920430	10:108920256-108920430	ENSG00000222436
chr10	108934817	108934917	10:108934817-108934917	ENSG00000222436
chr10	108963629	108963748	10:108963629-108963748	ENSG00000222436
chr10	108970291	108970391	10:108970291-108970391	ENSG00000222436
chr10	108981782	108981882	10:108981782-108981882	ENSG00000222436
chr10	108985374	108985474	10:108985374-108985474	-
chr10	108986981	108987081	10:108986981-108987081	-
chr10	109021778	109021979	10:109021778-109021979	-
chr10	109026687	109026787	10:109026687-109026787	-
chr10	109040567	109040671	10:109040567-109040671	-
chr10	109041261	109041405	10:109041261-109041405	-
chr10	109077351	109077451	10:109077351-109077451	-
chr10	109078044	109079103	10:109078044-109079103	-
chr10	109079303	109081611	10:109079303-109081611	-
chr10	109085428	109085539	10:109085428-109085539	-
chr10	109113676	109113776	10:109113676-109113776	-
chr10	109122097	109122873	10:109122097-109122873	-
chr10	109126212	109126312	10:109126212-109126312	-
chr10	109143630	109143730	10:109143630-109143730	-
chr10	109146508	109146638	10:109146508-109146638	-
chr10	109151200	109151300	10:109151200-109151300	-
chr10	109187386	109187486	10:109187386-109187486	ENSG00000252574
chr10	109193494	109193614	10:109193494-109193614	ENSG00000252574
chr10	109220818	109229880	10:109220818-109229880	ENSG00000200217
chr10	109232440	109232593	10:109232440-109232593	ENSG00000200217
chr10	109235283	109235396	10:109235283-109235396	ENSG00000200217
chr10	109262227	109262327	10:109262227-109262327	-
chr10	109277531	109277666	10:109277531-109277666	-
chr10	109324135	109324357	10:109324135-109324357	-
chr10	109334689	109334789	10:109334689-109334789	-
chr10	109377828	109377947	10:109377828-109377947	-
chr10	109382746	109383042	10:109382746-109383042	-
chr10	109401962	109402062	10:109401962-109402062	-
chr10	109425865	109426062	10:109425865-109426062	-
chr10	109442574	109442674	10:109442574-109442674	-
chr10	109456847	109456947	10:109456847-109456947	-
chr10	109503665	109503859	10:109503665-109503859	ENSG00000232728,ENSG00000237242
chr10	109518270	109518383	10:109518270-109518383	ENSG00000232728,ENSG00000237242
chr10	109546077	109546740	10:109546077-109546740	ENSG00000232728,ENSG00000237242
chr10	109560568	109560683	10:109560568-109560683	ENSG00000232728,ENSG00000237242
chr10	109586447	109586573	10:109586447-109586573	ENSG00000237242,ENSG00000270333
chr10	109674912	109675071	10:109674912-109675071	ENSG00000270333,ENSG00000270294
chr10	109695767	109695960	10:109695767-109695960	ENSG00000270333,ENSG00000270294
chr10	109735277	109735377	10:109735277-109735377	ENSG00000270333,ENSG00000270294,ENSG00000224907
chr10	109778814	109778914	10:109778814-109778914	ENSG00000224907
chr10	109832291	109832464	10:109832291-109832464	ENSG00000224907
chr10	109841332	109841432	10:109841332-109841432	ENSG00000224907
chr10	109842477	109842598	10:109842477-109842598	ENSG00000224907
chr10	109871375	109871475	10:109871375-109871475	ENSG00000108039,ENSG00000272160
chr10	109874517	109874617	10:109874517-109874617	ENSG00000108039,ENSG00000272160
chr10	109884117	109884233	10:109884117-109884233	ENSG00000108039
chr10	109892918	109893020	10:109892918-109893020	ENSG00000108039
chr10	109895324	109895443	10:109895324-109895443	ENSG00000108039
chr10	109899262	109899466	10:109899262-109899466	ENSG00000108039
chr10	109900171	109900271	10:109900171-109900271	ENSG00000108039
chr10	109903009	109903160	10:109903009-109903160	-
chr10	109910417	109910613	10:109910417-109910613	ENSG00000108039
chr10	109911292	109911392	10:109911292-109911392	ENSG00000108039
chr10	109915043	109915143	10:109915043-109915143	ENSG00000108039
chr10	109915184	109915324	10:109915184-109915324	ENSG00000108039
chr10	109918298	109918398	10:109918298-109918398	ENSG00000108039
chr10	109920037	109920252	10:109920037-109920252	ENSG00000108039
chr10	109920575	109920733	10:109920575-109920733	ENSG00000108039
chr10	109921240	109921358	10:109921240-109921358	ENSG00000108039
chr10	109921509	109921632	10:109921509-109921632	ENSG00000108039
chr10	109923076	109923744	10:109923076-109923744	ENSG00000108039
chr10	109924020	109924120	10:109924020-109924120	ENSG00000108039
chr10	109929307	109929435	10:109929307-109929435	ENSG00000108039
chr10	109933790	109934247	10:109933790-109934247	-
chr10	109943668	109943799	10:109943668-109943799	ENSG00000203876
chr10	109968029	109968129	10:109968029-109968129	-
chr10	109984655	109984755	10:109984655-109984755	-
chr10	109988787	109988887	10:109988787-109988887	-
chr10	109989351	109989482	10:109989351-109989482	-
chr10	110007095	110007299	10:110007095-110007299	ENSG00000203876,ENSG00000148700
chr10	110007473	110008614	10:110007473-110008614	ENSG00000203876,ENSG00000148700
chr10	110008696	110008901	10:110008696-110008901	ENSG00000203876,ENSG00000148700
chr10	110010138	110010451	10:110010138-110010451	ENSG00000203876,ENSG00000148700
chr10	110014568	110016858	10:110014568-110016858	ENSG00000148700
chr10	110041711	110041820	10:110041711-110041820	-
chr10	110059955	110060055	10:110059955-110060055	-
chr10	110068028	110068133	10:110068028-110068133	-
chr10	110069817	110069968	10:110069817-110069968	-
chr10	110072383	110072537	10:110072383-110072537	ENSG00000148700
chr10	110072717	110072817	10:110072717-110072817	ENSG00000148700
chr10	110074692	110074870	10:110074692-110074870	ENSG00000148700
chr10	110076893	110077067	10:110076893-110077067	ENSG00000148700
chr10	110077628	110077783	10:110077628-110077783	ENSG00000148700
chr10	110077940	110078137	10:110077940-110078137	ENSG00000148700
chr10	110082036	110082144	10:110082036-110082144	ENSG00000148700
chr10	110082913	110083236	10:110082913-110083236	ENSG00000148700
chr10	110083739	110083839	10:110083739-110083839	ENSG00000148700
chr10	110086054	110086178	10:110086054-110086178	-
chr10	110086293	110086393	10:110086293-110086393	-
chr10	110086564	110086683	10:110086564-110086683	-
chr10	110108419	110108547	10:110108419-110108547	-
chr10	110110717	110110825	10:110110717-110110825	ENSG00000148700
chr10	110114080	110114295	10:110114080-110114295	ENSG00000148700
chr10	110124297	110124397	10:110124297-110124397	ENSG00000148700
chr10	110140975	110141141	10:110140975-110141141	ENSG00000226734
chr10	110151184	110151284	10:110151184-110151284	-
chr10	110157754	110157897	10:110157754-110157897	-
chr10	110159763	110159863	10:110159763-110159863	-
chr10	110204055	110204159	10:110204055-110204159	ENSG00000119950,ENSG00000228417
chr10	110206880	110207047	10:110206880-110207047	ENSG00000228417
chr10	110207430	110207741	10:110207430-110207741	ENSG00000226734,ENSG00000119950,ENSG00000228417
chr10	110208472	110208586	10:110208472-110208586	ENSG00000119950,ENSG00000228417
chr10	110209167	110209281	10:110209167-110209281	ENSG00000119950,ENSG00000228417
chr10	110209823	110209923	10:110209823-110209923	ENSG00000228417
chr10	110210049	110210349	10:110210049-110210349	ENSG00000119950,ENSG00000228417
chr10	110210658	110210876	10:110210658-110210876	ENSG00000119950,ENSG00000228417
chr10	110210936	110211485	10:110210936-110211485	ENSG00000119950,ENSG00000228417
chr10	110212167	110212458	10:110212167-110212458	ENSG00000119950,ENSG00000228417
chr10	110212536	110212716	10:110212536-110212716	ENSG00000119950,ENSG00000228417
chr10	110213970	110214161	10:110213970-110214161	ENSG00000119950,ENSG00000228417
chr10	110214975	110215075	10:110214975-110215075	-
chr10	110216584	110216684	10:110216584-110216684	-
chr10	110217357	110217497	10:110217357-110217497	-
chr10	110221821	110221999	10:110221821-110221999	ENSG00000119950
chr10	110225624	110226460	10:110225624-110226460	ENSG00000119950,ENSG00000214067
chr10	110226636	110226916	10:110226636-110226916	ENSG00000119950,ENSG00000214067
chr10	110227246	110227493	10:110227246-110227493	ENSG00000119950,ENSG00000214067
chr10	110236736	110236894	10:110236736-110236894	ENSG00000214067
chr10	110269726	110269853	10:110269726-110269853	ENSG00000214067
chr10	110275338	110275438	10:110275338-110275438	ENSG00000226734,ENSG00000214067
chr10	110276996	110277096	10:110276996-110277096	ENSG00000226734,ENSG00000214067
chr10	110282920	110283030	10:110282920-110283030	ENSG00000226734,ENSG00000214067
chr10	110287783	110287883	10:110287783-110287883	ENSG00000119953
chr10	110304470	110305479	10:110304470-110305479	ENSG00000119953
chr10	110311407	110311527	10:110311407-110311527	ENSG00000233518
chr10	110311921	110312100	10:110311921-110312100	ENSG00000233518
chr10	110335419	110335587	10:110335419-110335587	-
chr10	110353241	110353341	10:110353241-110353341	-
chr10	110356033	110356452	10:110356033-110356452	-
chr10	110356621	110356816	10:110356621-110356816	-
chr10	110357184	110357284	10:110357184-110357284	-
chr10	110361419	110361519	10:110361419-110361519	-
chr10	110376345	110376449	10:110376345-110376449	-
chr10	110388454	110388554	10:110388454-110388554	-
chr10	110393452	110393575	10:110393452-110393575	-
chr10	110395522	110395680	10:110395522-110395680	-
chr10	110395885	110396139	10:110395885-110396139	-
chr10	110398640	110398786	10:110398640-110398786	-
chr10	110411095	110411205	10:110411095-110411205	-
chr10	110411996	110412096	10:110411996-110412096	-
chr10	110413406	110413511	10:110413406-110413511	-
chr10	110414516	110415061	10:110414516-110415061	-
chr10	110415894	110416147	10:110415894-110416147	-
chr10	110416313	110416413	10:110416313-110416413	-
chr10	110416683	110416923	10:110416683-110416923	-
chr10	110417385	110417655	10:110417385-110417655	-
chr10	110431282	110431382	10:110431282-110431382	-
chr10	110437745	110437845	10:110437745-110437845	-
chr10	110438032	110438132	10:110438032-110438132	-
chr10	110438265	110438365	10:110438265-110438365	-
chr10	110439506	110439606	10:110439506-110439606	-
chr10	110440914	110441018	10:110440914-110441018	-
chr10	110441349	110441490	10:110441349-110441490	-
chr10	110441542	110441649	10:110441542-110441649	-
chr10	110445943	110446136	10:110445943-110446136	ENSG00000237642
chr10	110453404	110453591	10:110453404-110453591	ENSG00000237642
chr10	110455388	110455697	10:110455388-110455697	ENSG00000237642
chr10	110456679	110456779	10:110456679-110456779	ENSG00000237642
chr10	110456853	110456983	10:110456853-110456983	ENSG00000237642
chr10	110462951	110463054	10:110462951-110463054	-
chr10	110471896	110472030	10:110471896-110472030	-
chr10	110495802	110495931	10:110495802-110495931	ENSG00000273143,ENSG00000138166
chr10	110496592	110496753	10:110496592-110496753	ENSG00000273143,ENSG00000138166
chr10	110497396	110498156	10:110497396-110498156	ENSG00000273143,ENSG00000138166
chr10	110498187	110498452	10:110498187-110498452	ENSG00000273143,ENSG00000138166
chr10	110499110	110499210	10:110499110-110499210	ENSG00000273143,ENSG00000138166
chr10	110499383	110499483	10:110499383-110499483	ENSG00000273143,ENSG00000138166
chr10	110499548	110499734	10:110499548-110499734	ENSG00000273143,ENSG00000138166
chr10	110499940	110500183	10:110499940-110500183	ENSG00000273143,ENSG00000138166
chr10	110501328	110501466	10:110501328-110501466	ENSG00000273143,ENSG00000138166
chr10	110502236	110502357	10:110502236-110502357	ENSG00000273143,ENSG00000138166
chr10	110502782	110502924	10:110502782-110502924	ENSG00000273143,ENSG00000138166
chr10	110503709	110503809	10:110503709-110503809	ENSG00000273143,ENSG00000138166
chr10	110508357	110508457	10:110508357-110508457	ENSG00000138166
chr10	110522384	110522484	10:110522384-110522484	-
chr10	110530364	110530535	10:110530364-110530535	-
chr10	110533699	110533799	10:110533699-110533799	-
chr10	110536164	110536264	10:110536164-110536264	ENSG00000233518
chr10	110557176	110557276	10:110557176-110557276	ENSG00000233518,ENSG00000108055
chr10	110566238	110566465	10:110566238-110566465	ENSG00000108055
chr10	110567305	110568190	10:110567305-110568190	ENSG00000233518,ENSG00000108055
chr10	110586025	110586125	10:110586025-110586125	-
chr10	110596000	110596103	10:110596000-110596103	-
chr10	110636950	110637078	10:110636950-110637078	ENSG00000223302,ENSG00000203867
chr10	110644208	110644335	10:110644208-110644335	ENSG00000223302,ENSG00000203867
chr10	110666067	110666167	10:110666067-110666167	-
chr10	110672193	110672312	10:110672193-110672312	-
chr10	110672386	110672543	10:110672386-110672543	-
chr10	110704774	110704939	10:110704774-110704939	-
chr10	110717763	110717873	10:110717763-110717873	-
chr10	110718022	110718222	10:110718022-110718222	-
chr10	110724509	110724609	10:110724509-110724609	-
chr10	110724901	110725043	10:110724901-110725043	-
chr10	110738707	110738861	10:110738707-110738861	-
chr10	110746454	110746571	10:110746454-110746571	ENSG00000252036,ENSG00000284482
chr10	110754856	110754956	10:110754856-110754956	ENSG00000252036
chr10	110760121	110760221	10:110760121-110760221	ENSG00000252036,ENSG00000199364
chr10	110762442	110762635	10:110762442-110762635	ENSG00000252036,ENSG00000199364
chr10	110762768	110762868	10:110762768-110762868	ENSG00000252036,ENSG00000199364
chr10	110762899	110762999	10:110762899-110762999	ENSG00000252036,ENSG00000199364
chr10	110780698	110780798	10:110780698-110780798	-
chr10	110783435	110783535	10:110783435-110783535	-
chr10	110797435	110797539	10:110797435-110797539	-
chr10	110797752	110797971	10:110797752-110797971	-
chr10	110802567	110802878	10:110802567-110802878	ENSG00000284482
chr10	110803110	110803260	10:110803110-110803260	-
chr10	110803912	110804085	10:110803912-110804085	ENSG00000284482
chr10	110807207	110807858	10:110807207-110807858	-
chr10	110818494	110818647	10:110818494-110818647	ENSG00000203867
chr10	110818807	110819048	10:110818807-110819048	ENSG00000203867
chr10	110820259	110820852	10:110820259-110820852	ENSG00000203867
chr10	110821253	110821353	10:110821253-110821353	ENSG00000203867
chr10	110822350	110822454	10:110822350-110822454	ENSG00000203867
chr10	110827870	110828139	10:110827870-110828139	ENSG00000203867
chr10	110834753	110834876	10:110834753-110834876	ENSG00000203867
chr10	110834972	110835128	10:110834972-110835128	ENSG00000203867
chr10	110839229	110839329	10:110839229-110839329	ENSG00000203867
chr10	110846452	110846552	10:110846452-110846552	-
chr10	110850134	110850360	10:110850134-110850360	-
chr10	110855231	110855344	10:110855231-110855344	-
chr10	110857153	110857253	10:110857153-110857253	-
chr10	110857285	110857396	10:110857285-110857396	-
chr10	110857711	110857914	10:110857711-110857914	-
chr10	110860158	110860258	10:110860158-110860258	ENSG00000232470
chr10	110860631	110861174	10:110860631-110861174	ENSG00000232470
chr10	110862731	110862831	10:110862731-110862831	ENSG00000232470
chr10	110864336	110864436	10:110864336-110864436	ENSG00000232470
chr10	110864580	110864841	10:110864580-110864841	ENSG00000232470
chr10	110864953	110865165	10:110864953-110865165	ENSG00000232470,ENSG00000203497,ENSG00000150593
chr10	110865682	110865860	10:110865682-110865860	ENSG00000232470,ENSG00000203497,ENSG00000150593
chr10	110866994	110867105	10:110866994-110867105	ENSG00000232470,ENSG00000203497,ENSG00000150593
chr10	110868288	110868528	10:110868288-110868528	ENSG00000232470,ENSG00000203497,ENSG00000150593
chr10	110869094	110869277	10:110869094-110869277	ENSG00000232470,ENSG00000203497,ENSG00000150593
chr10	110869313	110869413	10:110869313-110869413	ENSG00000232470,ENSG00000203497,ENSG00000150593
chr10	110870789	110871156	10:110870789-110871156	ENSG00000232470,ENSG00000203497,ENSG00000150593
chr10	110871246	110871353	10:110871246-110871353	ENSG00000232470,ENSG00000203497,ENSG00000150593
chr10	110871506	110872454	10:110871506-110872454	ENSG00000232470,ENSG00000203497,ENSG00000150593
chr10	110872490	110872711	10:110872490-110872711	ENSG00000232470,ENSG00000203497,ENSG00000150593
chr10	110872802	110872987	10:110872802-110872987	ENSG00000232470,ENSG00000203497,ENSG00000150593
chr10	110873309	110873467	10:110873309-110873467	ENSG00000232470,ENSG00000203497,ENSG00000150593
chr10	110880578	110880678	10:110880578-110880678	ENSG00000150593,ENSG00000284482
chr10	110893493	110893744	10:110893493-110893744	ENSG00000150593,ENSG00000284482
chr10	110896990	110897090	10:110896990-110897090	ENSG00000284482,ENSG00000278601
chr10	110910539	110910639	10:110910539-110910639	ENSG00000214413,ENSG00000278601,ENSG00000270589,ENSG00000108061
chr10	110913151	110913283	10:110913151-110913283	ENSG00000214413,ENSG00000278601,ENSG00000270589,ENSG00000108061
chr10	110917965	110918065	10:110917965-110918065	ENSG00000214413,ENSG00000270589,ENSG00000108061
chr10	110918304	110918431	10:110918304-110918431	ENSG00000214413,ENSG00000278601,ENSG00000270589,ENSG00000108061
chr10	110918517	110919848	10:110918517-110919848	ENSG00000284482,ENSG00000214413,ENSG00000278601,ENSG00000270589,ENSG00000108061,ENSG00000234118
chr10	110919879	110920177	10:110919879-110920177	ENSG00000214413,ENSG00000108061,ENSG00000234118
chr10	110920290	110920433	10:110920290-110920433	ENSG00000214413,ENSG00000108061,ENSG00000234118
chr10	110924812	110924966	10:110924812-110924966	ENSG00000214413,ENSG00000108061,ENSG00000234118
chr10	110958505	110958612	10:110958505-110958612	ENSG00000108061,ENSG00000234118
chr10	110972706	110972878	10:110972706-110972878	ENSG00000108061,ENSG00000234118,ENSG00000221214
chr10	110986627	110986800	10:110986627-110986800	ENSG00000234118,ENSG00000221214
chr10	111044920	111050318	10:111044920-111050318	-
chr10	111076824	111076924	10:111076824-111076924	ENSG00000150594,ENSG00000213247
chr10	111077951	111078142	10:111077951-111078142	ENSG00000150594,ENSG00000213247
chr10	111110157	111110257	10:111110157-111110257	ENSG00000213247
chr10	111112568	111112668	10:111112568-111112668	ENSG00000213247
chr10	111150025	111150171	10:111150025-111150171	-
chr10	111177436	111177601	10:111177436-111177601	-
chr10	111182206	111182306	10:111182206-111182306	-
chr10	111202578	111202678	10:111202578-111202678	-
chr10	111207965	111208067	10:111207965-111208067	-
chr10	111260922	111261022	10:111260922-111261022	-
chr10	111277071	111277271	10:111277071-111277271	ENSG00000237618
chr10	111303880	111303980	10:111303880-111303980	ENSG00000237618,ENSG00000227851
chr10	111311566	111311666	10:111311566-111311666	ENSG00000237618,ENSG00000227851
chr10	111312801	111312901	10:111312801-111312901	ENSG00000237618,ENSG00000227851
chr10	111360388	111360522	10:111360388-111360522	ENSG00000227851
chr10	111365518	111365618	10:111365518-111365618	ENSG00000227851
chr10	111375033	111375218	10:111375033-111375218	ENSG00000227851
chr10	111380933	111381041	10:111380933-111381041	ENSG00000227851
chr10	111407421	111407555	10:111407421-111407555	ENSG00000227851
chr10	111420382	111420507	10:111420382-111420507	-
chr10	111429384	111429546	10:111429384-111429546	-
chr10	111447704	111447870	10:111447704-111447870	ENSG00000230809
chr10	111483774	111483874	10:111483774-111483874	ENSG00000230809
chr10	111512985	111516691	10:111512985-111516691	ENSG00000230809
chr10	111516766	111516866	10:111516766-111516866	ENSG00000230809
chr10	111549374	111549474	10:111549374-111549474	ENSG00000230809
chr10	111583753	111583853	10:111583753-111583853	ENSG00000230809
chr10	111591000	111591178	10:111591000-111591178	ENSG00000230809
chr10	111608266	111608366	10:111608266-111608366	-
chr10	111647649	111647749	10:111647649-111647749	-
chr10	111657378	111657560	10:111657378-111657560	-
chr10	111684560	111684660	10:111684560-111684660	-
chr10	111686497	111686597	10:111686497-111686597	-
chr10	111686641	111686741	10:111686641-111686741	-
chr10	111702812	111702942	10:111702812-111702942	-
chr10	111712740	111712840	10:111712740-111712840	-
chr10	111803512	111803612	10:111803512-111803612	-
chr10	111870314	111870419	10:111870314-111870419	-
chr10	111918269	111918369	10:111918269-111918369	-
chr10	111927190	111927298	10:111927190-111927298	-
chr10	111934590	111934690	10:111934590-111934690	-
chr10	111951510	111951610	10:111951510-111951610	-
chr10	111959280	111959449	10:111959280-111959449	-
chr10	111984130	111984230	10:111984130-111984230	ENSG00000287231
chr10	112000226	112000380	10:112000226-112000380	ENSG00000287231
chr10	112006426	112006526	10:112006426-112006526	ENSG00000287231
chr10	112031219	112031473	10:112031219-112031473	-
chr10	112126852	112126952	10:112126852-112126952	-
chr10	112132477	112132577	10:112132477-112132577	-
chr10	112132775	112132967	10:112132775-112132967	-
chr10	112137343	112137497	10:112137343-112137497	ENSG00000283688,ENSG00000276857
chr10	112139546	112139646	10:112139546-112139646	-
chr10	112143455	112143616	10:112143455-112143616	-
chr10	112147543	112147686	10:112147543-112147686	ENSG00000283688,ENSG00000276857
chr10	112183617	112184048	10:112183617-112184048	ENSG00000119927,ENSG00000283688,ENSG00000276857
chr10	112203623	112203723	10:112203623-112203723	ENSG00000119927,ENSG00000283688,ENSG00000276857
chr10	112207395	112207495	10:112207395-112207495	ENSG00000119927,ENSG00000283688,ENSG00000276857
chr10	112218794	112218926	10:112218794-112218926	ENSG00000119927,ENSG00000283688,ENSG00000276857
chr10	112249864	112249964	10:112249864-112249964	ENSG00000283688,ENSG00000276857
chr10	112276644	112276777	10:112276644-112276777	ENSG00000119913,ENSG00000283688,ENSG00000276857
chr10	112324479	112324583	10:112324479-112324583	ENSG00000283688,ENSG00000276857
chr10	112344030	112344172	10:112344030-112344172	ENSG00000243316
chr10	112345956	112346321	10:112345956-112346321	ENSG00000243316
chr10	112360989	112361153	10:112360989-112361153	ENSG00000243316
chr10	112362139	112362272	10:112362139-112362272	ENSG00000243316
chr10	112369252	112369352	10:112369252-112369352	-
chr10	112369399	112370232	10:112369399-112370232	ENSG00000197142
chr10	112371238	112371416	10:112371238-112371416	ENSG00000197142
chr10	112375022	112375122	10:112375022-112375122	ENSG00000197142
chr10	112375156	112375291	10:112375156-112375291	ENSG00000197142
chr10	112375869	112376335	10:112375869-112376335	ENSG00000197142
chr10	112376657	112376761	10:112376657-112376761	ENSG00000197142
chr10	112378419	112378519	10:112378419-112378519	ENSG00000197142
chr10	112378554	112378856	10:112378554-112378856	ENSG00000197142
chr10	112382236	112382378	10:112382236-112382378	ENSG00000197142
chr10	112383837	112383937	10:112383837-112383937	ENSG00000197142
chr10	112384783	112384883	10:112384783-112384883	ENSG00000197142
chr10	112388077	112388233	10:112388077-112388233	-
chr10	112388606	112388754	10:112388606-112388754	-
chr10	112389204	112389450	10:112389204-112389450	-
chr10	112389532	112389675	10:112389532-112389675	-
chr10	112403486	112403586	10:112403486-112403586	ENSG00000232934
chr10	112403627	112403769	10:112403627-112403769	ENSG00000197142,ENSG00000232934
chr10	112446713	112447106	10:112446713-112447106	ENSG00000023041,ENSG00000151532
chr10	112447139	112447566	10:112447139-112447566	ENSG00000023041,ENSG00000151532
chr10	112463773	112463873	10:112463773-112463873	ENSG00000023041,ENSG00000151532
chr10	112470053	112470153	10:112470053-112470153	-
chr10	112470704	112470844	10:112470704-112470844	ENSG00000023041,ENSG00000151532
chr10	112531135	112531235	10:112531135-112531235	ENSG00000234017
chr10	112547672	112547829	10:112547672-112547829	ENSG00000234017,ENSG00000264763
chr10	112592848	112592955	10:112592848-112592955	ENSG00000264763,ENSG00000233340
chr10	112698792	112698957	10:112698792-112698957	ENSG00000264763,ENSG00000233340
chr10	112794440	112794540	10:112794440-112794540	ENSG00000264763,ENSG00000233340
chr10	112828041	112828149	10:112828041-112828149	ENSG00000285676,ENSG00000260917,ENSG00000279315
chr10	112846274	112846399	10:112846274-112846399	ENSG00000279315,ENSG00000225292
chr10	112857140	112857276	10:112857140-112857276	ENSG00000225292
chr10	112871200	112871314	10:112871200-112871314	ENSG00000233340,ENSG00000225292
chr10	112898765	112898872	10:112898765-112898872	ENSG00000225292,ENSG00000227560
chr10	112949993	112950292	10:112949993-112950292	ENSG00000148737,ENSG00000233547,ENSG00000227560
chr10	112952898	112953002	10:112952898-112953002	ENSG00000148737,ENSG00000233547,ENSG00000227560
chr10	113021888	113022076	10:113021888-113022076	ENSG00000227560
chr10	113033848	113033948	10:113033848-113033948	ENSG00000227560
chr10	113038941	113039154	10:113038941-113039154	ENSG00000227560
chr10	113060318	113060528	10:113060318-113060528	ENSG00000227560
chr10	113060767	113060976	10:113060767-113060976	ENSG00000227560
chr10	113061025	113061125	10:113061025-113061125	ENSG00000227560
chr10	113061852	113061952	10:113061852-113061952	ENSG00000227560
chr10	113070043	113070143	10:113070043-113070143	ENSG00000227560
chr10	113073676	113073776	10:113073676-113073776	ENSG00000227560
chr10	113077028	113077128	10:113077028-113077128	ENSG00000227560
chr10	113093304	113093404	10:113093304-113093404	ENSG00000227560
chr10	113094194	113094294	10:113094194-113094294	ENSG00000227560
chr10	113103640	113103740	10:113103640-113103740	ENSG00000227560
chr10	113105137	113105242	10:113105137-113105242	ENSG00000227560
chr10	113126618	113126822	10:113126618-113126822	ENSG00000148737
chr10	113156061	113156161	10:113156061-113156161	ENSG00000148737
chr10	113156480	113156580	10:113156480-113156580	ENSG00000148737
chr10	113239764	113239864	10:113239764-113239864	-
chr10	113256549	113256649	10:113256549-113256649	-
chr10	113263291	113263480	10:113263291-113263480	-
chr10	113273522	113273802	10:113273522-113273802	-
chr10	113347788	113347888	10:113347788-113347888	ENSG00000238380
chr10	113362642	113362808	10:113362642-113362808	ENSG00000238380
chr10	113370694	113371756	10:113370694-113371756	-
chr10	113372368	113372515	10:113372368-113372515	-
chr10	113379074	113379230	10:113379074-113379230	-
chr10	113380866	113380966	10:113380866-113380966	-
chr10	113381299	113381578	10:113381299-113381578	-
chr10	113382003	113382144	10:113382003-113382144	-
chr10	113382506	113382683	10:113382506-113382683	-
chr10	113385275	113385396	10:113385275-113385396	-
chr10	113392796	113392896	10:113392796-113392896	-
chr10	113452770	113452870	10:113452770-113452870	ENSG00000286289
chr10	113452980	113453133	10:113452980-113453133	ENSG00000286289
chr10	113475481	113475581	10:113475481-113475581	ENSG00000286289,ENSG00000230018
chr10	113505500	113505627	10:113505500-113505627	ENSG00000286289
chr10	113529883	113529983	10:113529883-113529983	ENSG00000286289,ENSG00000148702
chr10	113563570	113563706	10:113563570-113563706	ENSG00000148702
chr10	113563758	113563858	10:113563758-113563858	ENSG00000148702
chr10	113575781	113575920	10:113575781-113575920	ENSG00000148702
chr10	113596894	113597001	10:113596894-113597001	-
chr10	113625937	113626051	10:113625937-113626051	-
chr10	113628896	113629068	10:113628896-113629068	-
chr10	113646901	113647001	10:113646901-113647001	ENSG00000197893
chr10	113651920	113652082	10:113651920-113652082	ENSG00000197893
chr10	113661415	113661515	10:113661415-113661515	ENSG00000197893
chr10	113679001	113679252	10:113679001-113679252	ENSG00000197893,ENSG00000165806
chr10	113679429	113679534	10:113679429-113679534	ENSG00000165806
chr10	113679689	113680125	10:113679689-113680125	ENSG00000197893,ENSG00000165806
chr10	113680451	113680556	10:113680451-113680556	ENSG00000165806
chr10	113680648	113680840	10:113680648-113680840	ENSG00000165806
chr10	113680885	113680986	10:113680885-113680986	ENSG00000165806
chr10	113682104	113682204	10:113682104-113682204	ENSG00000165806
chr10	113717288	113717388	10:113717288-113717388	ENSG00000165806,ENSG00000234393,ENSG00000148735
chr10	113722473	113722633	10:113722473-113722633	ENSG00000165806,ENSG00000234393,ENSG00000148735
chr10	113725383	113725483	10:113725383-113725483	ENSG00000165806,ENSG00000234393,ENSG00000148735
chr10	113786538	113786733	10:113786538-113786733	ENSG00000148735,ENSG00000283656,ENSG00000212589
chr10	113799687	113799904	10:113799687-113799904	ENSG00000148735,ENSG00000283656,ENSG00000212589,ENSG00000285540,ENSG00000253066,ENSG00000226582
chr10	113808381	113808530	10:113808381-113808530	ENSG00000148735,ENSG00000283656,ENSG00000212589,ENSG00000253066
chr10	113836054	113836154	10:113836054-113836154	ENSG00000212589,ENSG00000287857
chr10	113846490	113846590	10:113846490-113846590	ENSG00000212589,ENSG00000198924,ENSG00000196865,ENSG00000287857
chr10	113851628	113851894	10:113851628-113851894	ENSG00000212589,ENSG00000198924,ENSG00000196865,ENSG00000287857
chr10	113854040	113854329	10:113854040-113854329	ENSG00000198924,ENSG00000196865,ENSG00000287857
chr10	113854469	113854996	10:113854469-113854996	ENSG00000212589,ENSG00000198924,ENSG00000196865,ENSG00000287857
chr10	113855158	113855332	10:113855158-113855332	ENSG00000198924,ENSG00000196865,ENSG00000287857
chr10	113891409	113891509	10:113891409-113891509	ENSG00000287857
chr10	113908302	113908467	10:113908302-113908467	ENSG00000287857
chr10	113938355	113938471	10:113938355-113938471	-
chr10	113952064	113952164	10:113952064-113952164	-
chr10	113959468	113959590	10:113959468-113959590	-
chr10	113960085	113960239	10:113960085-113960239	-
chr10	113960482	113960582	10:113960482-113960582	-
chr10	113960663	113960895	10:113960663-113960895	-
chr10	113961112	113961397	10:113961112-113961397	-
chr10	113961477	113961631	10:113961477-113961631	-
chr10	113961716	113961887	10:113961716-113961887	-
chr10	113961918	113962018	10:113961918-113962018	-
chr10	113974280	113974380	10:113974280-113974380	-
chr10	113999386	113999503	10:113999386-113999503	-
chr10	114016782	114016882	10:114016782-114016882	-
chr10	114020743	114020854	10:114020743-114020854	-
chr10	114024529	114024637	10:114024529-114024637	-
chr10	114024689	114024789	10:114024689-114024789	-
chr10	114025399	114025499	10:114025399-114025499	-
chr10	114029841	114029941	10:114029841-114029941	-
chr10	114043651	114043866	10:114043651-114043866	ENSG00000043591
chr10	114045205	114045422	10:114045205-114045422	ENSG00000043591
chr10	114048660	114048760	10:114048660-114048760	ENSG00000043591
chr10	114070510	114070674	10:114070510-114070674	-
chr10	114084412	114084553	10:114084412-114084553	-
chr10	114084883	114085200	10:114084883-114085200	ENSG00000285540,ENSG00000253066,ENSG00000226582
chr10	114093124	114093224	10:114093124-114093224	ENSG00000285540,ENSG00000253066,ENSG00000226582
chr10	114096043	114096150	10:114096043-114096150	ENSG00000212589,ENSG00000285540,ENSG00000253066,ENSG00000226582
chr10	114098639	114098753	10:114098639-114098753	ENSG00000212589,ENSG00000285540,ENSG00000253066,ENSG00000226582
chr10	114103284	114103384	10:114103284-114103384	ENSG00000285540,ENSG00000253066,ENSG00000226582
chr10	114104765	114104865	10:114104765-114104865	ENSG00000212589,ENSG00000285540,ENSG00000253066,ENSG00000226582
chr10	114126390	114126490	10:114126390-114126490	ENSG00000285540,ENSG00000253066,ENSG00000226582,ENSG00000165813
chr10	114173194	114173294	10:114173194-114173294	ENSG00000165813,ENSG00000273904,ENSG00000284442,ENSG00000095627
chr10	114173645	114173761	10:114173645-114173761	ENSG00000165813,ENSG00000273904,ENSG00000284442,ENSG00000095627
chr10	114173810	114174032	10:114173810-114174032	ENSG00000165813,ENSG00000273904,ENSG00000284442,ENSG00000095627
chr10	114174130	114174864	10:114174130-114174864	ENSG00000285540,ENSG00000226582,ENSG00000165813,ENSG00000273904,ENSG00000284442,ENSG00000095627,ENSG00000165816
chr10	114182044	114182154	10:114182044-114182154	ENSG00000095627
chr10	114215141	114215241	10:114215141-114215241	ENSG00000165816
chr10	114215388	114215488	10:114215388-114215488	ENSG00000165816
chr10	114246301	114246401	10:114246301-114246401	ENSG00000165816,ENSG00000230165
chr10	114249235	114249335	10:114249235-114249335	ENSG00000165816,ENSG00000230165
chr10	114265823	114265972	10:114265823-114265972	ENSG00000165816
chr10	114269045	114269145	10:114269045-114269145	ENSG00000165816
chr10	114271396	114271969	10:114271396-114271969	ENSG00000165816,ENSG00000275024
chr10	114281148	114281268	10:114281148-114281268	ENSG00000275024
chr10	114282505	114282645	10:114282505-114282645	ENSG00000275024
chr10	114304688	114304837	10:114304688-114304837	ENSG00000169129
chr10	114305007	114305150	10:114305007-114305150	ENSG00000169129
chr10	114305228	114305390	10:114305228-114305390	ENSG00000169129
chr10	114327102	114327236	10:114327102-114327236	-
chr10	114334042	114334142	10:114334042-114334142	-
chr10	114339373	114339515	10:114339373-114339515	-
chr10	114346673	114346821	10:114346673-114346821	-
chr10	114353779	114358015	10:114353779-114358015	-
chr10	114369246	114369346	10:114369246-114369346	-
chr10	114372543	114372643	10:114372543-114372643	-
chr10	114399621	114399721	10:114399621-114399721	ENSG00000169129
chr10	114404402	114404529	10:114404402-114404529	ENSG00000169129
chr10	114405218	114405318	10:114405218-114405318	ENSG00000169129,ENSG00000242912
chr10	114412242	114412342	10:114412242-114412342	ENSG00000169129,ENSG00000242912,ENSG00000279796
chr10	114429645	114429819	10:114429645-114429819	ENSG00000242912,ENSG00000279796
chr10	114437806	114437960	10:114437806-114437960	ENSG00000242912,ENSG00000279796
chr10	114438326	114438507	10:114438326-114438507	ENSG00000242912,ENSG00000279796
chr10	114470386	114470500	10:114470386-114470500	-
chr10	114471201	114471550	10:114471201-114471550	-
chr10	114477525	114477663	10:114477525-114477663	-
chr10	114479428	114479594	10:114479428-114479594	-
chr10	114485174	114485327	10:114485174-114485327	-
chr10	114496853	114497003	10:114496853-114497003	ENSG00000229668
chr10	114497149	114497249	10:114497149-114497249	ENSG00000229668
chr10	114499125	114499225	10:114499125-114499225	ENSG00000229668
chr10	114499341	114499550	10:114499341-114499550	ENSG00000229668
chr10	114499643	114499772	10:114499643-114499772	ENSG00000229668
chr10	114513471	114513617	10:114513471-114513617	ENSG00000229668
chr10	114523257	114523374	10:114523257-114523374	ENSG00000099204
chr10	114524917	114525052	10:114524917-114525052	ENSG00000099204
chr10	114526450	114526635	10:114526450-114526635	ENSG00000099204
chr10	114526750	114527104	10:114526750-114527104	ENSG00000099204
chr10	114527189	114527289	10:114527189-114527289	ENSG00000099204
chr10	114527769	114527869	10:114527769-114527869	ENSG00000099204
chr10	114529811	114529954	10:114529811-114529954	ENSG00000099204
chr10	114540989	114541751	10:114540989-114541751	-
chr10	114542956	114543056	10:114542956-114543056	-
chr10	114544177	114544693	10:114544177-114544693	-
chr10	114545127	114545248	10:114545127-114545248	-
chr10	114546054	114546154	10:114546054-114546154	-
chr10	114550876	114551069	10:114550876-114551069	-
chr10	114558243	114558399	10:114558243-114558399	-
chr10	114562844	114562944	10:114562844-114562944	-
chr10	114576607	114576804	10:114576607-114576804	-
chr10	114577017	114577573	10:114577017-114577573	-
chr10	114596816	114597066	10:114596816-114597066	-
chr10	114603093	114603193	10:114603093-114603193	-
chr10	114604283	114604383	10:114604283-114604383	-
chr10	114604567	114604667	10:114604567-114604667	-
chr10	114630486	114630586	10:114630486-114630586	ENSG00000099204
chr10	114641833	114641972	10:114641833-114641972	-
chr10	114647132	114647246	10:114647132-114647246	-
chr10	114652030	114652130	10:114652030-114652130	ENSG00000099204
chr10	114653223	114653323	10:114653223-114653323	ENSG00000099204
chr10	114661294	114661394	10:114661294-114661394	ENSG00000099204
chr10	114664309	114664427	10:114664309-114664427	ENSG00000099204
chr10	114669151	114669251	10:114669151-114669251	-
chr10	114687109	114687209	10:114687109-114687209	ENSG00000099204,ENSG00000228169
chr10	114691550	114691650	10:114691550-114691650	ENSG00000228169
chr10	114697429	114697532	10:114697429-114697532	ENSG00000228169
chr10	114703947	114704047	10:114703947-114704047	ENSG00000228169
chr10	114715335	114715435	10:114715335-114715435	-
chr10	114719231	114719379	10:114719231-114719379	-
chr10	114749106	114749206	10:114749106-114749206	ENSG00000228484
chr10	114752012	114752165	10:114752012-114752165	ENSG00000228484
chr10	114755037	114755172	10:114755037-114755172	ENSG00000228484
chr10	114756447	114756547	10:114756447-114756547	ENSG00000228484
chr10	114762326	114762426	10:114762326-114762426	ENSG00000228484
chr10	114801431	114801641	10:114801431-114801641	ENSG00000215760
chr10	114802000	114802100	10:114802000-114802100	ENSG00000215760
chr10	114804152	114804344	10:114804152-114804344	ENSG00000215760
chr10	114809143	114809272	10:114809143-114809272	ENSG00000215760
chr10	114810093	114810193	10:114810093-114810193	ENSG00000215760
chr10	114810618	114810765	10:114810618-114810765	ENSG00000215760
chr10	114812090	114812226	10:114812090-114812226	ENSG00000215760,ENSG00000151553
chr10	114820914	114821096	10:114820914-114821096	ENSG00000151553
chr10	114821478	114822647	10:114821478-114822647	ENSG00000151553
chr10	114826341	114826441	10:114826341-114826441	ENSG00000151553
chr10	114827498	114827598	10:114827498-114827598	ENSG00000151553
chr10	114855697	114855804	10:114855697-114855804	ENSG00000151553,ENSG00000226428
chr10	114860551	114860651	10:114860551-114860651	ENSG00000151553,ENSG00000226428
chr10	114878521	114878621	10:114878521-114878621	ENSG00000226428
chr10	114882045	114882145	10:114882045-114882145	ENSG00000226428,ENSG00000236799
chr10	114930014	114930158	10:114930014-114930158	ENSG00000226428,ENSG00000165832
chr10	114931046	114931146	10:114931046-114931146	ENSG00000226428,ENSG00000165832
chr10	114931414	114931514	10:114931414-114931514	ENSG00000226428,ENSG00000165832,ENSG00000236799
chr10	114938072	114938583	10:114938072-114938583	ENSG00000226428,ENSG00000165832,ENSG00000236799
chr10	114938723	114938823	10:114938723-114938823	ENSG00000226428,ENSG00000165832,ENSG00000236799
chr10	114967138	114967270	10:114967138-114967270	ENSG00000226428,ENSG00000252611,ENSG00000236799
chr10	115018455	115018663	10:115018455-115018663	ENSG00000236799
chr10	115040891	115040991	10:115040891-115040991	ENSG00000236799
chr10	115067694	115067794	10:115067694-115067794	ENSG00000236799
chr10	115068002	115068102	10:115068002-115068102	ENSG00000236799
chr10	115079873	115080003	10:115079873-115080003	ENSG00000236799
chr10	115099481	115099581	10:115099481-115099581	ENSG00000107518
chr10	115105944	115106089	10:115105944-115106089	-
chr10	115133410	115133510	10:115133410-115133510	-
chr10	115138096	115138240	10:115138096-115138240	-
chr10	115140060	115140160	10:115140060-115140160	-
chr10	115149202	115149305	10:115149202-115149305	-
chr10	115159678	115159778	10:115159678-115159778	-
chr10	115160191	115160310	10:115160191-115160310	-
chr10	115160374	115160474	10:115160374-115160474	-
chr10	115166988	115167177	10:115166988-115167177	ENSG00000107518
chr10	115215894	115215994	10:115215894-115215994	ENSG00000285582
chr10	115221256	115223075	10:115221256-115223075	ENSG00000285582
chr10	115223383	115223602	10:115223383-115223602	ENSG00000285582
chr10	115228449	115228553	10:115228449-115228553	ENSG00000285582
chr10	115231767	115231904	10:115231767-115231904	-
chr10	115237478	115237709	10:115237478-115237709	-
chr10	115243733	115243856	10:115243733-115243856	-
chr10	115250336	115250453	10:115250336-115250453	-
chr10	115272430	115272530	10:115272430-115272530	-
chr10	115293824	115293924	10:115293824-115293924	-
chr10	115296169	115296281	10:115296169-115296281	ENSG00000107518
chr10	115309271	115309371	10:115309271-115309371	ENSG00000107518
chr10	115315643	115315743	10:115315643-115315743	-
chr10	115321742	115321883	10:115321742-115321883	-
chr10	115325210	115325310	10:115325210-115325310	-
chr10	115329899	115329999	10:115329899-115329999	-
chr10	115381987	115382144	10:115381987-115382144	-
chr10	115386250	115386359	10:115386250-115386359	-
chr10	115417483	115417637	10:115417483-115417637	-
chr10	115435129	115435229	10:115435129-115435229	-
chr10	115439614	115439714	10:115439614-115439714	-
chr10	115441809	115441909	10:115441809-115441909	-
chr10	115444769	115444869	10:115444769-115444869	-
chr10	115448853	115448961	10:115448853-115448961	-
chr10	115464524	115464624	10:115464524-115464624	ENSG00000107518
chr10	115464787	115464887	10:115464787-115464887	ENSG00000107518
chr10	115465125	115465225	10:115465125-115465225	ENSG00000107518
chr10	115470935	115471158	10:115470935-115471158	ENSG00000107518
chr10	115471398	115471498	10:115471398-115471498	ENSG00000107518
chr10	115474248	115474348	10:115474248-115474348	ENSG00000107518
chr10	115488381	115488481	10:115488381-115488481	-
chr10	115501167	115501324	10:115501167-115501324	-
chr10	115510465	115510565	10:115510465-115510565	-
chr10	115524552	115524652	10:115524552-115524652	-
chr10	115551127	115551227	10:115551127-115551227	-
chr10	115575831	115575931	10:115575831-115575931	-
chr10	115579407	115579507	10:115579407-115579507	-
chr10	115608116	115608216	10:115608116-115608216	-
chr10	115619083	115619183	10:115619083-115619183	-
chr10	115619299	115619450	10:115619299-115619450	-
chr10	115629552	115629652	10:115629552-115629652	-
chr10	115646384	115646527	10:115646384-115646527	-
chr10	115653867	115653967	10:115653867-115653967	-
chr10	115660915	115661047	10:115660915-115661047	-
chr10	115665228	115665348	10:115665228-115665348	-
chr10	115689762	115689887	10:115689762-115689887	-
chr10	115690548	115690648	10:115690548-115690648	-
chr10	115693728	115693828	10:115693728-115693828	-
chr10	115701600	115701700	10:115701600-115701700	-
chr10	115751457	115751593	10:115751457-115751593	-
chr10	115764725	115764947	10:115764725-115764947	-
chr10	115780042	115780142	10:115780042-115780142	-
chr10	115792537	115792637	10:115792537-115792637	-
chr10	115802080	115802196	10:115802080-115802196	-
chr10	115803085	115803195	10:115803085-115803195	-
chr10	115826963	115827132	10:115826963-115827132	ENSG00000270965
chr10	115827178	115827360	10:115827178-115827360	ENSG00000270965
chr10	115836034	115836134	10:115836034-115836134	ENSG00000270965
chr10	115847588	115847767	10:115847588-115847767	-
chr10	115848206	115848306	10:115848206-115848306	-
chr10	115875154	115875254	10:115875154-115875254	-
chr10	115891837	115891937	10:115891837-115891937	-
chr10	115905541	115905641	10:115905541-115905641	ENSG00000107518
chr10	115911551	115911844	10:115911551-115911844	ENSG00000107518
chr10	115916377	115916516	10:115916377-115916516	-
chr10	115917092	115917192	10:115917092-115917192	-
chr10	115944661	115944762	10:115944661-115944762	-
chr10	115952868	115952968	10:115952868-115952968	-
chr10	115957755	115957855	10:115957755-115957855	-
chr10	115960916	115961064	10:115960916-115961064	-
chr10	115975380	115975480	10:115975380-115975480	-
chr10	115977708	115977808	10:115977708-115977808	-
chr10	115981605	115981705	10:115981605-115981705	-
chr10	116007059	116007159	10:116007059-116007159	-
chr10	116015404	116015701	10:116015404-116015701	-
chr10	116021052	116021191	10:116021052-116021191	-
chr10	116042158	116042408	10:116042158-116042408	-
chr10	116043380	116043542	10:116043380-116043542	-
chr10	116056177	116056391	10:116056177-116056391	-
chr10	116065012	116065172	10:116065012-116065172	-
chr10	116068253	116068353	10:116068253-116068353	-
chr10	116069831	116070024	10:116069831-116070024	-
chr10	116081155	116081255	10:116081155-116081255	-
chr10	116093831	116093931	10:116093831-116093931	-
chr10	116120924	116121024	10:116120924-116121024	-
chr10	116135894	116135994	10:116135894-116135994	-
chr10	116150394	116150494	10:116150394-116150494	-
chr10	116155286	116155397	10:116155286-116155397	-
chr10	116209223	116209367	10:116209223-116209367	-
chr10	116257841	116257941	10:116257841-116257941	ENSG00000151892
chr10	116262284	116262384	10:116262284-116262384	ENSG00000151892,ENSG00000285587
chr10	116264819	116264919	10:116264819-116264919	ENSG00000151892,ENSG00000285587
chr10	116272945	116273052	10:116272945-116273052	ENSG00000151892,ENSG00000285587
chr10	116273379	116273613	10:116273379-116273613	ENSG00000151892,ENSG00000285587
chr10	116287779	116288213	10:116287779-116288213	ENSG00000151892,ENSG00000285587,ENSG00000182645
chr10	116363890	116363990	10:116363890-116363990	ENSG00000182645,ENSG00000205433
chr10	116376614	116376714	10:116376614-116376714	ENSG00000182645,ENSG00000205433
chr10	116433661	116433792	10:116433661-116433792	ENSG00000205433,ENSG00000203837,ENSG00000227096
chr10	116437665	116439529	10:116437665-116439529	ENSG00000205433,ENSG00000203837,ENSG00000227096
chr10	116465744	116465844	10:116465744-116465844	ENSG00000205433
chr10	116478907	116479007	10:116478907-116479007	-
chr10	116529387	116529552	10:116529387-116529552	ENSG00000200935
chr10	116533545	116533645	10:116533545-116533645	ENSG00000200935
chr10	116542460	116542560	10:116542460-116542560	ENSG00000200935,ENSG00000175535
chr10	116546225	116546325	10:116546225-116546325	ENSG00000200935,ENSG00000175535
chr10	116546414	116546514	10:116546414-116546514	ENSG00000200935,ENSG00000175535
chr10	116569418	116569518	10:116569418-116569518	ENSG00000232091,ENSG00000187021
chr10	116580038	116580138	10:116580038-116580138	ENSG00000232091,ENSG00000187021
chr10	116588797	116588897	10:116588797-116588897	ENSG00000232091,ENSG00000187021
chr10	116612895	116613003	10:116612895-116613003	ENSG00000187021,ENSG00000266200
chr10	116619413	116619562	10:116619413-116619562	ENSG00000266200
chr10	116634979	116635079	10:116634979-116635079	ENSG00000266200
chr10	116638200	116638378	10:116638200-116638378	ENSG00000266200
chr10	116638812	116638912	10:116638812-116638912	ENSG00000266200
chr10	116649417	116649517	10:116649417-116649517	-
chr10	116665666	116665777	10:116665666-116665777	ENSG00000165863,ENSG00000232767
chr10	116682421	116682547	10:116682421-116682547	ENSG00000165863,ENSG00000232767,ENSG00000165868
chr10	116683422	116683538	10:116683422-116683538	ENSG00000165863,ENSG00000232767,ENSG00000165868
chr10	116701826	116701926	10:116701826-116701926	ENSG00000165868
chr10	116702238	116702412	10:116702238-116702412	ENSG00000165868
chr10	116710138	116710257	10:116710138-116710257	ENSG00000165868
chr10	116733046	116733221	10:116733046-116733221	ENSG00000165868
chr10	116739540	116739700	10:116739540-116739700	ENSG00000165868
chr10	116740339	116740439	10:116740339-116740439	ENSG00000165868,ENSG00000228195
chr10	116741348	116741510	10:116741348-116741510	ENSG00000165868,ENSG00000228195
chr10	116743074	116743284	10:116743074-116743284	ENSG00000165868,ENSG00000228195
chr10	116750206	116750357	10:116750206-116750357	ENSG00000228195
chr10	116788077	116788312	10:116788077-116788312	-
chr10	116848591	116848728	10:116848591-116848728	ENSG00000165868,ENSG00000188316
chr10	116849296	116849396	10:116849296-116849396	ENSG00000165868,ENSG00000188316
chr10	116849502	116849607	10:116849502-116849607	ENSG00000165868,ENSG00000188316
chr10	116896466	116897658	10:116896466-116897658	-
chr10	116913196	116913322	10:116913196-116913322	-
chr10	116925291	116925391	10:116925291-116925391	-
chr10	116969391	116969491	10:116969391-116969491	ENSG00000187164
chr10	117007231	117007344	10:117007231-117007344	ENSG00000187164,ENSG00000287655
chr10	117023190	117023290	10:117023190-117023290	ENSG00000187164,ENSG00000287655,ENSG00000235742
chr10	117113347	117113452	10:117113347-117113452	ENSG00000148704
chr10	117120383	117120533	10:117120383-117120533	ENSG00000187164,ENSG00000148704
chr10	117126130	117126230	10:117126130-117126230	ENSG00000187164,ENSG00000148704
chr10	117151861	117152059	10:117151861-117152059	ENSG00000148704,ENSG00000234474,ENSG00000266782
chr10	117152420	117152520	10:117152420-117152520	ENSG00000148704,ENSG00000234474,ENSG00000266782
chr10	117174134	117174234	10:117174134-117174234	ENSG00000234474,ENSG00000266782
chr10	117175187	117175306	10:117175187-117175306	ENSG00000234474,ENSG00000266782
chr10	117175358	117175499	10:117175358-117175499	ENSG00000234474,ENSG00000266782
chr10	117176072	117176222	10:117176072-117176222	ENSG00000148704,ENSG00000234474,ENSG00000266782
chr10	117177566	117177677	10:117177566-117177677	ENSG00000234474,ENSG00000266782
chr10	117200910	117201022	10:117200910-117201022	ENSG00000236171,ENSG00000186795
chr10	117209501	117209601	10:117209501-117209601	ENSG00000236171,ENSG00000186795
chr10	117211469	117211635	10:117211469-117211635	-
chr10	117216563	117216932	10:117216563-117216932	ENSG00000238276
chr10	117217570	117217670	10:117217570-117217670	-
chr10	117222933	117223033	10:117222933-117223033	-
chr10	117241084	117241184	10:117241084-117241184	ENSG00000225936,ENSG00000165646
chr10	117245495	117245654	10:117245495-117245654	ENSG00000225936,ENSG00000165646
chr10	117248910	117249010	10:117248910-117249010	ENSG00000225936,ENSG00000165646
chr10	117249489	117249589	10:117249489-117249589	ENSG00000225936,ENSG00000165646
chr10	117253588	117253735	10:117253588-117253735	ENSG00000225936,ENSG00000165646
chr10	117256792	117256892	10:117256792-117256892	-
chr10	117260897	117261014	10:117260897-117261014	ENSG00000277879
chr10	117264852	117264952	10:117264852-117264952	ENSG00000277879
chr10	117272350	117272522	10:117272350-117272522	ENSG00000277879
chr10	117281248	117281348	10:117281248-117281348	-
chr10	117289722	117289862	10:117289722-117289862	-
chr10	117311343	117311497	10:117311343-117311497	ENSG00000165650
chr10	117345106	117345217	10:117345106-117345217	-
chr10	117349513	117349613	10:117349513-117349613	-
chr10	117366681	117366801	10:117366681-117366801	ENSG00000165650
chr10	117373547	117374024	10:117373547-117374024	ENSG00000165650
chr10	117374092	117374192	10:117374092-117374192	ENSG00000165650
chr10	117374672	117375009	10:117374672-117375009	ENSG00000165650
chr10	117375077	117375683	10:117375077-117375683	ENSG00000165650,ENSG00000258114
chr10	117375783	117376136	10:117375783-117376136	ENSG00000165650
chr10	117376206	117376396	10:117376206-117376396	ENSG00000165650
chr10	117376878	117376978	10:117376878-117376978	ENSG00000165650
chr10	117393589	117393739	10:117393589-117393739	ENSG00000258114
chr10	117437293	117437520	10:117437293-117437520	ENSG00000258114
chr10	117442836	117443150	10:117442836-117443150	ENSG00000258114,ENSG00000238276
chr10	117462063	117462248	10:117462063-117462248	ENSG00000258114,ENSG00000229847
chr10	117496617	117496717	10:117496617-117496717	ENSG00000229847,ENSG00000238276
chr10	117542636	117542750	10:117542636-117542750	ENSG00000229847,ENSG00000170370,ENSG00000235198,ENSG00000288172,ENSG00000238276
chr10	117626112	117626275	10:117626112-117626275	ENSG00000235198,ENSG00000288172
chr10	117631869	117632040	10:117631869-117632040	ENSG00000235198,ENSG00000288172
chr10	117641344	117641614	10:117641344-117641614	ENSG00000235198,ENSG00000288172
chr10	117723296	117723396	10:117723296-117723396	ENSG00000235198,ENSG00000234952
chr10	117725995	117726095	10:117725995-117726095	ENSG00000234952
chr10	117755223	117755400	10:117755223-117755400	-
chr10	117773647	117776839	10:117773647-117776839	ENSG00000263041
chr10	117785760	117785860	10:117785760-117785860	ENSG00000235198,ENSG00000263041
chr10	117798423	117798540	10:117798423-117798540	ENSG00000288172,ENSG00000263041
chr10	117808407	117808550	10:117808407-117808550	ENSG00000263041
chr10	117813576	117813700	10:117813576-117813700	ENSG00000263041
chr10	117845818	117845918	10:117845818-117845918	ENSG00000263041
chr10	117890029	117890129	10:117890029-117890129	ENSG00000263041
chr10	117936252	117936458	10:117936252-117936458	-
chr10	117937301	117937401	10:117937301-117937401	-
chr10	117939782	117939882	10:117939782-117939882	-
chr10	117942001	117942150	10:117942001-117942150	-
chr10	117948259	117948359	10:117948259-117948359	-
chr10	118002802	118003020	10:118002802-118003020	-
chr10	118018227	118018336	10:118018227-118018336	ENSG00000107560,ENSG00000231104
chr10	118028963	118029063	10:118028963-118029063	ENSG00000231104
chr10	118035468	118035568	10:118035468-118035568	ENSG00000107560,ENSG00000231104
chr10	118035757	118035957	10:118035757-118035957	ENSG00000107560,ENSG00000231104
chr10	118044887	118044987	10:118044887-118044987	ENSG00000107560,ENSG00000231104,ENSG00000177640
chr10	118046198	118046399	10:118046198-118046399	ENSG00000107560,ENSG00000177640
chr10	118046460	118047193	10:118046460-118047193	ENSG00000107560,ENSG00000231104,ENSG00000177640
chr10	118047343	118047510	10:118047343-118047510	ENSG00000107560,ENSG00000177640
chr10	118064273	118064373	10:118064273-118064373	-
chr10	118136175	118136281	10:118136175-118136281	-
chr10	118148404	118148526	10:118148404-118148526	-
chr10	118159138	118159270	10:118159138-118159270	-
chr10	118159642	118159747	10:118159642-118159747	-
chr10	118175069	118175169	10:118175069-118175169	-
chr10	118190025	118190125	10:118190025-118190125	ENSG00000238276
chr10	118199654	118199757	10:118199654-118199757	ENSG00000177640
chr10	118259438	118259581	10:118259438-118259581	ENSG00000238276
chr10	118340636	118340736	10:118340636-118340736	ENSG00000165669,ENSG00000232139
chr10	118342081	118342482	10:118342081-118342482	ENSG00000165669,ENSG00000232139
chr10	118344491	118344591	10:118344491-118344591	ENSG00000165669,ENSG00000232139
chr10	118406179	118406291	10:118406179-118406291	ENSG00000232139
chr10	118413056	118413158	10:118413056-118413158	ENSG00000232139
chr10	118421850	118424095	10:118421850-118424095	-
chr10	118449597	118449758	10:118449597-118449758	-
chr10	118456044	118456144	10:118456044-118456144	-
chr10	118483353	118483483	10:118483353-118483483	-
chr10	118500108	118500227	10:118500108-118500227	-
chr10	118500473	118500573	10:118500473-118500573	-
chr10	118508042	118508148	10:118508042-118508148	-
chr10	118538610	118538710	10:118538610-118538710	-
chr10	118544249	118544349	10:118544249-118544349	-
chr10	118552920	118557097	10:118552920-118557097	-
chr10	118560872	118560972	10:118560872-118560972	ENSG00000234309
chr10	118568359	118568590	10:118568359-118568590	ENSG00000234309
chr10	118601766	118601872	10:118601766-118601872	ENSG00000119973,ENSG00000225155
chr10	118651188	118651288	10:118651188-118651288	ENSG00000225155
chr10	118653060	118653160	10:118653060-118653160	ENSG00000225155
chr10	118658229	118658346	10:118658229-118658346	ENSG00000225155
chr10	118669156	118669276	10:118669156-118669276	ENSG00000225155
chr10	118669525	118669671	10:118669525-118669671	ENSG00000225155
chr10	118670039	118670139	10:118670039-118670139	ENSG00000225155
chr10	118670793	118671055	10:118670793-118671055	ENSG00000225155,ENSG00000277687
chr10	118675393	118675493	10:118675393-118675493	-
chr10	118698498	118698713	10:118698498-118698713	ENSG00000151893,ENSG00000277687
chr10	118716558	118718313	10:118716558-118718313	-
chr10	118729639	118730062	10:118729639-118730062	ENSG00000151893
chr10	118742797	118742897	10:118742797-118742897	-
chr10	118744679	118744787	10:118744679-118744787	ENSG00000151893
chr10	118754409	118754641	10:118754409-118754641	ENSG00000151893
chr10	118754772	118755609	10:118754772-118755609	ENSG00000151893,ENSG00000236058,ENSG00000213574
chr10	118755740	118755867	10:118755740-118755867	ENSG00000151893
chr10	118755900	118756063	10:118755900-118756063	ENSG00000151893
chr10	118756129	118756262	10:118756129-118756262	ENSG00000151893
chr10	118759571	118759671	10:118759571-118759671	ENSG00000151893
chr10	118791328	118791503	10:118791328-118791503	ENSG00000236058
chr10	118796641	118796741	10:118796641-118796741	-
chr10	118799964	118800141	10:118799964-118800141	-
chr10	118888920	118889020	10:118888920-118889020	ENSG00000236058,ENSG00000213574
chr10	118909159	118909259	10:118909159-118909259	ENSG00000236058,ENSG00000213574
chr10	118965570	118965672	10:118965570-118965672	ENSG00000213574
chr10	118980490	118980633	10:118980490-118980633	ENSG00000213574
chr10	119025467	119025661	10:119025467-119025661	ENSG00000229272,ENSG00000188613
chr10	119029272	119029668	10:119029272-119029668	ENSG00000229272,ENSG00000236058,ENSG00000213574,ENSG00000188613
chr10	119030484	119030657	10:119030484-119030657	ENSG00000229272,ENSG00000188613,ENSG00000207468,ENSG00000222588
chr10	119031443	119031868	10:119031443-119031868	ENSG00000229272,ENSG00000188613,ENSG00000207468,ENSG00000222588
chr10	119043554	119043657	10:119043554-119043657	ENSG00000188613,ENSG00000207468,ENSG00000222588
chr10	119067523	119067623	10:119067523-119067623	ENSG00000207468,ENSG00000222588
chr10	119074897	119074997	10:119074897-119074997	ENSG00000207468,ENSG00000222588
chr10	119079731	119079855	10:119079731-119079855	ENSG00000107581,ENSG00000207468,ENSG00000222588
chr10	119080102	119080578	10:119080102-119080578	ENSG00000107581,ENSG00000271343
chr10	119080625	119081149	10:119080625-119081149	ENSG00000107581,ENSG00000207468,ENSG00000222588,ENSG00000271343,ENSG00000119979
chr10	119081436	119081539	10:119081436-119081539	ENSG00000107581,ENSG00000271343
chr10	119090580	119091269	10:119090580-119091269	ENSG00000107581,ENSG00000271343,ENSG00000119979
chr10	119092596	119092696	10:119092596-119092696	ENSG00000271343
chr10	119101695	119101795	10:119101695-119101795	ENSG00000119979
chr10	119102033	119102133	10:119102033-119102133	ENSG00000119979
chr10	119103523	119103665	10:119103523-119103665	ENSG00000119979
chr10	119103746	119104504	10:119103746-119104504	ENSG00000271343,ENSG00000119979
chr10	119104595	119104745	10:119104595-119104745	ENSG00000271343,ENSG00000119979
chr10	119105267	119105409	10:119105267-119105409	ENSG00000119979
chr10	119129276	119129376	10:119129276-119129376	ENSG00000119979
chr10	119130875	119130979	10:119130875-119130979	ENSG00000119979
chr10	119161873	119161973	10:119161873-119161973	ENSG00000183605
chr10	119164813	119164913	10:119164813-119164913	ENSG00000183605
chr10	119165109	119165343	10:119165109-119165343	ENSG00000183605,ENSG00000165672
chr10	119165400	119165885	10:119165400-119165885	ENSG00000183605,ENSG00000165672
chr10	119172798	119172898	10:119172798-119172898	ENSG00000183605,ENSG00000165672
chr10	119173387	119173510	10:119173387-119173510	ENSG00000183605,ENSG00000165672
chr10	119174003	119174103	10:119174003-119174103	ENSG00000183605,ENSG00000165672
chr10	119178061	119178161	10:119178061-119178161	ENSG00000165672
chr10	119178561	119179058	10:119178561-119179058	ENSG00000183605,ENSG00000165672
chr10	119183767	119183906	10:119183767-119183906	ENSG00000165672
chr10	119199492	119199628	10:119199492-119199628	-
chr10	119206327	119206446	10:119206327-119206446	ENSG00000198873,ENSG00000228485,ENSG00000242853
chr10	119206487	119207641	10:119206487-119207641	ENSG00000198873,ENSG00000228485,ENSG00000242853
chr10	119207909	119208044	10:119207909-119208044	ENSG00000198873,ENSG00000228485,ENSG00000242853
chr10	119208353	119208453	10:119208353-119208453	ENSG00000198873,ENSG00000228485,ENSG00000242853
chr10	119211797	119211931	10:119211797-119211931	ENSG00000198873,ENSG00000228485,ENSG00000242853
chr10	119213906	119214113	10:119213906-119214113	ENSG00000198873,ENSG00000228485,ENSG00000242853
chr10	119223065	119223175	10:119223065-119223175	ENSG00000242853
chr10	119225404	119225504	10:119225404-119225504	-
chr10	119234553	119234750	10:119234553-119234750	-
chr10	119253394	119253510	10:119253394-119253510	-
chr10	119268643	119268787	10:119268643-119268787	-
chr10	119268949	119269049	10:119268949-119269049	-
chr10	119269137	119269315	10:119269137-119269315	-
chr10	119271132	119271340	10:119271132-119271340	-
chr10	119271541	119271641	10:119271541-119271641	-
chr10	119271694	119271862	10:119271694-119271862	-
chr10	119271922	119272079	10:119271922-119272079	-
chr10	119273517	119273710	10:119273517-119273710	-
chr10	119278667	119278767	10:119278667-119278767	-
chr10	119288360	119288460	10:119288360-119288460	-
chr10	119288818	119288952	10:119288818-119288952	-
chr10	119290848	119290980	10:119290848-119290980	-
chr10	119294413	119294640	10:119294413-119294640	-
chr10	119297310	119297420	10:119297310-119297420	-
chr10	119301375	119301728	10:119301375-119301728	-
chr10	119302053	119302192	10:119302053-119302192	-
chr10	119303410	119303510	10:119303410-119303510	-
chr10	119305893	119306538	10:119305893-119306538	-
chr10	119306618	119306941	10:119306618-119306941	ENSG00000236426
chr10	119308268	119308368	10:119308268-119308368	-
chr10	119308590	119308724	10:119308590-119308724	-
chr10	119311777	119311877	10:119311777-119311877	-
chr10	119313715	119313974	10:119313715-119313974	-
chr10	119315444	119315544	10:119315444-119315544	ENSG00000236426
chr10	119315687	119315831	10:119315687-119315831	ENSG00000236426
chr10	119341466	119341566	10:119341466-119341566	ENSG00000236426
chr10	119350180	119350280	10:119350180-119350280	ENSG00000236426
chr10	119358358	119358498	10:119358358-119358498	ENSG00000236426
chr10	119358840	119358940	10:119358840-119358940	ENSG00000236426
chr10	119370584	119370789	10:119370584-119370789	ENSG00000265719
chr10	119378736	119378836	10:119378736-119378836	ENSG00000265719
chr10	119379379	119379479	10:119379379-119379479	ENSG00000265719
chr10	119379584	119379684	10:119379584-119379684	ENSG00000265719
chr10	119381014	119381114	10:119381014-119381114	ENSG00000265719
chr10	119383348	119383506	10:119383348-119383506	ENSG00000265719
chr10	119389195	119389307	10:119389195-119389307	-
chr10	119395337	119395464	10:119395337-119395464	-
chr10	119398379	119398571	10:119398379-119398571	-
chr10	119398639	119398847	10:119398639-119398847	-
chr10	119400138	119400293	10:119400138-119400293	-
chr10	119400942	119401103	10:119400942-119401103	-
chr10	119401663	119401763	10:119401663-119401763	-
chr10	119401968	119402068	10:119401968-119402068	-
chr10	119412780	119412880	10:119412780-119412880	-
chr10	119415220	119415320	10:119415220-119415320	-
chr10	119416760	119416860	10:119416760-119416860	-
chr10	119417000	119417100	10:119417000-119417100	-
chr10	119417879	119417979	10:119417879-119417979	-
chr10	119422283	119422383	10:119422283-119422383	-
chr10	119428390	119428541	10:119428390-119428541	-
chr10	119431310	119431568	10:119431310-119431568	-
chr10	119441147	119441247	10:119441147-119441247	-
chr10	119448676	119448776	10:119448676-119448776	ENSG00000198873
chr10	119452172	119452320	10:119452172-119452320	ENSG00000198873
chr10	119457508	119457614	10:119457508-119457614	ENSG00000198873
chr10	119460235	119460428	10:119460235-119460428	-
chr10	119468349	119468477	10:119468349-119468477	-
chr10	119479320	119479565	10:119479320-119479565	-
chr10	119481425	119481534	10:119481425-119481534	-
chr10	119481673	119481773	10:119481673-119481773	-
chr10	119489180	119489280	10:119489180-119489280	-
chr10	119489413	119489995	10:119489413-119489995	-
chr10	119492887	119492987	10:119492887-119492987	-
chr10	119496187	119496321	10:119496187-119496321	-
chr10	119500807	119500907	10:119500807-119500907	-
chr10	119501875	119502004	10:119501875-119502004	ENSG00000271353
chr10	119502417	119502815	10:119502417-119502815	-
chr10	119503221	119503427	10:119503221-119503427	-
chr10	119514495	119514625	10:119514495-119514625	ENSG00000271353,ENSG00000148908
chr10	119515939	119516157	10:119515939-119516157	ENSG00000148908
chr10	119516677	119516777	10:119516677-119516777	ENSG00000148908
chr10	119517610	119517825	10:119517610-119517825	ENSG00000148908
chr10	119517921	119518135	10:119517921-119518135	ENSG00000271353,ENSG00000148908
chr10	119536111	119536211	10:119536111-119536211	ENSG00000271353,ENSG00000148908
chr10	119538800	119538900	10:119538800-119538900	ENSG00000271353,ENSG00000148908
chr10	119541838	119541938	10:119541838-119541938	ENSG00000271353,ENSG00000148908
chr10	119542030	119542263	10:119542030-119542263	ENSG00000271353,ENSG00000148908
chr10	119542528	119543036	10:119542528-119543036	ENSG00000271353,ENSG00000148908
chr10	119543331	119543482	10:119543331-119543482	ENSG00000271353,ENSG00000148908
chr10	119543583	119543709	10:119543583-119543709	ENSG00000271353,ENSG00000148908
chr10	119596041	119596141	10:119596041-119596141	ENSG00000151923
chr10	119596289	119596440	10:119596289-119596440	ENSG00000151923
chr10	119596505	119597438	10:119596505-119597438	ENSG00000227437,ENSG00000151923
chr10	119629324	119629424	10:119629324-119629424	ENSG00000227437,ENSG00000234569
chr10	119650845	119650962	10:119650845-119650962	ENSG00000151929,ENSG00000227437
chr10	119651067	119651661	10:119651067-119651661	ENSG00000151929,ENSG00000227437,ENSG00000234569
chr10	119651724	119652084	10:119651724-119652084	ENSG00000151929,ENSG00000227437
chr10	119652556	119652656	10:119652556-119652656	ENSG00000151929,ENSG00000227437
chr10	119654543	119654707	10:119654543-119654707	ENSG00000151929,ENSG00000227437
chr10	119658401	119658547	10:119658401-119658547	ENSG00000151929,ENSG00000227437
chr10	119660480	119660580	10:119660480-119660580	ENSG00000151929
chr10	119662603	119662825	10:119662603-119662825	ENSG00000151929
chr10	119663841	119663941	10:119663841-119663941	ENSG00000151929
chr10	119663976	119664079	10:119663976-119664079	ENSG00000151929
chr10	119677207	119677340	10:119677207-119677340	ENSG00000232823
chr10	119684049	119684267	10:119684049-119684267	ENSG00000232823
chr10	119686665	119686765	10:119686665-119686765	ENSG00000232823
chr10	119692155	119693452	10:119692155-119693452	-
chr10	119725378	119725478	10:119725378-119725478	ENSG00000198825
chr10	119725578	119726258	10:119725578-119726258	ENSG00000198825
chr10	119726703	119726803	10:119726703-119726803	ENSG00000198825
chr10	119749229	119749329	10:119749229-119749329	ENSG00000198825
chr10	119750749	119750886	10:119750749-119750886	ENSG00000242818,ENSG00000198825
chr10	119768330	119768471	10:119768330-119768471	ENSG00000242818
chr10	119808108	119808249	10:119808108-119808249	ENSG00000282413,ENSG00000270300
chr10	119815879	119815985	10:119815879-119815985	ENSG00000282413,ENSG00000270300,ENSG00000198825
chr10	119821447	119821547	10:119821447-119821547	ENSG00000282413,ENSG00000270300,ENSG00000198825
chr10	119824193	119824293	10:119824193-119824293	ENSG00000282413,ENSG00000270300,ENSG00000198825
chr10	119842505	119842605	10:119842505-119842605	-
chr10	119859183	119859350	10:119859183-119859350	ENSG00000197771
chr10	119860849	119860949	10:119860849-119860949	ENSG00000197771
chr10	119872612	119873385	10:119872612-119873385	ENSG00000107651,ENSG00000197771
chr10	119891924	119892092	10:119891924-119892092	ENSG00000107651,ENSG00000197771
chr10	119892259	119892359	10:119892259-119892359	ENSG00000107651,ENSG00000197771
chr10	119892409	119892892	10:119892409-119892892	ENSG00000107651,ENSG00000197771
chr10	119893273	119893373	10:119893273-119893373	ENSG00000107651,ENSG00000197771
chr10	119911139	119911357	10:119911139-119911357	ENSG00000107651
chr10	119939378	119939478	10:119939378-119939478	ENSG00000265370,ENSG00000107651
chr10	119947324	119947438	10:119947324-119947438	ENSG00000265370,ENSG00000107651
chr10	119984274	119984374	10:119984274-119984374	ENSG00000180230,ENSG00000265370
chr10	120020439	120020550	10:120020439-120020550	ENSG00000180230,ENSG00000265370
chr10	120027712	120027812	10:120027712-120027812	ENSG00000180230
chr10	120041875	120042075	10:120041875-120042075	ENSG00000180230
chr10	120071239	120071368	10:120071239-120071368	ENSG00000223455
chr10	120084080	120084180	10:120084080-120084180	ENSG00000223455
chr10	120092299	120092399	10:120092299-120092399	-
chr10	120122845	120122950	10:120122845-120122950	-
chr10	120132160	120132266	10:120132160-120132266	-
chr10	120142347	120142503	10:120142347-120142503	-
chr10	120180365	120180465	10:120180365-120180465	-
chr10	120182019	120182119	10:120182019-120182119	-
chr10	120182353	120182453	10:120182353-120182453	-
chr10	120206891	120207000	10:120206891-120207000	-
chr10	120214249	120214365	10:120214249-120214365	-
chr10	120252712	120252836	10:120252712-120252836	-
chr10	120299094	120299194	10:120299094-120299194	-
chr10	120322948	120323048	10:120322948-120323048	-
chr10	120343443	120343750	10:120343443-120343750	ENSG00000220842
chr10	120347756	120347856	10:120347756-120347856	ENSG00000220842
chr10	120351911	120352044	10:120351911-120352044	ENSG00000220842
chr10	120370406	120371922	10:120370406-120371922	ENSG00000220842
chr10	120385566	120385666	10:120385566-120385666	ENSG00000177234
chr10	120390228	120390328	10:120390228-120390328	-
chr10	120394383	120394521	10:120394383-120394521	-
chr10	120400289	120400396	10:120400289-120400396	-
chr10	120400789	120400964	10:120400789-120400964	-
chr10	120405055	120405157	10:120405055-120405157	ENSG00000177234
chr10	120405797	120405897	10:120405797-120405897	ENSG00000177234
chr10	120410913	120411118	10:120410913-120411118	-
chr10	120423411	120423583	10:120423411-120423583	ENSG00000177234,ENSG00000234522
chr10	120435318	120435418	10:120435318-120435418	ENSG00000177234,ENSG00000234522
chr10	120436936	120437036	10:120436936-120437036	ENSG00000234522
chr10	120451521	120451621	10:120451521-120451621	ENSG00000203805
chr10	120455502	120455602	10:120455502-120455602	ENSG00000203805
chr10	120522812	120522942	10:120522812-120522942	ENSG00000177234
chr10	120631151	120631251	10:120631151-120631251	ENSG00000274461,ENSG00000177234
chr10	120673648	120673748	10:120673648-120673748	ENSG00000177234
chr10	120690539	120690639	10:120690539-120690639	ENSG00000177234
chr10	120722184	120722284	10:120722184-120722284	ENSG00000177234
chr10	120760771	120760930	10:120760771-120760930	-
chr10	120851201	120851460	10:120851201-120851460	ENSG00000271670,ENSG00000120008,ENSG00000287936,ENSG00000227165
chr10	120851515	120851615	10:120851515-120851615	ENSG00000120008,ENSG00000287936,ENSG00000227165
chr10	120851676	120851776	10:120851676-120851776	ENSG00000271670,ENSG00000120008,ENSG00000287936,ENSG00000227165
chr10	120897425	120897556	10:120897425-120897556	ENSG00000271670,ENSG00000120008,ENSG00000287936
chr10	120897638	120897759	10:120897638-120897759	ENSG00000271670,ENSG00000120008
chr10	120942955	120943055	10:120942955-120943055	ENSG00000223540
chr10	120948993	120949093	10:120948993-120949093	-
chr10	120949296	120949396	10:120949296-120949396	-
chr10	120949814	120949914	10:120949814-120949914	-
chr10	120953583	120953683	10:120953583-120953683	-
chr10	120967473	120967607	10:120967473-120967607	ENSG00000227307
chr10	120970028	120970128	10:120970028-120970128	ENSG00000278484,ENSG00000227307
chr10	120987435	120987665	10:120987435-120987665	ENSG00000278484,ENSG00000227307
chr10	120998761	120998866	10:120998761-120998866	ENSG00000278484,ENSG00000227307
chr10	121038284	121038402	10:121038284-121038402	-
chr10	121049540	121049640	10:121049540-121049640	-
chr10	121054653	121054753	10:121054653-121054753	-
chr10	121077461	121077561	10:121077461-121077561	-
chr10	121101092	121101192	10:121101092-121101192	ENSG00000236762
chr10	121122091	121122191	10:121122091-121122191	ENSG00000236762
chr10	121154159	121154259	10:121154159-121154259	ENSG00000227143,ENSG00000236762
chr10	121158094	121158221	10:121158094-121158221	ENSG00000227143,ENSG00000236762
chr10	121161210	121161310	10:121161210-121161310	ENSG00000227143,ENSG00000236762
chr10	121169188	121169355	10:121169188-121169355	ENSG00000227143,ENSG00000236762
chr10	121221557	121221708	10:121221557-121221708	ENSG00000227143
chr10	121229324	121229474	10:121229324-121229474	-
chr10	121241406	121241567	10:121241406-121241567	-
chr10	121269216	121269347	10:121269216-121269347	-
chr10	121269386	121269550	10:121269386-121269550	-
chr10	121300782	121300882	10:121300782-121300882	-
chr10	121307037	121307137	10:121307037-121307137	-
chr10	121340382	121340482	10:121340382-121340482	-
chr10	121341504	121341604	10:121341504-121341604	-
chr10	121341681	121341877	10:121341681-121341877	-
chr10	121383062	121383205	10:121383062-121383205	-
chr10	121389901	121390001	10:121389901-121390001	-
chr10	121394507	121394647	10:121394507-121394647	ENSG00000222979
chr10	121418151	121418251	10:121418151-121418251	ENSG00000222979
chr10	121431054	121431183	10:121431054-121431183	-
chr10	121452670	121452770	10:121452670-121452770	-
chr10	121457763	121457915	10:121457763-121457915	-
chr10	121472860	121473001	10:121472860-121473001	-
chr10	121475202	121475311	10:121475202-121475311	ENSG00000066468
chr10	121493434	121493534	10:121493434-121493534	ENSG00000066468
chr10	121493841	121493960	10:121493841-121493960	ENSG00000066468
chr10	121531153	121531253	10:121531153-121531253	ENSG00000066468
chr10	121545432	121545532	10:121545432-121545532	ENSG00000066468
chr10	121586443	121586543	10:121586443-121586543	ENSG00000066468
chr10	121598398	121598541	10:121598398-121598541	ENSG00000066468
chr10	121609784	121609934	10:121609784-121609934	ENSG00000223432,ENSG00000066468
chr10	121611231	121611697	10:121611231-121611697	ENSG00000223432
chr10	121646082	121646248	10:121646082-121646248	ENSG00000223540
chr10	121731182	121731322	10:121731182-121731322	ENSG00000224250,ENSG00000223540
chr10	121791802	121791941	10:121791802-121791941	ENSG00000201884,ENSG00000107669
chr10	121824020	121824181	10:121824020-121824181	ENSG00000201884
chr10	121883981	121884081	10:121883981-121884081	ENSG00000201884
chr10	121887468	121887614	10:121887468-121887614	ENSG00000201884
chr10	121888510	121888610	10:121888510-121888610	ENSG00000201884
chr10	121900492	121900763	10:121900492-121900763	ENSG00000201884
chr10	121911504	121911690	10:121911504-121911690	ENSG00000201884
chr10	121927196	121927296	10:121927196-121927296	ENSG00000226864,ENSG00000107669
chr10	121927423	121928490	10:121927423-121928490	ENSG00000273767,ENSG00000226864,ENSG00000107669
chr10	121929954	121930058	10:121929954-121930058	ENSG00000273767,ENSG00000226864,ENSG00000107669
chr10	121944577	121944677	10:121944577-121944677	ENSG00000276742,ENSG00000273767,ENSG00000226864
chr10	121957734	121957834	10:121957734-121957834	ENSG00000273891,ENSG00000107672,ENSG00000276742,ENSG00000273767,ENSG00000226864
chr10	121973282	121973382	10:121973282-121973382	ENSG00000273891,ENSG00000107672,ENSG00000276742
chr10	121973547	121973647	10:121973547-121973647	ENSG00000273891,ENSG00000107672
chr10	121974350	121974893	10:121974350-121974893	ENSG00000273891,ENSG00000107672,ENSG00000276742
chr10	121975142	121975358	10:121975142-121975358	ENSG00000285715,ENSG00000138162,ENSG00000273891,ENSG00000107672
chr10	121989681	121989781	10:121989681-121989781	ENSG00000138162
chr10	122007080	122007196	10:122007080-122007196	ENSG00000285715
chr10	122052743	122052870	10:122052743-122052870	ENSG00000285715
chr10	122053959	122054082	10:122053959-122054082	ENSG00000285715
chr10	122060521	122060621	10:122060521-122060621	-
chr10	122068033	122068197	10:122068033-122068197	-
chr10	122112707	122112899	10:122112707-122112899	ENSG00000138162
chr10	122113307	122113407	10:122113307-122113407	ENSG00000138162
chr10	122113520	122113620	10:122113520-122113620	ENSG00000138162
chr10	122115643	122115743	10:122115643-122115743	ENSG00000138162
chr10	122133490	122133733	10:122133490-122133733	ENSG00000138162
chr10	122139440	122139546	10:122139440-122139546	-
chr10	122140091	122140191	10:122140091-122140191	-
chr10	122140773	122140896	10:122140773-122140896	-
chr10	122149222	122149466	10:122149222-122149466	ENSG00000285973
chr10	122151618	122151753	10:122151618-122151753	ENSG00000285973
chr10	122152680	122152841	10:122152680-122152841	ENSG00000285973
chr10	122159196	122159296	10:122159196-122159296	ENSG00000285973,ENSG00000138162
chr10	122173402	122173597	10:122173402-122173597	-
chr10	122189357	122189457	10:122189357-122189457	ENSG00000138162
chr10	122199374	122199483	10:122199374-122199483	ENSG00000138162
chr10	122247120	122247411	10:122247120-122247411	ENSG00000138162
chr10	122266697	122266797	10:122266697-122266797	ENSG00000138152
chr10	122267703	122267868	10:122267703-122267868	ENSG00000138152
chr10	122282640	122282740	10:122282640-122282740	-
chr10	122292509	122292636	10:122292509-122292636	ENSG00000138152
chr10	122298504	122298668	10:122298504-122298668	ENSG00000202245,ENSG00000138152
chr10	122298716	122298999	10:122298716-122298999	ENSG00000202245,ENSG00000138152
chr10	122307727	122307827	10:122307727-122307827	ENSG00000202245
chr10	122328515	122328615	10:122328515-122328615	ENSG00000202245,ENSG00000138152
chr10	122371492	122371655	10:122371492-122371655	ENSG00000107679,ENSG00000202245
chr10	122374202	122374777	10:122374202-122374777	ENSG00000107679,ENSG00000202245
chr10	122374876	122375272	10:122374876-122375272	ENSG00000107679,ENSG00000202245
chr10	122375307	122375691	10:122375307-122375691	ENSG00000107679,ENSG00000202245
chr10	122384780	122384962	10:122384780-122384962	ENSG00000107679,ENSG00000202245
chr10	122419248	122419418	10:122419248-122419418	ENSG00000265442,ENSG00000107679,ENSG00000202245
chr10	122422328	122422642	10:122422328-122422642	ENSG00000265442,ENSG00000202245
chr10	122444704	122444863	10:122444704-122444863	ENSG00000254636,ENSG00000202245
chr10	122458869	122458995	10:122458869-122458995	ENSG00000166033,ENSG00000254636,ENSG00000285955
chr10	122461617	122461717	10:122461617-122461717	ENSG00000166033,ENSG00000254636,ENSG00000285955
chr10	122461811	122462016	10:122461811-122462016	ENSG00000166033,ENSG00000254636,ENSG00000285955
chr10	122467899	122468049	10:122467899-122468049	ENSG00000166033,ENSG00000285955
chr10	122469265	122469365	10:122469265-122469365	ENSG00000166033,ENSG00000285955
chr10	122470752	122470857	10:122470752-122470857	ENSG00000285955
chr10	122475944	122476099	10:122475944-122476099	-
chr10	122478675	122478775	10:122478675-122478775	-
chr10	122490851	122490963	10:122490851-122490963	-
chr10	122491281	122491558	10:122491281-122491558	-
chr10	122492047	122492189	10:122492047-122492189	-
chr10	122492829	122492929	10:122492829-122492929	-
chr10	122494493	122494629	10:122494493-122494629	-
chr10	122499024	122499171	10:122499024-122499171	-
chr10	122504187	122504291	10:122504187-122504291	ENSG00000166033
chr10	122506461	122506590	10:122506461-122506590	ENSG00000166033
chr10	122506827	122506927	10:122506827-122506927	ENSG00000166033
chr10	122508616	122508716	10:122508616-122508716	ENSG00000166033
chr10	122513026	122513126	10:122513026-122513126	ENSG00000166033
chr10	122513179	122513279	10:122513179-122513279	ENSG00000166033
chr10	122515924	122516164	10:122515924-122516164	ENSG00000187908
chr10	122516910	122517010	10:122516910-122517010	-
chr10	122517815	122517944	10:122517815-122517944	-
chr10	122524635	122524740	10:122524635-122524740	-
chr10	122538759	122538859	10:122538759-122538859	-
chr10	122541704	122541804	10:122541704-122541804	ENSG00000187908
chr10	122551541	122551763	10:122551541-122551763	ENSG00000187908
chr10	122558432	122558532	10:122558432-122558532	ENSG00000187908
chr10	122641146	122641282	10:122641146-122641282	ENSG00000183559,ENSG00000286135,ENSG00000286114,ENSG00000187908
chr10	122642581	122642714	10:122642581-122642714	ENSG00000183559,ENSG00000286135,ENSG00000286114,ENSG00000187908
chr10	122719265	122719366	10:122719265-122719366	ENSG00000176584,ENSG00000183559,ENSG00000286135,ENSG00000286114
chr10	122748658	122748849	10:122748658-122748849	ENSG00000176584,ENSG00000183559
chr10	122796133	122796233	10:122796133-122796233	ENSG00000176584
chr10	122840603	122840703	10:122840603-122840703	ENSG00000138161
chr10	122859128	122859254	10:122859128-122859254	ENSG00000203795,ENSG00000286088,ENSG00000138161
chr10	122874036	122874136	10:122874036-122874136	ENSG00000255624,ENSG00000213185,ENSG00000286088
chr10	122879282	122880012	10:122879282-122880012	ENSG00000203795,ENSG00000255624,ENSG00000213185,ENSG00000286088
chr10	122880188	122880313	10:122880188-122880313	ENSG00000203795,ENSG00000255624,ENSG00000213185,ENSG00000286088
chr10	122882109	122882209	10:122882109-122882209	ENSG00000203795,ENSG00000255624,ENSG00000213185,ENSG00000286088
chr10	122897368	122897468	10:122897368-122897468	ENSG00000203795
chr10	122954049	122954571	10:122954049-122954571	ENSG00000179988,ENSG00000119965,ENSG00000203795
chr10	122954748	122954887	10:122954748-122954887	ENSG00000179988,ENSG00000119965,ENSG00000203795
chr10	122958017	122958127	10:122958017-122958127	ENSG00000179988,ENSG00000119965,ENSG00000203795
chr10	122980279	122980816	10:122980279-122980816	ENSG00000196177,ENSG00000095574,ENSG00000179988
chr10	122984099	122984199	10:122984099-122984199	ENSG00000179988
chr10	123001478	123001578	10:123001478-123001578	ENSG00000196177,ENSG00000095574
chr10	123007561	123007717	10:123007561-123007717	ENSG00000196177,ENSG00000095574
chr10	123008162	123008262	10:123008162-123008262	ENSG00000196177,ENSG00000095574,ENSG00000179988
chr10	123008547	123009450	10:123008547-123009450	ENSG00000196177,ENSG00000095574,ENSG00000179988
chr10	123009514	123009640	10:123009514-123009640	ENSG00000196177,ENSG00000095574,ENSG00000179988
chr10	123012879	123012979	10:123012879-123012979	ENSG00000196177,ENSG00000095574
chr10	123079098	123079202	10:123079098-123079202	-
chr10	123115438	123115538	10:123115438-123115538	-
chr10	123132965	123133142	10:123132965-123133142	ENSG00000234542,ENSG00000286344,ENSG00000227586,ENSG00000188620
chr10	123151923	123152023	10:123151923-123152023	ENSG00000227586,ENSG00000154473,ENSG00000188816,ENSG00000188620
chr10	123152931	123153031	10:123152931-123153031	ENSG00000227586,ENSG00000154473,ENSG00000188816,ENSG00000188620
chr10	123153753	123153937	10:123153753-123153937	ENSG00000227586,ENSG00000154473,ENSG00000188816,ENSG00000188620
chr10	123153979	123155119	10:123153979-123155119	ENSG00000227586,ENSG00000154473,ENSG00000188816,ENSG00000188620
chr10	123158666	123158795	10:123158666-123158795	ENSG00000227586,ENSG00000154473
chr10	123225201	123225331	10:123225201-123225331	ENSG00000227586
chr10	123232702	123232913	10:123232702-123232913	ENSG00000227586
chr10	123241408	123241637	10:123241408-123241637	ENSG00000225152,ENSG00000270902,ENSG00000227586
chr10	123241930	123242197	10:123241930-123242197	ENSG00000225152,ENSG00000270902,ENSG00000227586
chr10	123244440	123244574	10:123244440-123244574	ENSG00000227586
chr10	123257451	123257551	10:123257451-123257551	ENSG00000270902
chr10	123264454	123264554	10:123264454-123264554	ENSG00000270902
chr10	123264719	123265054	10:123264719-123265054	ENSG00000270902
chr10	123268344	123268496	10:123268344-123268496	ENSG00000270902
chr10	123296488	123296608	10:123296488-123296608	ENSG00000270902
chr10	123337098	123337223	10:123337098-123337223	ENSG00000230131,ENSG00000270902
chr10	123337333	123337433	10:123337333-123337433	ENSG00000230131,ENSG00000270902
chr10	123400048	123400148	10:123400048-123400148	ENSG00000225152
chr10	123414063	123414163	10:123414063-123414163	ENSG00000225152,ENSG00000230131
chr10	123461078	123461207	10:123461078-123461207	ENSG00000225152
chr10	123465764	123465864	10:123465764-123465864	ENSG00000225152
chr10	123480859	123480968	10:123480859-123480968	ENSG00000225152,ENSG00000230131
chr10	123481651	123481751	10:123481651-123481751	ENSG00000225152,ENSG00000230131
chr10	123494319	123494424	10:123494319-123494424	ENSG00000225152,ENSG00000230131
chr10	123494850	123495036	10:123494850-123495036	ENSG00000225152,ENSG00000230131
chr10	123505120	123505220	10:123505120-123505220	-
chr10	123513753	123513853	10:123513753-123513853	-
chr10	123517704	123517804	10:123517704-123517804	ENSG00000225152
chr10	123518906	123519035	10:123518906-123519035	ENSG00000225152
chr10	123537541	123537706	10:123537541-123537706	ENSG00000234542
chr10	123538902	123539002	10:123538902-123539002	ENSG00000234542
chr10	123556046	123556146	10:123556046-123556146	ENSG00000234542,ENSG00000286344
chr10	123561248	123561380	10:123561248-123561380	ENSG00000234542,ENSG00000286344
chr10	123634093	123634293	10:123634093-123634293	-
chr10	123666581	123666718	10:123666581-123666718	ENSG00000154478
chr10	123769440	123769570	10:123769440-123769570	ENSG00000231138
chr10	123772531	123772631	10:123772531-123772631	ENSG00000231138
chr10	123852973	123853119	10:123852973-123853119	-
chr10	123855616	123855716	10:123855616-123855716	-
chr10	123862050	123862150	10:123862050-123862150	-
chr10	123862444	123862544	10:123862444-123862544	-
chr10	123890617	123890724	10:123890617-123890724	ENSG00000121898
chr10	123914101	123914236	10:123914101-123914236	ENSG00000234677
chr10	123938529	123938629	10:123938529-123938629	ENSG00000287768,ENSG00000234677,ENSG00000121898
chr10	123994544	123994718	10:123994544-123994718	ENSG00000232334,ENSG00000213438
chr10	123995611	123995782	10:123995611-123995782	ENSG00000232334,ENSG00000213438
chr10	124033731	124033831	10:124033731-124033831	ENSG00000182022
chr10	124033971	124034071	10:124033971-124034071	ENSG00000182022
chr10	124035566	124035697	10:124035566-124035697	ENSG00000182022
chr10	124035894	124036256	10:124035894-124036256	ENSG00000182022
chr10	124047864	124047966	10:124047864-124047966	-
chr10	124087209	124087309	10:124087209-124087309	ENSG00000182022
chr10	124092238	124092385	10:124092238-124092385	ENSG00000182022
chr10	124092754	124092854	10:124092754-124092854	ENSG00000182022
chr10	124092897	124092997	10:124092897-124092997	ENSG00000182022
chr10	124093340	124093459	10:124093340-124093459	ENSG00000182022
chr10	124094594	124094759	10:124094594-124094759	ENSG00000182022
chr10	124104033	124104133	10:124104033-124104133	ENSG00000182022
chr10	124128096	124128251	10:124128096-124128251	-
chr10	124142724	124142876	10:124142724-124142876	-
chr10	124145059	124145249	10:124145059-124145249	-
chr10	124149914	124150014	10:124149914-124150014	-
chr10	124150570	124150723	10:124150570-124150723	-
chr10	124216334	124216461	10:124216334-124216461	-
chr10	124291208	124291447	10:124291208-124291447	-
chr10	124313667	124313770	10:124313667-124313770	-
chr10	124339909	124340009	10:124339909-124340009	-
chr10	124347939	124348039	10:124347939-124348039	-
chr10	124357550	124357668	10:124357550-124357668	-
chr10	124389135	124389236	10:124389135-124389236	ENSG00000232334,ENSG00000213438
chr10	124412688	124412982	10:124412688-124412982	ENSG00000065154
chr10	124415391	124415556	10:124415391-124415556	ENSG00000065154
chr10	124418267	124418377	10:124418267-124418377	ENSG00000271434,ENSG00000065154
chr10	124418466	124419396	10:124418466-124419396	ENSG00000271434,ENSG00000229544,ENSG00000065154
chr10	124419696	124419846	10:124419696-124419846	ENSG00000271434,ENSG00000065154
chr10	124460597	124460697	10:124460597-124460697	ENSG00000107902,ENSG00000271434,ENSG00000229544
chr10	124461701	124462238	10:124461701-124462238	ENSG00000229455,ENSG00000107902,ENSG00000271434,ENSG00000229544
chr10	124462472	124462595	10:124462472-124462595	ENSG00000229455,ENSG00000107902,ENSG00000271434,ENSG00000229544
chr10	124464974	124465120	10:124464974-124465120	ENSG00000229455,ENSG00000107902,ENSG00000271434,ENSG00000229544
chr10	124472186	124472351	10:124472186-124472351	ENSG00000229455,ENSG00000271434,ENSG00000229544
chr10	124476355	124476455	10:124476355-124476455	ENSG00000229455,ENSG00000271434,ENSG00000229544
chr10	124509661	124509841	10:124509661-124509841	ENSG00000229455
chr10	124516255	124516408	10:124516255-124516408	ENSG00000229455
chr10	124523644	124523744	10:124523644-124523744	ENSG00000229455
chr10	124525026	124525149	10:124525026-124525149	-
chr10	124525535	124525635	10:124525535-124525635	-
chr10	124527973	124528073	10:124527973-124528073	-
chr10	124530318	124530434	10:124530318-124530434	ENSG00000207494
chr10	124534898	124534998	10:124534898-124534998	ENSG00000207494
chr10	124537203	124537324	10:124537203-124537324	-
chr10	124539545	124540391	10:124539545-124540391	-
chr10	124544819	124544919	10:124544819-124544919	ENSG00000107902
chr10	124552063	124552163	10:124552063-124552163	ENSG00000107902
chr10	124572517	124572617	10:124572517-124572617	-
chr10	124599430	124599532	10:124599430-124599532	-
chr10	124600533	124600633	10:124600533-124600633	ENSG00000107902
chr10	124600855	124601015	10:124600855-124601015	ENSG00000107902
chr10	124606020	124606173	10:124606020-124606173	ENSG00000107902
chr10	124609640	124609740	10:124609640-124609740	ENSG00000107902
chr10	124611313	124611871	10:124611313-124611871	ENSG00000107902
chr10	124612291	124612509	10:124612291-124612509	ENSG00000107902
chr10	124614107	124614207	10:124614107-124614207	ENSG00000107902
chr10	124614303	124614403	10:124614303-124614403	ENSG00000107902
chr10	124616152	124616252	10:124616152-124616252	ENSG00000278831,ENSG00000107902
chr10	124617406	124617684	10:124617406-124617684	ENSG00000278831,ENSG00000107902
chr10	124617896	124618107	10:124617896-124618107	ENSG00000278831,ENSG00000107902
chr10	124619457	124619557	10:124619457-124619557	ENSG00000278831,ENSG00000107902
chr10	124620209	124620309	10:124620209-124620309	ENSG00000278831
chr10	124629297	124629397	10:124629297-124629397	ENSG00000278831
chr10	124635998	124636199	10:124635998-124636199	-
chr10	124640991	124641112	10:124640991-124641112	-
chr10	124641302	124641610	10:124641302-124641610	-
chr10	124643983	124644094	10:124643983-124644094	-
chr10	124645037	124645137	10:124645037-124645137	-
chr10	124645822	124645922	10:124645822-124645922	-
chr10	124646625	124646785	10:124646625-124646785	-
chr10	124646987	124647087	10:124646987-124647087	-
chr10	124647190	124647290	10:124647190-124647290	-
chr10	124647600	124648257	10:124647600-124648257	-
chr10	124649309	124649558	10:124649309-124649558	-
chr10	124650928	124651028	10:124650928-124651028	-
chr10	124651822	124651958	10:124651822-124651958	-
chr10	124654481	124654647	10:124654481-124654647	-
chr10	124654865	124655354	10:124654865-124655354	-
chr10	124655726	124655870	10:124655726-124655870	-
chr10	124661438	124661538	10:124661438-124661538	-
chr10	124663521	124663678	10:124663521-124663678	-
chr10	124665317	124665417	10:124665317-124665417	-
chr10	124666310	124666410	10:124666310-124666410	-
chr10	124666697	124666797	10:124666697-124666797	-
chr10	124667850	124668005	10:124667850-124668005	-
chr10	124669275	124669375	10:124669275-124669375	-
chr10	124670551	124670666	10:124670551-124670666	-
chr10	124671524	124671659	10:124671524-124671659	-
chr10	124677159	124677315	10:124677159-124677315	-
chr10	124679277	124679423	10:124679277-124679423	-
chr10	124682094	124682194	10:124682094-124682194	-
chr10	124683753	124684116	10:124683753-124684116	-
chr10	124688769	124689271	10:124688769-124689271	-
chr10	124689442	124689583	10:124689442-124689583	-
chr10	124690499	124690686	10:124690499-124690686	-
chr10	124692707	124692850	10:124692707-124692850	-
chr10	124696597	124696814	10:124696597-124696814	ENSG00000233334
chr10	124698248	124698749	10:124698248-124698749	ENSG00000233334
chr10	124699937	124700110	10:124699937-124700110	ENSG00000233334
chr10	124701060	124701299	10:124701060-124701299	ENSG00000233334
chr10	124701887	124701987	10:124701887-124701987	ENSG00000233334
chr10	124702389	124702489	10:124702389-124702489	ENSG00000233334
chr10	124703839	124703956	10:124703839-124703956	ENSG00000233334
chr10	124704208	124704308	10:124704208-124704308	ENSG00000233334
chr10	124705195	124705299	10:124705195-124705299	ENSG00000233334
chr10	124708286	124708388	10:124708286-124708388	ENSG00000233334
chr10	124708474	124708608	10:124708474-124708608	ENSG00000233334
chr10	124709890	124710043	10:124709890-124710043	ENSG00000233334
chr10	124710106	124710206	10:124710106-124710206	-
chr10	124710798	124710898	10:124710798-124710898	-
chr10	124711061	124711161	10:124711061-124711161	-
chr10	124713081	124713380	10:124713081-124713380	-
chr10	124714356	124714501	10:124714356-124714501	-
chr10	124716142	124716323	10:124716142-124716323	-
chr10	124718063	124718434	10:124718063-124718434	-
chr10	124718708	124718808	10:124718708-124718808	-
chr10	124719240	124719768	10:124719240-124719768	-
chr10	124721397	124721537	10:124721397-124721537	-
chr10	124722868	124722968	10:124722868-124722968	-
chr10	124723042	124723204	10:124723042-124723204	-
chr10	124723842	124724004	10:124723842-124724004	-
chr10	124733242	124733447	10:124733242-124733447	-
chr10	124733718	124733818	10:124733718-124733818	-
chr10	124734121	124734221	10:124734121-124734221	-
chr10	124734686	124734817	10:124734686-124734817	-
chr10	124735047	124735216	10:124735047-124735216	ENSG00000189319
chr10	124736685	124736797	10:124736685-124736797	ENSG00000189319
chr10	124736966	124737066	10:124736966-124737066	ENSG00000189319
chr10	124739566	124739666	10:124739566-124739666	ENSG00000189319
chr10	124740782	124741049	10:124740782-124741049	ENSG00000189319
chr10	124741302	124741541	10:124741302-124741541	ENSG00000199466,ENSG00000189319
chr10	124741808	124741908	10:124741808-124741908	ENSG00000189319
chr10	124743229	124743329	10:124743229-124743329	ENSG00000189319
chr10	124743689	124743804	10:124743689-124743804	ENSG00000189319
chr10	124744108	124744683	10:124744108-124744683	ENSG00000199466,ENSG00000189319
chr10	124791509	124791609	10:124791509-124791609	ENSG00000207494,ENSG00000165660,ENSG00000199466,ENSG00000203791,ENSG00000258539
chr10	124791755	124792165	10:124791755-124792165	ENSG00000207494,ENSG00000165660,ENSG00000199466,ENSG00000203791,ENSG00000258539
chr10	124801658	124802050	10:124801658-124802050	ENSG00000207494,ENSG00000165660,ENSG00000199466,ENSG00000203791,ENSG00000258539
chr10	124833015	124833115	10:124833015-124833115	ENSG00000214807,ENSG00000207494
chr10	124916492	124917394	10:124916492-124917394	ENSG00000226899,ENSG00000019995,ENSG00000249456,ENSG00000214807
chr10	124917431	124917627	10:124917431-124917627	ENSG00000226899,ENSG00000249456,ENSG00000214807
chr10	124917781	124917881	10:124917781-124917881	ENSG00000226899,ENSG00000249456,ENSG00000214807
chr10	124924955	124925055	10:124924955-124925055	ENSG00000226899,ENSG00000019995,ENSG00000249456
chr10	124930493	124930593	10:124930493-124930593	ENSG00000226899,ENSG00000019995
chr10	124966628	124966728	10:124966628-124966728	ENSG00000226899,ENSG00000019995
chr10	124976001	124976343	10:124976001-124976343	ENSG00000226899,ENSG00000019995
chr10	124977928	124978083	10:124977928-124978083	ENSG00000226899,ENSG00000019995
chr10	124978117	124978232	10:124978117-124978232	ENSG00000226899,ENSG00000019995
chr10	124992597	124992745	10:124992597-124992745	ENSG00000273599,ENSG00000019995
chr10	124999431	124999550	10:124999431-124999550	ENSG00000273599,ENSG00000175029
chr10	124999852	124999952	10:124999852-124999952	ENSG00000273599,ENSG00000175029
chr10	125001800	125001900	10:125001800-125001900	ENSG00000273599,ENSG00000175029
chr10	125001992	125002092	10:125001992-125002092	ENSG00000273599,ENSG00000175029
chr10	125015403	125015553	10:125015403-125015553	ENSG00000264572
chr10	125020864	125020964	10:125020864-125020964	ENSG00000264572,ENSG00000175029
chr10	125021276	125021376	10:125021276-125021376	ENSG00000264572,ENSG00000175029
chr10	125021906	125022006	10:125021906-125022006	ENSG00000264572,ENSG00000175029
chr10	125022886	125022986	10:125022886-125022986	ENSG00000264572,ENSG00000175029
chr10	125033794	125033969	10:125033794-125033969	ENSG00000264572,ENSG00000175029
chr10	125048251	125048351	10:125048251-125048351	ENSG00000264572
chr10	125049928	125050055	10:125049928-125050055	ENSG00000264572
chr10	125053348	125053448	10:125053348-125053448	-
chr10	125053529	125053629	10:125053529-125053629	-
chr10	125056835	125056964	10:125056835-125056964	-
chr10	125059267	125060575	10:125059267-125060575	-
chr10	125061078	125061285	10:125061078-125061285	-
chr10	125064575	125069162	10:125064575-125069162	-
chr10	125083565	125083665	10:125083565-125083665	-
chr10	125094966	125095109	10:125094966-125095109	-
chr10	125101875	125101975	10:125101875-125101975	-
chr10	125102383	125102483	10:125102383-125102483	-
chr10	125124015	125124117	10:125124015-125124117	-
chr10	125127048	125127193	10:125127048-125127193	-
chr10	125140882	125141001	10:125140882-125141001	ENSG00000175029
chr10	125146237	125146348	10:125146237-125146348	-
chr10	125154208	125154308	10:125154208-125154308	ENSG00000175029
chr10	125158646	125158746	10:125158646-125158746	ENSG00000282787,ENSG00000175029
chr10	125159080	125159180	10:125159080-125159180	ENSG00000282787,ENSG00000175029
chr10	125159332	125159493	10:125159332-125159493	ENSG00000282787,ENSG00000175029
chr10	125160225	125160415	10:125160225-125160415	ENSG00000214298,ENSG00000282787,ENSG00000175029
chr10	125161408	125161675	10:125161408-125161675	ENSG00000214298,ENSG00000282787,ENSG00000175029
chr10	125215971	125216071	10:125215971-125216071	-
chr10	125238230	125238330	10:125238230-125238330	-
chr10	125247799	125247964	10:125247799-125247964	-
chr10	125249805	125249905	10:125249805-125249905	-
chr10	125255623	125255723	10:125255623-125255723	-
chr10	125269713	125269813	10:125269713-125269813	-
chr10	125311946	125312046	10:125311946-125312046	-
chr10	125329834	125329934	10:125329834-125329934	-
chr10	125330698	125330816	10:125330698-125330816	-
chr10	125461989	125462184	10:125461989-125462184	ENSG00000233135
chr10	125480035	125480135	10:125480035-125480135	ENSG00000233135
chr10	125486229	125486329	10:125486229-125486329	ENSG00000214297,ENSG00000233135
chr10	125500498	125500598	10:125500498-125500598	ENSG00000214297,ENSG00000233135
chr10	125540495	125540595	10:125540495-125540595	-
chr10	125561575	125562819	10:125561575-125562819	ENSG00000214297,ENSG00000237675
chr10	125576710	125576810	10:125576710-125576810	ENSG00000237675
chr10	125592643	125592743	10:125592643-125592743	ENSG00000214297,ENSG00000237675
chr10	125619726	125619826	10:125619726-125619826	ENSG00000214297
chr10	125684648	125684748	10:125684648-125684748	ENSG00000228021,ENSG00000214297,ENSG00000175018
chr10	125707202	125710465	10:125707202-125710465	ENSG00000107938,ENSG00000234134,ENSG00000224023,ENSG00000228021,ENSG00000214297
chr10	125719007	125719244	10:125719007-125719244	ENSG00000107938,ENSG00000234134,ENSG00000224023
chr10	125719286	125719944	10:125719286-125719944	ENSG00000236991,ENSG00000107938,ENSG00000234134,ENSG00000280561,ENSG00000224023,ENSG00000228021,ENSG00000214297
chr10	125751834	125751986	10:125751834-125751986	ENSG00000236991,ENSG00000107938,ENSG00000280561
chr10	125767875	125767997	10:125767875-125767997	ENSG00000154485,ENSG00000236991,ENSG00000280561
chr10	125783472	125783572	10:125783472-125783572	ENSG00000154485,ENSG00000236991
chr10	125822916	125823016	10:125822916-125823016	ENSG00000107949,ENSG00000265092,ENSG00000188690
chr10	125823065	125823744	10:125823065-125823744	ENSG00000107949,ENSG00000265092,ENSG00000188690
chr10	125823815	125823919	10:125823815-125823919	ENSG00000107949,ENSG00000265092,ENSG00000188690
chr10	125889962	125890075	10:125889962-125890075	ENSG00000203780,ENSG00000222629,ENSG00000277371,ENSG00000089876
chr10	125891460	125894138	10:125891460-125894138	ENSG00000203780,ENSG00000222629,ENSG00000277371,ENSG00000089876
chr10	125895798	125896014	10:125895798-125896014	ENSG00000203780,ENSG00000222629,ENSG00000277371,ENSG00000089876
chr10	125896325	125896673	10:125896325-125896673	ENSG00000203780,ENSG00000222629,ENSG00000277371,ENSG00000089876
chr10	125896755	125896916	10:125896755-125896916	ENSG00000203780,ENSG00000222629,ENSG00000277371,ENSG00000089876
chr10	125917055	125917178	10:125917055-125917178	ENSG00000277371
chr10	125923325	125923429	10:125923325-125923429	ENSG00000277371
chr10	125969932	125970032	10:125969932-125970032	ENSG00000233409,ENSG00000234016,ENSG00000203780
chr10	125997827	125997927	10:125997827-125997927	ENSG00000203780
chr10	126001758	126001858	10:126001758-126001858	ENSG00000203780
chr10	126041847	126042308	10:126041847-126042308	-
chr10	126043887	126043987	10:126043887-126043987	-
chr10	126082022	126083165	10:126082022-126083165	-
chr10	126083394	126083623	10:126083394-126083623	-
chr10	126101846	126102112	10:126101846-126102112	ENSG00000148848
chr10	126104819	126104919	10:126104819-126104919	ENSG00000148848
chr10	126117241	126117341	10:126117241-126117341	-
chr10	126136112	126136249	10:126136112-126136249	ENSG00000222740
chr10	126140753	126140853	10:126140753-126140853	ENSG00000222740
chr10	126140987	126141094	10:126140987-126141094	ENSG00000222740
chr10	126146706	126146806	10:126146706-126146806	ENSG00000222740
chr10	126147868	126147973	10:126147868-126147973	ENSG00000222740
chr10	126199146	126199405	10:126199146-126199405	ENSG00000213170
chr10	126212238	126212671	10:126212238-126212671	ENSG00000213170
chr10	126221126	126221306	10:126221126-126221306	ENSG00000213170
chr10	126222917	126223029	10:126222917-126223029	ENSG00000213170
chr10	126227946	126228046	10:126227946-126228046	ENSG00000213170
chr10	126246071	126253029	10:126246071-126253029	ENSG00000213170
chr10	126253214	126253314	10:126253214-126253314	ENSG00000213170
chr10	126253349	126253473	10:126253349-126253473	ENSG00000213170
chr10	126301740	126301840	10:126301740-126301840	ENSG00000213170
chr10	126327598	126327808	10:126327598-126327808	ENSG00000213170
chr10	126372385	126372498	10:126372385-126372498	-
chr10	126379981	126380081	10:126379981-126380081	ENSG00000148848
chr10	126380382	126380514	10:126380382-126380514	ENSG00000148848
chr10	126385168	126385302	10:126385168-126385302	ENSG00000287609,ENSG00000148848
chr10	126387095	126387242	10:126387095-126387242	ENSG00000287609,ENSG00000148848
chr10	126389771	126389871	10:126389771-126389871	ENSG00000148848
chr10	126395067	126395182	10:126395067-126395182	ENSG00000287609
chr10	126401496	126401691	10:126401496-126401691	ENSG00000287609
chr10	126421610	126421716	10:126421610-126421716	ENSG00000287326,ENSG00000235180
chr10	126457617	126457717	10:126457617-126457717	ENSG00000154493
chr10	126469150	126469302	10:126469150-126469302	ENSG00000154493
chr10	126504697	126504838	10:126504697-126504838	ENSG00000154493,ENSG00000277371
chr10	126509865	126509965	10:126509865-126509965	ENSG00000154493
chr10	126536046	126536156	10:126536046-126536156	ENSG00000154493
chr10	126539002	126539152	10:126539002-126539152	ENSG00000154493
chr10	126547082	126547182	10:126547082-126547182	-
chr10	126561786	126561886	10:126561786-126561886	-
chr10	126562417	126562573	10:126562417-126562573	-
chr10	126623438	126623538	10:126623438-126623538	ENSG00000199321
chr10	126656662	126656762	10:126656662-126656762	ENSG00000199321
chr10	126688818	126699467	10:126688818-126699467	-
chr10	126701264	126701381	10:126701264-126701381	ENSG00000199321
chr10	126726297	126726499	10:126726297-126726499	ENSG00000199321
chr10	126743864	126743964	10:126743864-126743964	ENSG00000199321
chr10	126823925	126824025	10:126823925-126824025	ENSG00000199321
chr10	126824129	126824229	10:126824129-126824229	ENSG00000199321
chr10	126836069	126836169	10:126836069-126836169	ENSG00000199321
chr10	126905075	126905214	10:126905075-126905214	ENSG00000150760
chr10	126906820	126906920	10:126906820-126906920	ENSG00000150760
chr10	126928129	126928229	10:126928129-126928229	-
chr10	126948422	126948522	10:126948422-126948522	-
chr10	126949756	126949872	10:126949756-126949872	-
chr10	126950072	126950172	10:126950072-126950172	-
chr10	126974721	126974821	10:126974721-126974821	-
chr10	126994929	126995029	10:126994929-126995029	-
chr10	127022069	127022169	10:127022069-127022169	ENSG00000223528,ENSG00000232935
chr10	127025169	127025274	10:127025169-127025274	ENSG00000223528,ENSG00000232935
chr10	127031718	127031819	10:127031718-127031819	ENSG00000223528,ENSG00000232935
chr10	127073707	127073866	10:127073707-127073866	-
chr10	127078714	127078896	10:127078714-127078896	-
chr10	127079573	127079673	10:127079573-127079673	-
chr10	127088787	127091029	10:127088787-127091029	-
chr10	127128434	127128750	10:127128434-127128750	-
chr10	127143006	127143604	10:127143006-127143604	-
chr10	127189355	127189455	10:127189355-127189455	ENSG00000188916
chr10	127196259	127196359	10:127196259-127196359	ENSG00000188916
chr10	127224258	127224358	10:127224258-127224358	-
chr10	127295765	127295865	10:127295765-127295865	-
chr10	127302287	127302487	10:127302287-127302487	-
chr10	127336002	127336185	10:127336002-127336185	-
chr10	127346987	127347087	10:127346987-127347087	-
chr10	127347289	127347389	10:127347289-127347389	-
chr10	127355949	127356096	10:127355949-127356096	-
chr10	127366327	127366438	10:127366327-127366438	-
chr10	127401604	127401787	10:127401604-127401787	-
chr10	127420706	127420806	10:127420706-127420806	-
chr10	127454402	127454512	10:127454402-127454512	-
chr10	127528200	127529116	10:127528200-127529116	-
chr10	127537255	127537381	10:127537255-127537381	ENSG00000214285
chr10	127540142	127540242	10:127540142-127540242	ENSG00000214285
chr10	127618838	127619031	10:127618838-127619031	-
chr10	127620471	127620571	10:127620471-127620571	-
chr10	127736969	127737124	10:127736969-127737124	ENSG00000279725,ENSG00000186766
chr10	127737324	127737424	10:127737324-127737424	ENSG00000279725,ENSG00000186766
chr10	127738367	127738467	10:127738367-127738467	ENSG00000279725,ENSG00000186766
chr10	127760123	127760386	10:127760123-127760386	-
chr10	127783853	127783953	10:127783853-127783953	-
chr10	127797550	127797701	10:127797550-127797701	-
chr10	127858547	127858647	10:127858547-127858647	ENSG00000270778,ENSG00000180745
chr10	127906839	127907124	10:127906839-127907124	ENSG00000180745,ENSG00000132334
chr10	127907477	127907675	10:127907477-127907675	ENSG00000180745,ENSG00000132334
chr10	127933295	127933400	10:127933295-127933400	ENSG00000232259,ENSG00000227076
chr10	127939692	127939792	10:127939692-127939792	ENSG00000232259,ENSG00000227076
chr10	127962461	127962561	10:127962461-127962561	-
chr10	127973285	127973385	10:127973285-127973385	-
chr10	127991718	127991853	10:127991718-127991853	ENSG00000180745,ENSG00000132334
chr10	127992411	127992552	10:127992411-127992552	ENSG00000132334
chr10	127994331	127994435	10:127994331-127994435	ENSG00000180745,ENSG00000132334
chr10	128009436	128009552	10:128009436-128009552	ENSG00000180745
chr10	128010496	128010625	10:128010496-128010625	ENSG00000270778,ENSG00000180745,ENSG00000287427
chr10	128011393	128011493	10:128011393-128011493	ENSG00000180745,ENSG00000287427
chr10	128011620	128011720	10:128011620-128011720	ENSG00000180745
chr10	128021262	128021362	10:128021262-128021362	ENSG00000287427
chr10	128041770	128041870	10:128041770-128041870	ENSG00000132334
chr10	128045300	128045400	10:128045300-128045400	ENSG00000132334
chr10	128045651	128045806	10:128045651-128045806	ENSG00000132334
chr10	128047158	128047281	10:128047158-128047281	ENSG00000132334
chr10	128047322	128047774	10:128047322-128047774	ENSG00000132334,ENSG00000287427
chr10	128048277	128048377	10:128048277-128048377	ENSG00000132334
chr10	128048425	128048707	10:128048425-128048707	ENSG00000132334
chr10	128054223	128054463	10:128054223-128054463	ENSG00000132334
chr10	128055518	128055625	10:128055518-128055625	ENSG00000132334
chr10	128055901	128056084	10:128055901-128056084	-
chr10	128061976	128062268	10:128061976-128062268	ENSG00000132334
chr10	128063179	128063327	10:128063179-128063327	ENSG00000132334
chr10	128064104	128064292	10:128064104-128064292	ENSG00000132334
chr10	128064675	128064933	10:128064675-128064933	ENSG00000132334
chr10	128064971	128065128	10:128064971-128065128	ENSG00000132334
chr10	128065172	128065420	10:128065172-128065420	ENSG00000132334
chr10	128069434	128069607	10:128069434-128069607	ENSG00000180745,ENSG00000132334,ENSG00000287427
chr10	128069805	128069962	10:128069805-128069962	-
chr10	128070904	128071033	10:128070904-128071033	-
chr10	128071252	128071411	10:128071252-128071411	-
chr10	128081348	128081448	10:128081348-128081448	-
chr10	128081561	128081661	10:128081561-128081661	-
chr10	128088197	128088297	10:128088197-128088297	-
chr10	128093659	128093767	10:128093659-128093767	-
chr10	128095634	128095784	10:128095634-128095784	ENSG00000148773
chr10	128096243	128096343	10:128096243-128096343	ENSG00000148773
chr10	128109224	128109997	10:128109224-128109997	ENSG00000148773
chr10	128116470	128116618	10:128116470-128116618	ENSG00000148773
chr10	128126034	128126164	10:128126034-128126164	ENSG00000148773
chr10	128126276	128126423	10:128126276-128126423	ENSG00000148773
chr10	128126486	128126704	10:128126486-128126704	ENSG00000148773
chr10	128127004	128127137	10:128127004-128127137	ENSG00000148773
chr10	128149974	128150369	10:128149974-128150369	-
chr10	128187579	128187798	10:128187579-128187798	ENSG00000280953
chr10	128210306	128210501	10:128210306-128210501	-
chr10	128210680	128210970	10:128210680-128210970	ENSG00000280953
chr10	128212044	128212163	10:128212044-128212163	-
chr10	128212424	128212524	10:128212424-128212524	-
chr10	128270134	128270240	10:128270134-128270240	-
chr10	128275054	128275157	10:128275054-128275157	-
chr10	128282267	128282467	10:128282267-128282467	-
chr10	128299110	128299210	10:128299110-128299210	-
chr10	128299756	128302056	10:128299756-128302056	-
chr10	128320390	128320490	10:128320390-128320490	ENSG00000234640
chr10	128324065	128324396	10:128324065-128324396	ENSG00000234640
chr10	128440453	128440614	10:128440453-128440614	-
chr10	128460966	128461101	10:128460966-128461101	-
chr10	128466852	128466952	10:128466852-128466952	-
chr10	128531217	128531363	10:128531217-128531363	-
chr10	128625367	128625489	10:128625367-128625489	-
chr10	128627814	128627914	10:128627814-128627914	-
chr10	128658109	128658209	10:128658109-128658209	-
chr10	128680724	128680824	10:128680724-128680824	-
chr10	128702141	128702287	10:128702141-128702287	-
chr10	128710140	128710307	10:128710140-128710307	-
chr10	128728633	128728733	10:128728633-128728733	-
chr10	128741757	128741873	10:128741757-128741873	-
chr10	128746915	128747015	10:128746915-128747015	-
chr10	128747137	128747320	10:128747137-128747320	-
chr10	128758293	128758393	10:128758293-128758393	-
chr10	128776259	128776368	10:128776259-128776368	-
chr10	128784078	128784178	10:128784078-128784178	-
chr10	128790684	128790784	10:128790684-128790784	-
chr10	128816982	128817099	10:128816982-128817099	-
chr10	128826339	128826439	10:128826339-128826439	-
chr10	128836875	128836975	10:128836875-128836975	-
chr10	128839333	128839433	10:128839333-128839433	-
chr10	128856659	128856795	10:128856659-128856795	-
chr10	128871160	128871260	10:128871160-128871260	-
chr10	128897330	128897430	10:128897330-128897430	ENSG00000224190
chr10	128915655	128915791	10:128915655-128915791	ENSG00000224190
chr10	128934451	128934570	10:128934451-128934570	ENSG00000224190
chr10	128951280	128951392	10:128951280-128951392	ENSG00000232985,ENSG00000287361
chr10	128962422	128962522	10:128962422-128962522	ENSG00000232985,ENSG00000287361
chr10	129026340	129026440	10:129026340-129026440	-
chr10	129035438	129035538	10:129035438-129035538	-
chr10	129035645	129035799	10:129035645-129035799	-
chr10	129045710	129045810	10:129045710-129045810	-
chr10	129058021	129058160	10:129058021-129058160	ENSG00000225424
chr10	129060320	129060513	10:129060320-129060513	-
chr10	129071886	129072071	10:129071886-129072071	-
chr10	129094343	129094443	10:129094343-129094443	ENSG00000225424
chr10	129113754	129113899	10:129113754-129113899	ENSG00000225424
chr10	129128461	129128561	10:129128461-129128561	-
chr10	129134218	129134318	10:129134218-129134318	ENSG00000225424
chr10	129155643	129155755	10:129155643-129155755	ENSG00000225424
chr10	129196434	129196534	10:129196434-129196534	ENSG00000225424
chr10	129322614	129322714	10:129322614-129322714	ENSG00000225424
chr10	129347116	129347216	10:129347116-129347216	ENSG00000225424
chr10	129373187	129373312	10:129373187-129373312	ENSG00000225424,ENSG00000285615
chr10	129383183	129383304	10:129383183-129383304	ENSG00000225424,ENSG00000285615
chr10	129387541	129387659	10:129387541-129387659	ENSG00000225424,ENSG00000285615
chr10	129419169	129419336	10:129419169-129419336	-
chr10	129420746	129420846	10:129420746-129420846	-
chr10	129437479	129437601	10:129437479-129437601	-
chr10	129462640	129462822	10:129462640-129462822	ENSG00000170430
chr10	129466667	129467617	10:129466667-129467617	ENSG00000170430
chr10	129467716	129467816	10:129467716-129467816	ENSG00000170430
chr10	129467849	129467949	10:129467849-129467949	ENSG00000170430
chr10	129468662	129468797	10:129468662-129468797	ENSG00000170430
chr10	129511477	129511577	10:129511477-129511577	-
chr10	129520477	129520577	10:129520477-129520577	-
chr10	129532781	129532881	10:129532781-129532881	-
chr10	129534538	129534638	10:129534538-129534638	-
chr10	129556405	129556540	10:129556405-129556540	-
chr10	129594968	129595068	10:129594968-129595068	-
chr10	129606268	129606368	10:129606268-129606368	-
chr10	129621864	129621964	10:129621864-129621964	ENSG00000287466
chr10	129631661	129631802	10:129631661-129631802	ENSG00000287466
chr10	129637836	129637984	10:129637836-129637984	ENSG00000287466,ENSG00000237224
chr10	129675611	129675711	10:129675611-129675711	ENSG00000237224
chr10	129683280	129683457	10:129683280-129683457	ENSG00000237224
chr10	129693072	129693172	10:129693072-129693172	ENSG00000237224
chr10	129718379	129718511	10:129718379-129718511	ENSG00000237224
chr10	129727203	129727303	10:129727203-129727303	ENSG00000237224,ENSG00000227374
chr10	129759538	129759638	10:129759538-129759638	ENSG00000227374
chr10	129781732	129781852	10:129781732-129781852	ENSG00000227374,ENSG00000283141
chr10	129794728	129794828	10:129794728-129794828	ENSG00000227374,ENSG00000283141
chr10	129838240	129838425	10:129838240-129838425	ENSG00000275327,ENSG00000266676,ENSG00000275005
chr10	129847185	129847304	10:129847185-129847304	ENSG00000275327,ENSG00000266676,ENSG00000275005
chr10	129854958	129855058	10:129854958-129855058	ENSG00000275005,ENSG00000287997
chr10	129860675	129860784	10:129860675-129860784	ENSG00000275005,ENSG00000287997
chr10	129862817	129862993	10:129862817-129862993	ENSG00000287997
chr10	129866074	129866202	10:129866074-129866202	ENSG00000287997
chr10	129884586	129884741	10:129884586-129884741	-
chr10	129889281	129889389	10:129889281-129889389	-
chr10	129911227	129911327	10:129911227-129911327	-
chr10	129933151	129933259	10:129933151-129933259	-
chr10	129941373	129941501	10:129941373-129941501	-
chr10	129945828	129945928	10:129945828-129945928	ENSG00000108001
chr10	129953514	129953708	10:129953514-129953708	ENSG00000108001
chr10	129958387	129958487	10:129958387-129958487	ENSG00000108001
chr10	129958934	129959034	10:129958934-129959034	ENSG00000108001
chr10	129963505	129963730	10:129963505-129963730	ENSG00000108001
chr10	129964224	129964528	10:129964224-129964528	ENSG00000108001
chr10	130006834	130006934	10:130006834-130006934	-
chr10	130021121	130021221	10:130021121-130021221	-
chr10	130109645	130109792	10:130109645-130109792	ENSG00000237489,ENSG00000277218,ENSG00000233122
chr10	130109837	130110240	10:130109837-130110240	ENSG00000237489,ENSG00000277218,ENSG00000233122,ENSG00000108010
chr10	130110291	130111804	10:130110291-130111804	ENSG00000237489,ENSG00000277218,ENSG00000233122,ENSG00000233319,ENSG00000108010
chr10	130119209	130119374	10:130119209-130119374	ENSG00000237489
chr10	130121844	130121985	10:130121844-130121985	ENSG00000237489,ENSG00000233319
chr10	130127858	130127999	10:130127858-130127999	ENSG00000237489,ENSG00000233319,ENSG00000108010
chr10	130136254	130136522	10:130136254-130136522	ENSG00000237489,ENSG00000277218,ENSG00000233122,ENSG00000233319,ENSG00000108010
chr10	130136570	130136755	10:130136570-130136755	ENSG00000237489,ENSG00000233319,ENSG00000108010
chr10	130136868	130137017	10:130136868-130137017	ENSG00000237489,ENSG00000233319,ENSG00000108010
chr10	130171336	130171467	10:130171336-130171467	ENSG00000108010
chr10	130189590	130189695	10:130189590-130189695	ENSG00000108010
chr10	130190246	130190710	10:130190246-130190710	-
chr10	130193432	130193532	10:130193432-130193532	-
chr10	130193680	130193780	10:130193680-130193780	-
chr10	130222644	130222744	10:130222644-130222744	ENSG00000236303
chr10	130232794	130232904	10:130232794-130232904	ENSG00000236303
chr10	130274283	130274406	10:130274283-130274406	ENSG00000276375
chr10	130287559	130287756	10:130287559-130287756	ENSG00000276375
chr10	130301104	130301364	10:130301104-130301364	ENSG00000276375
chr10	130301570	130301908	10:130301570-130301908	ENSG00000276375
chr10	130322031	130322248	10:130322031-130322248	-
chr10	130335560	130335660	10:130335560-130335660	-
chr10	130362768	130362868	10:130362768-130362868	-
chr10	130362994	130363220	10:130362994-130363220	-
chr10	130379666	130379766	10:130379666-130379766	-
chr10	130442705	130442805	10:130442705-130442805	ENSG00000236303
chr10	130480529	130480629	10:130480529-130480629	ENSG00000236303
chr10	130489953	130490053	10:130489953-130490053	ENSG00000222997,ENSG00000285529
chr10	130512280	130512461	10:130512280-130512461	ENSG00000222997,ENSG00000285529
chr10	130518078	130518195	10:130518078-130518195	ENSG00000222997,ENSG00000285529
chr10	130566092	130566192	10:130566092-130566192	ENSG00000285529
chr10	130568653	130568805	10:130568653-130568805	ENSG00000285529
chr10	130577308	130577408	10:130577308-130577408	-
chr10	130613411	130613511	10:130613411-130613511	-
chr10	130631281	130631479	10:130631281-130631479	-
chr10	130636426	130636547	10:130636426-130636547	-
chr10	130670659	130670759	10:130670659-130670759	-
chr10	130680552	130680657	10:130680552-130680657	ENSG00000264803
chr10	130707007	130707107	10:130707007-130707107	ENSG00000264803
chr10	130708096	130708196	10:130708096-130708196	-
chr10	130725756	130725856	10:130725756-130725856	-
chr10	130816540	130816659	10:130816540-130816659	ENSG00000264803
chr10	130836771	130836881	10:130836771-130836881	ENSG00000264803
chr10	130852974	130853089	10:130852974-130853089	ENSG00000264803
chr10	130884850	130885014	10:130884850-130885014	ENSG00000264803
chr10	130901449	130901557	10:130901449-130901557	ENSG00000264803
chr10	131071758	131071875	10:131071758-131071875	ENSG00000264803
chr10	131071911	131072011	10:131071911-131072011	ENSG00000264803
chr10	131084080	131084206	10:131084080-131084206	ENSG00000264803,ENSG00000230098
chr10	131090967	131091067	10:131090967-131091067	ENSG00000230098
chr10	131136548	131136719	10:131136548-131136719	-
chr10	131137051	131137151	10:131137051-131137151	-
chr10	131142469	131142644	10:131142469-131142644	-
chr10	131150809	131150952	10:131150809-131150952	-
chr10	131218642	131218742	10:131218642-131218742	-
chr10	131253322	131253425	10:131253322-131253425	ENSG00000176769
chr10	131308243	131308343	10:131308243-131308343	ENSG00000176769
chr10	131311540	131311676	10:131311540-131311676	ENSG00000176769
chr10	131346999	131347099	10:131346999-131347099	-
chr10	131350736	131350836	10:131350736-131350836	-
chr10	131365760	131365860	10:131365760-131365860	ENSG00000225899
chr10	131448580	131448720	10:131448580-131448720	ENSG00000225899
chr10	131467259	131467359	10:131467259-131467359	ENSG00000225899,ENSG00000233435
chr10	131555678	131555878	10:131555678-131555878	-
chr10	131695233	131695350	10:131695233-131695350	ENSG00000280446
chr10	131703934	131704034	10:131703934-131704034	ENSG00000280446
chr10	131751760	131751891	10:131751760-131751891	ENSG00000189275,ENSG00000286295,ENSG00000280446
chr10	131763045	131763153	10:131763045-131763153	ENSG00000189275,ENSG00000286295,ENSG00000280446
chr10	131792964	131793064	10:131792964-131793064	ENSG00000189275,ENSG00000286295,ENSG00000280446
chr10	131855517	131855663	10:131855517-131855663	ENSG00000280446
chr10	131875220	131875421	10:131875220-131875421	ENSG00000280446
chr10	131896451	131896660	10:131896451-131896660	ENSG00000283095,ENSG00000175470
chr10	131900051	131900278	10:131900051-131900278	ENSG00000283095,ENSG00000175470
chr10	131900310	131901071	10:131900310-131901071	ENSG00000283095,ENSG00000175470,ENSG00000176171,ENSG00000273521,ENSG00000279982
chr10	131901231	131901795	10:131901231-131901795	ENSG00000283095,ENSG00000175470
chr10	131972438	131972678	10:131972438-131972678	ENSG00000176171,ENSG00000277959,ENSG00000273521,ENSG00000279982
chr10	131972768	131972947	10:131972768-131972947	ENSG00000176171,ENSG00000277959,ENSG00000273521
chr10	131973612	131973731	10:131973612-131973731	ENSG00000176171,ENSG00000277959,ENSG00000273521
chr10	131975359	131975524	10:131975359-131975524	ENSG00000176171,ENSG00000277959,ENSG00000273521
chr10	131981827	131982336	10:131981827-131982336	ENSG00000176171,ENSG00000277959,ENSG00000273521,ENSG00000279982,ENSG00000282875,ENSG00000213147
chr10	131985081	131996774	10:131985081-131996774	ENSG00000279982
chr10	132023751	132023879	10:132023751-132023879	ENSG00000279982
chr10	132063105	132063205	10:132063105-132063205	ENSG00000188385
chr10	132121695	132121838	10:132121695-132121838	ENSG00000188385
chr10	132121872	132121972	10:132121872-132121972	ENSG00000188385
chr10	132159070	132159179	10:132159070-132159179	ENSG00000188385
chr10	132161858	132161974	10:132161858-132161974	ENSG00000188385
chr10	132163104	132163222	10:132163104-132163222	ENSG00000188385
chr10	132181120	132181220	10:132181120-132181220	ENSG00000188385,ENSG00000235010,ENSG00000151640
chr10	132187711	132187811	10:132187711-132187811	ENSG00000188385,ENSG00000235010,ENSG00000151640
chr10	132192309	132192409	10:132192309-132192409	ENSG00000235010,ENSG00000151640
chr10	132199644	132199809	10:132199644-132199809	ENSG00000235010,ENSG00000151640
chr10	132217674	132217774	10:132217674-132217774	-
chr10	132251492	132252240	10:132251492-132252240	ENSG00000165752
chr10	132258460	132258560	10:132258460-132258560	-
chr10	132272219	132272319	10:132272219-132272319	-
chr10	132272481	132283864	10:132272481-132283864	-
chr10	132304779	132304918	10:132304779-132304918	ENSG00000165752
chr10	132305516	132305685	10:132305516-132305685	ENSG00000165752
chr10	132307047	132307175	10:132307047-132307175	ENSG00000165752
chr10	132307746	132308561	10:132307746-132308561	ENSG00000165752,ENSG00000148814
chr10	132308601	132308729	10:132308601-132308729	ENSG00000165752
chr10	132331274	132331609	10:132331274-132331609	ENSG00000165752,ENSG00000148814
chr10	132331650	132332243	10:132331650-132332243	ENSG00000165752,ENSG00000148814
chr10	132332292	132332517	10:132332292-132332517	ENSG00000165752,ENSG00000148814
chr10	132335023	132335127	10:132335023-132335127	ENSG00000165752,ENSG00000148814
chr10	132335396	132335942	10:132335396-132335942	ENSG00000165752,ENSG00000148814
chr10	132361022	132361122	10:132361022-132361122	-
chr10	132361244	132361344	10:132361244-132361344	ENSG00000148814
chr10	132372604	132372704	10:132372604-132372704	ENSG00000148814
chr10	132382032	132382132	10:132382032-132382132	-
chr10	132387484	132387610	10:132387484-132387610	-
chr10	132387819	132387993	10:132387819-132387993	-
chr10	132391703	132391803	10:132391703-132391803	ENSG00000171813
chr10	132394379	132394515	10:132394379-132394515	ENSG00000171813
chr10	132395635	132395735	10:132395635-132395735	ENSG00000171813
chr10	132395827	132395931	10:132395827-132395931	ENSG00000171813
chr10	132396608	132396725	10:132396608-132396725	ENSG00000171813
chr10	132397007	132397115	10:132397007-132397115	ENSG00000171813
chr10	132397235	132397524	10:132397235-132397524	ENSG00000171813
chr10	132398478	132398605	10:132398478-132398605	ENSG00000171813
chr10	132399002	132399125	10:132399002-132399125	ENSG00000171813
chr10	132400182	132400295	10:132400182-132400295	ENSG00000171813
chr10	132401896	132402046	10:132401896-132402046	ENSG00000171813
chr10	132404507	132404629	10:132404507-132404629	ENSG00000171813
chr10	132404746	132404846	10:132404746-132404846	ENSG00000171813
chr10	132408986	132409124	10:132408986-132409124	-
chr10	132410124	132410264	10:132410124-132410264	ENSG00000231705
chr10	132410700	132410800	10:132410700-132410800	ENSG00000231705
chr10	132413677	132413816	10:132413677-132413816	ENSG00000231705
chr10	132414515	132414681	10:132414515-132414681	ENSG00000231705
chr10	132415381	132415481	10:132415381-132415481	ENSG00000231705
chr10	132418436	132418621	10:132418436-132418621	ENSG00000231705
chr10	132419661	132419761	10:132419661-132419761	ENSG00000231705
chr10	132421235	132422081	10:132421235-132422081	ENSG00000231705
chr10	132422230	132422445	10:132422230-132422445	ENSG00000231705
chr10	132422844	132423113	10:132422844-132423113	ENSG00000231705
chr10	132427242	132428345	10:132427242-132428345	-
chr10	132434988	132435190	10:132434988-132435190	ENSG00000234311,ENSG00000180066
chr10	132442655	132442755	10:132442655-132442755	ENSG00000234311,ENSG00000180066
chr10	132443790	132443890	10:132443790-132443890	ENSG00000234311,ENSG00000180066
chr10	132445709	132445815	10:132445709-132445815	ENSG00000234311,ENSG00000180066,ENSG00000282875,ENSG00000213147
chr10	132446578	132446786	10:132446578-132446786	ENSG00000234311,ENSG00000180066,ENSG00000282875,ENSG00000213147
chr10	132446894	132447043	10:132446894-132447043	ENSG00000234311,ENSG00000180066,ENSG00000282875,ENSG00000213147
chr10	132447451	132447554	10:132447451-132447554	ENSG00000234311,ENSG00000180066,ENSG00000282875,ENSG00000213147
chr10	132447589	132447821	10:132447589-132447821	ENSG00000234311,ENSG00000180066,ENSG00000282875,ENSG00000213147
chr10	132448451	132448579	10:132448451-132448579	ENSG00000234311,ENSG00000180066,ENSG00000282875,ENSG00000213147
chr10	132448652	132448752	10:132448652-132448752	ENSG00000234311,ENSG00000180066,ENSG00000282875,ENSG00000213147
chr10	132449557	132449738	10:132449557-132449738	ENSG00000234311,ENSG00000180066,ENSG00000282875,ENSG00000213147
chr10	132451819	132451919	10:132451819-132451919	-
chr10	132452680	132452869	10:132452680-132452869	-
chr10	132452966	132453066	10:132452966-132453066	-
chr10	132453114	132453537	10:132453114-132453537	ENSG00000180066
chr10	132453605	132453815	10:132453605-132453815	ENSG00000180066
chr10	132453930	132454060	10:132453930-132454060	ENSG00000180066
chr10	132458581	132458792	10:132458581-132458792	-
chr10	132464438	132464872	10:132464438-132464872	-
chr10	132465724	132466941	10:132465724-132466941	-
chr10	132467652	132467752	10:132467652-132467752	-
chr10	132506688	132506846	10:132506688-132506846	ENSG00000226900
chr10	132515788	132515943	10:132515788-132515943	ENSG00000226900,ENSG00000229081
chr10	132516932	132517065	10:132516932-132517065	ENSG00000226900,ENSG00000229081
chr10	132517177	132517417	10:132517177-132517417	ENSG00000226900,ENSG00000229081
chr10	132520427	132520527	10:132520427-132520527	ENSG00000226900,ENSG00000229081
chr10	132526878	132527019	10:132526878-132527019	ENSG00000226900,ENSG00000229081
chr10	132536162	132536323	10:132536162-132536323	ENSG00000068383
chr10	132537134	132537910	10:132537134-132537910	ENSG00000226900,ENSG00000229081,ENSG00000068383,ENSG00000280337,ENSG00000274599,ENSG00000278641,ENSG00000276904,ENSG00000276046,ENSG00000278790,ENSG00000278761,ENSG00000278664,ENSG00000237635,ENSG00000276164,ENSG00000275610,ENSG00000277274,ENSG00000276964
chr10	132538340	132538621	10:132538340-132538621	ENSG00000068383
chr10	132540713	132540846	10:132540713-132540846	ENSG00000068383
chr10	132542299	132542399	10:132542299-132542399	ENSG00000068383
chr10	132542516	132542616	10:132542516-132542616	ENSG00000068383
chr10	132550283	132550399	10:132550283-132550399	-
chr10	132555447	132555621	10:132555447-132555621	-
chr10	132560432	132560532	10:132560432-132560532	-
chr10	132571846	132572067	10:132571846-132572067	-
chr10	132576918	132577046	10:132576918-132577046	-
chr10	132590525	132590625	10:132590525-132590625	-
chr10	132604193	132604293	10:132604193-132604293	ENSG00000068383
chr10	132616489	132616631	10:132616489-132616631	-
chr10	132628311	132628467	10:132628311-132628467	-
chr10	132631035	132631229	10:132631035-132631229	-
chr10	132631399	132631666	10:132631399-132631666	-
chr10	132633592	132633692	10:132633592-132633692	-
chr10	132634969	132635094	10:132634969-132635094	-
chr10	132635585	132635785	10:132635585-132635785	-
chr10	132682531	132682640	10:132682531-132682640	-
chr10	132728268	132728443	10:132728268-132728443	-
chr10	132729558	132729658	10:132729558-132729658	-
chr10	132735412	132735550	10:132735412-132735550	-
chr10	132737047	132737147	10:132737047-132737147	-
chr10	132737287	132737541	10:132737287-132737541	-
chr10	132738048	132738192	10:132738048-132738192	-
chr10	132749103	132749240	10:132749103-132749240	ENSG00000233435
chr10	132769273	132769373	10:132769273-132769373	ENSG00000068383
chr10	132779032	132779145	10:132779032-132779145	ENSG00000148826
chr10	132786560	132786664	10:132786560-132786664	ENSG00000148826,ENSG00000230468,ENSG00000279626
chr10	132814321	132814435	10:132814321-132814435	ENSG00000171811
chr10	132848195	132848295	10:132848195-132848295	ENSG00000171811
chr10	132897494	132897594	10:132897494-132897594	ENSG00000197177,ENSG00000256925
chr10	132915633	132915755	10:132915633-132915755	ENSG00000197177,ENSG00000256925,ENSG00000240707,ENSG00000224758,ENSG00000232903,ENSG00000171811
chr10	132983384	132983484	10:132983384-132983484	ENSG00000233435,ENSG00000197177,ENSG00000256925,ENSG00000240707,ENSG00000224758,ENSG00000232903
chr10	132993321	132993421	10:132993321-132993421	ENSG00000197177,ENSG00000256925,ENSG00000240707,ENSG00000224758,ENSG00000232903
chr10	133007467	133007567	10:133007467-133007567	ENSG00000197177,ENSG00000256925,ENSG00000240707,ENSG00000224758,ENSG00000232903
chr10	133012765	133012872	10:133012765-133012872	ENSG00000197177,ENSG00000256925,ENSG00000240707,ENSG00000224758,ENSG00000232903
chr10	133032732	133032832	10:133032732-133032832	ENSG00000197177,ENSG00000256925,ENSG00000240707,ENSG00000224758,ENSG00000232903
chr10	133039621	133039721	10:133039621-133039721	ENSG00000233435,ENSG00000197177,ENSG00000256925,ENSG00000240707,ENSG00000224758,ENSG00000232903
chr10	133131894	133132018	10:133131894-133132018	ENSG00000171798,ENSG00000235264,ENSG00000197177,ENSG00000256925
chr10	133137673	133137773	10:133137673-133137773	ENSG00000171798,ENSG00000235264,ENSG00000197177,ENSG00000256925
chr10	133150655	133150801	10:133150655-133150801	ENSG00000171798,ENSG00000235264
chr10	133189350	133189453	10:133189350-133189453	ENSG00000213543,ENSG00000171798
chr10	133197509	133197609	10:133197509-133197609	ENSG00000233685,ENSG00000171798
chr10	133225600	133225700	10:133225600-133225700	ENSG00000230468,ENSG00000279626,ENSG00000151650,ENSG00000171794,ENSG00000171798
chr10	133235299	133235465	10:133235299-133235465	ENSG00000233435,ENSG00000284219,ENSG00000166917,ENSG00000151650,ENSG00000171794
chr10	133236415	133236553	10:133236415-133236553	ENSG00000233435,ENSG00000284219,ENSG00000166917,ENSG00000151650,ENSG00000171794
chr10	133241862	133241995	10:133241862-133241995	ENSG00000284219,ENSG00000166917,ENSG00000151650,ENSG00000171794
chr10	133245784	133245919	10:133245784-133245919	ENSG00000284219,ENSG00000166917,ENSG00000151650
chr10	133249536	133249636	10:133249536-133249636	ENSG00000284219,ENSG00000166917,ENSG00000151650
chr10	133255578	133255682	10:133255578-133255682	ENSG00000273980,ENSG00000284219,ENSG00000166917
chr10	133259586	133259700	10:133259586-133259700	ENSG00000273980,ENSG00000284219,ENSG00000166917
chr10	133260570	133260685	10:133260570-133260685	ENSG00000225899,ENSG00000273980
chr10	133261225	133261330	10:133261225-133261330	ENSG00000225899,ENSG00000273980
chr10	133261466	133261588	10:133261466-133261588	ENSG00000225899,ENSG00000273980
chr10	133261821	133261989	10:133261821-133261989	ENSG00000225899,ENSG00000283496,ENSG00000198546,ENSG00000151651,ENSG00000273980
chr10	133262147	133262282	10:133262147-133262282	ENSG00000225899,ENSG00000273980
chr10	133262313	133262413	10:133262313-133262413	ENSG00000273980
chr10	133262637	133262838	10:133262637-133262838	ENSG00000225899,ENSG00000151651,ENSG00000273980
chr10	133262907	133263027	10:133262907-133263027	ENSG00000225899,ENSG00000151651,ENSG00000273980
chr10	133264201	133264301	10:133264201-133264301	ENSG00000273980
chr10	133264608	133264775	10:133264608-133264775	ENSG00000225899,ENSG00000273980
chr10	133268557	133268657	10:133268557-133268657	ENSG00000151651
chr10	133270821	133270921	10:133270821-133270921	ENSG00000151651
chr10	133271342	133271496	10:133271342-133271496	ENSG00000151651
chr10	133274892	133275015	10:133274892-133275015	ENSG00000151651
chr10	133275555	133275722	10:133275555-133275722	ENSG00000151651
chr10	133276839	133277380	10:133276839-133277380	ENSG00000130640,ENSG00000151651
chr10	133277450	133277550	10:133277450-133277550	ENSG00000130640,ENSG00000151651
chr10	133278029	133278184	10:133278029-133278184	ENSG00000130640,ENSG00000151651
chr10	133278585	133278832	10:133278585-133278832	ENSG00000151651
chr10	133278967	133279154	10:133278967-133279154	ENSG00000130640,ENSG00000151651
chr10	133288732	133288881	10:133288732-133288881	ENSG00000130640
chr10	133296535	133296635	10:133296535-133296635	ENSG00000130640
chr10	133305637	133306038	10:133305637-133306038	ENSG00000283496,ENSG00000198546,ENSG00000130640
chr10	133307852	133307953	10:133307852-133307953	ENSG00000283496,ENSG00000198546,ENSG00000130640
chr10	133308020	133308477	10:133308020-133308477	ENSG00000283496,ENSG00000198546,ENSG00000130640
chr10	133308521	133309483	10:133308521-133309483	ENSG00000283496,ENSG00000198546,ENSG00000130640
chr10	133314280	133314380	10:133314280-133314380	ENSG00000283496,ENSG00000198546,ENSG00000130640
chr10	133323335	133323435	10:133323335-133323435	ENSG00000225899,ENSG00000130643,ENSG00000130640
chr10	133324050	133324182	10:133324050-133324182	ENSG00000225899,ENSG00000130643,ENSG00000130640
chr10	133325476	133325576	10:133325476-133325576	ENSG00000165828,ENSG00000130643
chr10	133326063	133326163	10:133326063-133326163	ENSG00000130643
chr10	133329612	133329728	10:133329612-133329728	ENSG00000213543,ENSG00000165828,ENSG00000230306,ENSG00000130643
chr10	133331959	133332059	10:133331959-133332059	ENSG00000165828,ENSG00000230306,ENSG00000130643
chr10	133336242	133336513	10:133336242-133336513	ENSG00000165828,ENSG00000230306,ENSG00000130643
chr10	133336822	133337114	10:133336822-133337114	ENSG00000165828,ENSG00000230306,ENSG00000130643
chr10	133357325	133357439	10:133357325-133357439	ENSG00000148803,ENSG00000165828,ENSG00000226699
chr10	133357586	133357751	10:133357586-133357751	ENSG00000148803,ENSG00000165828,ENSG00000226699
chr10	133357848	133358036	10:133357848-133358036	ENSG00000148803,ENSG00000165828,ENSG00000226699,ENSG00000230306
chr10	133362722	133362822	10:133362722-133362822	ENSG00000148803,ENSG00000165828
chr10	133364323	133364462	10:133364323-133364462	ENSG00000148803,ENSG00000165828
chr10	133364851	133364995	10:133364851-133364995	ENSG00000148803,ENSG00000165828
chr10	133370401	133370523	10:133370401-133370523	ENSG00000148832,ENSG00000274685,ENSG00000265395,ENSG00000127884
chr10	133373359	133373724	10:133373359-133373724	ENSG00000148832,ENSG00000274685,ENSG00000265395,ENSG00000127884
chr10	133373777	133373930	10:133373777-133373930	ENSG00000148832,ENSG00000274685,ENSG00000265395,ENSG00000127884
chr10	133377476	133377576	10:133377476-133377576	ENSG00000254536,ENSG00000148832,ENSG00000274685,ENSG00000265395,ENSG00000127884
chr10	133378388	133378574	10:133378388-133378574	ENSG00000254536,ENSG00000148832,ENSG00000274685,ENSG00000265395,ENSG00000127884
chr10	133378620	133379088	10:133378620-133379088	ENSG00000254536,ENSG00000148832,ENSG00000274685,ENSG00000265395,ENSG00000127884
chr10	133379397	133379612	10:133379397-133379612	ENSG00000254536,ENSG00000148832,ENSG00000274685,ENSG00000265395,ENSG00000127884
chr10	133384186	133384373	10:133384186-133384373	ENSG00000254536,ENSG00000148832
chr10	133388474	133388574	10:133388474-133388574	ENSG00000148824,ENSG00000254536
chr10	133388609	133388709	10:133388609-133388709	ENSG00000148824,ENSG00000254536
chr10	133389566	133389682	10:133389566-133389682	ENSG00000148824,ENSG00000254536,ENSG00000148832
chr10	133390060	133390160	10:133390060-133390160	ENSG00000148824
chr10	133390280	133390462	10:133390280-133390462	ENSG00000148824
chr10	133393977	133394662	10:133393977-133394662	ENSG00000148824,ENSG00000254536,ENSG00000148832
chr10	133395403	133395564	10:133395403-133395564	ENSG00000148824
chr10	133398365	133398524	10:133398365-133398524	ENSG00000148824
chr10	133399316	133399476	10:133399316-133399476	ENSG00000148824
chr10	133422843	133423000	10:133422843-133423000	ENSG00000214279,ENSG00000171772,ENSG00000288107,ENSG00000233685,ENSG00000273327,ENSG00000203772
chr10	133441855	133441955	10:133441855-133441955	ENSG00000214279,ENSG00000171772,ENSG00000288107,ENSG00000287327,ENSG00000213543,ENSG00000233435,ENSG00000230468,ENSG00000279626,ENSG00000273327
chr10	133475483	133475583	10:133475483-133475583	ENSG00000214279,ENSG00000273336,ENSG00000171772,ENSG00000288107,ENSG00000233685,ENSG00000287327,ENSG00000225899,ENSG00000213543,ENSG00000230468,ENSG00000279626,ENSG00000273327
chr10	133476083	133476183	10:133476083-133476183	ENSG00000214279,ENSG00000273336,ENSG00000171772,ENSG00000288107,ENSG00000233685,ENSG00000225899,ENSG00000230468,ENSG00000279626,ENSG00000273327
chr10	133488955	133489097	10:133488955-133489097	ENSG00000214279,ENSG00000273336,ENSG00000286789,ENSG00000171772,ENSG00000288107,ENSG00000233685,ENSG00000287327,ENSG00000213543
chr10	133496890	133497009	10:133496890-133497009	ENSG00000214279,ENSG00000286789,ENSG00000171772,ENSG00000288107,ENSG00000233685,ENSG00000287327,ENSG00000233435,ENSG00000230468,ENSG00000279626
chr10	133498567	133498667	10:133498567-133498667	ENSG00000214279,ENSG00000286789,ENSG00000171772,ENSG00000288107,ENSG00000233685,ENSG00000287327,ENSG00000233435,ENSG00000230468,ENSG00000279626
chr10	133498893	133498993	10:133498893-133498993	ENSG00000214279,ENSG00000286789,ENSG00000171772,ENSG00000288107,ENSG00000233685,ENSG00000287327,ENSG00000233435,ENSG00000230468,ENSG00000279626
chr10	133514932	133515057	10:133514932-133515057	ENSG00000214279,ENSG00000130649,ENSG00000278518,ENSG00000286789,ENSG00000171772,ENSG00000288107,ENSG00000233685,ENSG00000287327,ENSG00000225899,ENSG00000213543,ENSG00000230468,ENSG00000279626
chr10	133520305	133520528	10:133520305-133520528	ENSG00000130649,ENSG00000278518,ENSG00000286789,ENSG00000171772,ENSG00000288107,ENSG00000287327,ENSG00000233435
chr10	133532357	133532485	10:133532357-133532485	ENSG00000130649,ENSG00000278518,ENSG00000286789,ENSG00000171772,ENSG00000288107,ENSG00000287327
chr11	187769	187883	11:187769-187883	-
chr11	201968	202094	11:201968-202094	ENSG00000177951,ENSG00000188076,ENSG00000177947,ENSG00000254559,ENSG00000177963,ENSG00000283920
chr11	202283	202383	11:202283-202383	ENSG00000177951,ENSG00000188076,ENSG00000177947,ENSG00000254559,ENSG00000177963,ENSG00000283920
chr11	205292	205392	11:205292-205392	ENSG00000177951,ENSG00000188076,ENSG00000254559,ENSG00000177963,ENSG00000283920
chr11	205586	205686	11:205586-205686	ENSG00000177951,ENSG00000188076,ENSG00000254559,ENSG00000177963,ENSG00000283920
chr11	205811	206094	11:205811-206094	ENSG00000177951,ENSG00000188076,ENSG00000254559,ENSG00000177963,ENSG00000283920
chr11	206756	206856	11:206756-206856	ENSG00000177951,ENSG00000188076,ENSG00000254559,ENSG00000177963,ENSG00000283920
chr11	207054	208047	11:207054-208047	ENSG00000177951,ENSG00000188076,ENSG00000177947,ENSG00000254559,ENSG00000177963,ENSG00000283920,ENSG00000142082,ENSG00000185627
chr11	208207	208357	11:208207-208357	ENSG00000177951,ENSG00000188076,ENSG00000254559,ENSG00000177963,ENSG00000283920
chr11	208592	208921	11:208592-208921	ENSG00000177951,ENSG00000188076,ENSG00000177947,ENSG00000254559,ENSG00000177963,ENSG00000283920
chr11	211965	212065	11:211965-212065	ENSG00000177951,ENSG00000177963,ENSG00000283920
chr11	215654	215765	11:215654-215765	ENSG00000177963
chr11	219255	219372	11:219255-219372	ENSG00000177963
chr11	235425	235584	11:235425-235584	ENSG00000142082,ENSG00000185627,ENSG00000277290
chr11	235776	235876	11:235776-235876	ENSG00000142082,ENSG00000185627,ENSG00000277290
chr11	236097	236375	11:236097-236375	ENSG00000142082,ENSG00000185627,ENSG00000277290
chr11	236462	236697	11:236462-236697	ENSG00000142082,ENSG00000185627,ENSG00000277290
chr11	236770	237039	11:236770-237039	ENSG00000142082,ENSG00000185627,ENSG00000277290
chr11	237223	237323	11:237223-237323	ENSG00000142082,ENSG00000185627,ENSG00000277290
chr11	247802	247902	11:247802-247902	ENSG00000185627,ENSG00000277290
chr11	250846	250990	11:250846-250990	ENSG00000185627,ENSG00000277290
chr11	251469	251569	11:251469-251569	ENSG00000185627,ENSG00000277290
chr11	268360	268576	11:268360-268576	-
chr11	268759	269214	11:268759-269214	-
chr11	269250	269800	11:269250-269800	-
chr11	270556	270747	11:270556-270747	ENSG00000174885
chr11	279266	279387	11:279266-279387	ENSG00000174885
chr11	279423	279523	11:279423-279523	ENSG00000174885
chr11	279653	279753	11:279653-279753	ENSG00000174885
chr11	280179	280377	11:280179-280377	ENSG00000174885,ENSG00000255026,ENSG00000142102
chr11	280907	281007	11:280907-281007	ENSG00000174885,ENSG00000255026,ENSG00000142102
chr11	281425	281525	11:281425-281525	ENSG00000174885,ENSG00000255026,ENSG00000142102
chr11	284119	284413	11:284119-284413	ENSG00000174885,ENSG00000255026,ENSG00000142102
chr11	284517	284637	11:284517-284637	ENSG00000174885,ENSG00000255026,ENSG00000142102
chr11	285745	285845	11:285745-285845	ENSG00000255026,ENSG00000142102,ENSG00000206013
chr11	287881	288182	11:287881-288182	ENSG00000255026,ENSG00000142102,ENSG00000206013
chr11	288422	288633	11:288422-288633	ENSG00000255026,ENSG00000142102
chr11	288979	289210	11:288979-289210	ENSG00000255026,ENSG00000142102,ENSG00000206013
chr11	289727	289885	11:289727-289885	ENSG00000255026,ENSG00000142102,ENSG00000206013,ENSG00000255533
chr11	295872	296043	11:295872-296043	ENSG00000142102,ENSG00000206013,ENSG00000185201,ENSG00000255533
chr11	298318	298426	11:298318-298426	ENSG00000142102,ENSG00000206013,ENSG00000185201,ENSG00000255533
chr11	305886	305986	11:305886-305986	ENSG00000230724,ENSG00000185201,ENSG00000255533,ENSG00000288681
chr11	307979	308079	11:307979-308079	ENSG00000230724,ENSG00000185201,ENSG00000255533,ENSG00000288681
chr11	308125	308307	11:308125-308307	ENSG00000230724,ENSG00000185201,ENSG00000255533,ENSG00000288681
chr11	311847	312124	11:311847-312124	ENSG00000185201,ENSG00000288681,ENSG00000185885,ENSG00000254910,ENSG00000251661
chr11	312408	312508	11:312408-312508	ENSG00000185201,ENSG00000288681,ENSG00000185885,ENSG00000254910,ENSG00000251661
chr11	313699	313815	11:313699-313815	ENSG00000185201,ENSG00000288681,ENSG00000185885,ENSG00000254910,ENSG00000251661
chr11	313975	314366	11:313975-314366	ENSG00000185201,ENSG00000288681,ENSG00000185885,ENSG00000254910,ENSG00000251661
chr11	314418	314560	11:314418-314560	ENSG00000185201,ENSG00000288681,ENSG00000185885,ENSG00000254910,ENSG00000251661,ENSG00000255089
chr11	314644	314744	11:314644-314744	ENSG00000185201,ENSG00000288681,ENSG00000185885,ENSG00000254910,ENSG00000251661
chr11	315029	315278	11:315029-315278	ENSG00000185201,ENSG00000288681,ENSG00000185885,ENSG00000254910,ENSG00000251661,ENSG00000142089,ENSG00000255089
chr11	315622	315813	11:315622-315813	ENSG00000288681,ENSG00000185885,ENSG00000254910,ENSG00000251661,ENSG00000255089
chr11	316041	316183	11:316041-316183	ENSG00000185885,ENSG00000254910,ENSG00000251661
chr11	316363	316598	11:316363-316598	ENSG00000185201,ENSG00000288681,ENSG00000185885,ENSG00000254910,ENSG00000251661,ENSG00000142089,ENSG00000255089
chr11	316772	316939	11:316772-316939	ENSG00000288681,ENSG00000185885,ENSG00000254910,ENSG00000251661,ENSG00000255089
chr11	317202	317355	11:317202-317355	ENSG00000185885,ENSG00000254910,ENSG00000251661
chr11	319144	319290	11:319144-319290	ENSG00000185201,ENSG00000288681,ENSG00000185885,ENSG00000254910,ENSG00000251661,ENSG00000255089
chr11	319587	319714	11:319587-319714	ENSG00000288681,ENSG00000185885,ENSG00000254910,ENSG00000251661,ENSG00000255089
chr11	320626	320783	11:320626-320783	ENSG00000142089,ENSG00000255089,ENSG00000255328
chr11	325752	325903	11:325752-325903	ENSG00000270921,ENSG00000142089,ENSG00000255089,ENSG00000255328,ENSG00000270972
chr11	326868	326987	11:326868-326987	ENSG00000270921,ENSG00000142089,ENSG00000255089,ENSG00000255328,ENSG00000270972
chr11	327074	327265	11:327074-327265	ENSG00000270921,ENSG00000142089,ENSG00000255089,ENSG00000255328,ENSG00000270972
chr11	327324	327448	11:327324-327448	ENSG00000270921,ENSG00000142089,ENSG00000255089,ENSG00000255328,ENSG00000270972
chr11	348622	348722	11:348622-348722	ENSG00000270972
chr11	351554	351681	11:351554-351681	ENSG00000270972
chr11	352903	353361	11:352903-353361	-
chr11	354887	355290	11:354887-355290	-
chr11	355604	356418	11:355604-356418	ENSG00000185201,ENSG00000288681
chr11	363126	363251	11:363126-363251	ENSG00000188076,ENSG00000182272
chr11	363468	363568	11:363468-363568	ENSG00000188076,ENSG00000182272
chr11	364546	364665	11:364546-364665	ENSG00000188076,ENSG00000182272
chr11	369841	369953	11:369841-369953	ENSG00000182272
chr11	380666	380799	11:380666-380799	ENSG00000182272
chr11	386329	386462	11:386329-386462	ENSG00000270921,ENSG00000182272,ENSG00000184363
chr11	387386	387519	11:387386-387519	ENSG00000270921,ENSG00000182272,ENSG00000184363
chr11	396458	396580	11:396458-396580	ENSG00000184363
chr11	396744	397410	11:396744-397410	ENSG00000184363
chr11	397450	397550	11:397450-397550	ENSG00000184363
chr11	406594	407234	11:406594-407234	ENSG00000184363,ENSG00000185187
chr11	407387	407624	11:407387-407624	ENSG00000184363,ENSG00000185187
chr11	407887	408137	11:407887-408137	ENSG00000184363,ENSG00000185187
chr11	408248	408348	11:408248-408348	ENSG00000185187
chr11	408433	408750	11:408433-408750	ENSG00000185187
chr11	414671	414771	11:414671-414771	ENSG00000254468,ENSG00000255229,ENSG00000185187,ENSG00000185101
chr11	414887	415354	11:414887-415354	ENSG00000254468,ENSG00000255229,ENSG00000185187,ENSG00000185101
chr11	415399	415658	11:415399-415658	ENSG00000254468,ENSG00000255229,ENSG00000185187,ENSG00000185101
chr11	415944	416044	11:415944-416044	ENSG00000254468,ENSG00000255229,ENSG00000185187,ENSG00000185101
chr11	416115	416294	11:416115-416294	ENSG00000254468,ENSG00000255229,ENSG00000185187,ENSG00000185101
chr11	416518	416840	11:416518-416840	ENSG00000254468,ENSG00000255229,ENSG00000185187,ENSG00000185101
chr11	417083	417207	11:417083-417207	ENSG00000254468,ENSG00000255229,ENSG00000185187,ENSG00000185101
chr11	419432	419561	11:419432-419561	ENSG00000254468,ENSG00000255229,ENSG00000185187,ENSG00000185101
chr11	428489	428589	11:428489-428589	ENSG00000185101
chr11	440558	440658	11:440558-440658	ENSG00000185101,ENSG00000243562,ENSG00000174915
chr11	447085	447195	11:447085-447195	ENSG00000185101,ENSG00000243562,ENSG00000174915
chr11	448107	448576	11:448107-448576	ENSG00000185101,ENSG00000243562,ENSG00000174915
chr11	449985	450440	11:449985-450440	ENSG00000188076,ENSG00000174915,ENSG00000255237
chr11	452031	452142	11:452031-452142	ENSG00000174915,ENSG00000255237
chr11	464278	464378	11:464278-464378	ENSG00000174915,ENSG00000255237
chr11	469748	469848	11:469748-469848	ENSG00000174915,ENSG00000255237
chr11	498037	498166	11:498037-498166	ENSG00000230724,ENSG00000023191
chr11	500379	500520	11:500379-500520	ENSG00000023191
chr11	503188	503288	11:503188-503288	ENSG00000023191
chr11	503371	503507	11:503371-503507	ENSG00000023191
chr11	503799	504029	11:503799-504029	ENSG00000023191
chr11	506143	506306	11:506143-506306	ENSG00000023191,ENSG00000288033
chr11	506354	507721	11:506354-507721	ENSG00000023191,ENSG00000288033
chr11	508261	508553	11:508261-508553	ENSG00000023191,ENSG00000288033
chr11	508615	509076	11:508615-509076	ENSG00000023191,ENSG00000288033
chr11	510532	510632	11:510532-510632	ENSG00000023191,ENSG00000288033
chr11	518633	518902	11:518633-518902	-
chr11	519011	519111	11:519011-519111	-
chr11	520407	520565	11:520407-520565	-
chr11	523653	523753	11:523653-523753	ENSG00000254739
chr11	534781	534937	11:534781-534937	ENSG00000254739,ENSG00000174775,ENSG00000161328
chr11	535141	535241	11:535141-535241	ENSG00000174775,ENSG00000161328
chr11	535415	536128	11:535415-536128	ENSG00000254739,ENSG00000174775,ENSG00000161328
chr11	537326	537426	11:537326-537426	ENSG00000174775,ENSG00000161328
chr11	545075	545175	11:545075-545175	ENSG00000174775,ENSG00000161328,ENSG00000254815
chr11	554570	555112	11:554570-555112	ENSG00000185522,ENSG00000254815
chr11	555729	555899	11:555729-555899	ENSG00000270921,ENSG00000185522,ENSG00000254815,ENSG00000099849
chr11	556489	556589	11:556489-556589	ENSG00000185522,ENSG00000254815,ENSG00000099849
chr11	559424	559524	11:559424-559524	ENSG00000185522,ENSG00000254815,ENSG00000099849
chr11	559588	559688	11:559588-559688	ENSG00000185522,ENSG00000254815,ENSG00000099849
chr11	560348	560512	11:560348-560512	ENSG00000185522,ENSG00000254815,ENSG00000099849,ENSG00000247095,ENSG00000199038
chr11	560581	561180	11:560581-561180	ENSG00000254468,ENSG00000255229,ENSG00000185522,ENSG00000254815,ENSG00000099849,ENSG00000247095,ENSG00000199038
chr11	564693	564793	11:564693-564793	ENSG00000185522,ENSG00000254815,ENSG00000099849,ENSG00000247095,ENSG00000199038
chr11	568356	569097	11:568356-569097	ENSG00000185522,ENSG00000254815,ENSG00000099849,ENSG00000247095,ENSG00000199038,ENSG00000070047
chr11	569470	569583	11:569470-569583	ENSG00000185522,ENSG00000099849,ENSG00000247095,ENSG00000199038
chr11	571485	571585	11:571485-571585	ENSG00000247095,ENSG00000199038,ENSG00000070047
chr11	574902	575002	11:574902-575002	ENSG00000247095,ENSG00000199038,ENSG00000070047
chr11	575101	575201	11:575101-575201	ENSG00000070047
chr11	575430	576734	11:575430-576734	ENSG00000247095,ENSG00000199038,ENSG00000070047
chr11	582812	582912	11:582812-582912	ENSG00000070047
chr11	586943	587043	11:586943-587043	-
chr11	597892	597992	11:597892-597992	ENSG00000070047
chr11	608377	608477	11:608377-608477	ENSG00000270921,ENSG00000070047,ENSG00000185507
chr11	608624	608741	11:608624-608741	ENSG00000270921,ENSG00000070047,ENSG00000185507
chr11	609007	609107	11:609007-609107	ENSG00000270921,ENSG00000070047,ENSG00000185507
chr11	609460	609608	11:609460-609608	ENSG00000270921,ENSG00000070047,ENSG00000185507
chr11	611139	611254	11:611139-611254	ENSG00000185507
chr11	612728	612828	11:612728-612828	ENSG00000185507
chr11	613079	613218	11:613079-613218	ENSG00000185507
chr11	613486	613999	11:613486-613999	ENSG00000185507
chr11	614300	614482	11:614300-614482	ENSG00000185507
chr11	614789	615057	11:614789-615057	ENSG00000185507
chr11	615129	615245	11:615129-615245	ENSG00000185507,ENSG00000099834,ENSG00000070031
chr11	615573	616118	11:615573-616118	ENSG00000185507,ENSG00000099834,ENSG00000070031
chr11	616259	616373	11:616259-616373	ENSG00000185507,ENSG00000099834,ENSG00000070031
chr11	616718	616818	11:616718-616818	ENSG00000185507,ENSG00000099834,ENSG00000070031
chr11	617032	617132	11:617032-617132	ENSG00000185507,ENSG00000099834,ENSG00000070031
chr11	617592	617692	11:617592-617692	ENSG00000185507,ENSG00000099834,ENSG00000070031
chr11	619882	619982	11:619882-619982	ENSG00000185507,ENSG00000099834,ENSG00000070031
chr11	629266	629366	11:629266-629366	ENSG00000099834,ENSG00000070031
chr11	635743	635843	11:635743-635843	ENSG00000070031,ENSG00000069696
chr11	638001	638133	11:638001-638133	ENSG00000070031,ENSG00000069696
chr11	639335	639488	11:639335-639488	ENSG00000070031,ENSG00000069696
chr11	639561	639682	11:639561-639682	ENSG00000070031,ENSG00000069696,ENSG00000255158
chr11	646786	646957	11:646786-646957	ENSG00000177030,ENSG00000255158
chr11	663797	663897	11:663797-663897	ENSG00000255158
chr11	693262	693362	11:693262-693362	ENSG00000177030,ENSG00000255158,ENSG00000177042
chr11	693485	693641	11:693485-693641	ENSG00000177030,ENSG00000255158,ENSG00000177042
chr11	694793	696096	11:694793-696096	ENSG00000177030,ENSG00000255158,ENSG00000177106,ENSG00000177042,ENSG00000269915
chr11	696197	696403	11:696197-696403	ENSG00000177030,ENSG00000177106,ENSG00000177042
chr11	702870	703016	11:702870-703016	ENSG00000177030,ENSG00000177106,ENSG00000177042
chr11	721004	721117	11:721004-721117	ENSG00000177106,ENSG00000269915
chr11	725059	725159	11:725059-725159	ENSG00000177106,ENSG00000269915
chr11	727901	728001	11:727901-728001	ENSG00000177106,ENSG00000269915
chr11	728106	728260	11:728106-728260	ENSG00000255158,ENSG00000177106,ENSG00000269915
chr11	728450	728550	11:728450-728550	ENSG00000177106,ENSG00000269915
chr11	747227	747482	11:747227-747482	ENSG00000177156
chr11	750434	750534	11:750434-750534	ENSG00000177156
chr11	763809	763909	11:763809-763909	ENSG00000177156
chr11	764056	764156	11:764056-764156	ENSG00000177156
chr11	766461	766645	11:766461-766645	ENSG00000177156,ENSG00000177225
chr11	770740	770840	11:770740-770840	ENSG00000177225,ENSG00000255284,ENSG00000279672,ENSG00000255142
chr11	776249	776349	11:776249-776349	ENSG00000177225,ENSG00000255284,ENSG00000279672,ENSG00000255142
chr11	777246	777663	11:777246-777663	ENSG00000177225,ENSG00000255284,ENSG00000279672,ENSG00000255142
chr11	779815	779954	11:779815-779954	ENSG00000177225,ENSG00000255284,ENSG00000279672,ENSG00000255142
chr11	783733	783882	11:783733-783882	ENSG00000177225,ENSG00000255284,ENSG00000279672,ENSG00000255142,ENSG00000184524
chr11	795583	795764	11:795583-795764	ENSG00000184524,ENSG00000177542,ENSG00000288675,ENSG00000177595
chr11	795985	796133	11:795985-796133	ENSG00000184524,ENSG00000177542,ENSG00000288675,ENSG00000177595
chr11	796170	796444	11:796170-796444	ENSG00000184524,ENSG00000177542,ENSG00000288675,ENSG00000177595
chr11	797335	797602	11:797335-797602	ENSG00000184524,ENSG00000177542,ENSG00000288675,ENSG00000177595
chr11	797661	798118	11:797661-798118	ENSG00000184524,ENSG00000177542,ENSG00000288675,ENSG00000177595
chr11	798193	798650	11:798193-798650	ENSG00000184524,ENSG00000177542,ENSG00000288675,ENSG00000177595
chr11	799047	799161	11:799047-799161	ENSG00000184524,ENSG00000177542,ENSG00000288675,ENSG00000177595
chr11	799713	799813	11:799713-799813	ENSG00000184524,ENSG00000177542,ENSG00000288675,ENSG00000177595
chr11	800579	800679	11:800579-800679	ENSG00000177542,ENSG00000288675,ENSG00000177595,ENSG00000177600
chr11	803260	803546	11:803260-803546	ENSG00000177542,ENSG00000288675,ENSG00000177595,ENSG00000177600
chr11	804868	805531	11:804868-805531	ENSG00000177542,ENSG00000288675,ENSG00000177595,ENSG00000177600,ENSG00000199785
chr11	806295	806395	11:806295-806395	ENSG00000177595,ENSG00000177600,ENSG00000199785
chr11	809270	810376	11:809270-810376	ENSG00000177542,ENSG00000288675,ENSG00000177595,ENSG00000177600,ENSG00000199785
chr11	813831	813931	11:813831-813931	ENSG00000177595,ENSG00000177600,ENSG00000199785,ENSG00000177666
chr11	815040	815140	11:815040-815140	ENSG00000177600,ENSG00000199785,ENSG00000177666
chr11	818373	818473	11:818373-818473	ENSG00000177600,ENSG00000199785,ENSG00000177666
chr11	819078	819197	11:819078-819197	ENSG00000177600,ENSG00000199785,ENSG00000177666
chr11	819251	819847	11:819251-819847	ENSG00000177595,ENSG00000177600,ENSG00000199785,ENSG00000177666,ENSG00000255108
chr11	819908	820487	11:819908-820487	ENSG00000177666,ENSG00000255108,ENSG00000177685,ENSG00000177697
chr11	820524	820624	11:820524-820624	ENSG00000177666,ENSG00000255108,ENSG00000177685
chr11	820954	821075	11:820954-821075	ENSG00000177666,ENSG00000255108,ENSG00000177685
chr11	821171	821326	11:821171-821326	ENSG00000177666,ENSG00000255108,ENSG00000177685
chr11	822111	822211	11:822111-822211	ENSG00000177666,ENSG00000255108,ENSG00000177685
chr11	823828	823965	11:823828-823965	ENSG00000177666,ENSG00000255108,ENSG00000177685
chr11	827665	827765	11:827665-827765	ENSG00000177666,ENSG00000255108,ENSG00000177685,ENSG00000177697
chr11	829097	829214	11:829097-829214	ENSG00000177666,ENSG00000255108,ENSG00000177685,ENSG00000177697
chr11	830319	830511	11:830319-830511	ENSG00000255108,ENSG00000177685,ENSG00000177697
chr11	831806	831906	11:831806-831906	ENSG00000255108,ENSG00000177685,ENSG00000177697
chr11	832326	832468	11:832326-832468	ENSG00000255108,ENSG00000177685,ENSG00000177697
chr11	832555	832720	11:832555-832720	ENSG00000255108,ENSG00000177685,ENSG00000177697
chr11	832793	833172	11:832793-833172	ENSG00000255108,ENSG00000177685,ENSG00000177697
chr11	835332	835432	11:835332-835432	ENSG00000255108,ENSG00000177697,ENSG00000177700,ENSG00000214063
chr11	838606	838768	11:838606-838768	ENSG00000255108,ENSG00000177697,ENSG00000177700,ENSG00000214063
chr11	838818	839595	11:838818-839595	ENSG00000255108,ENSG00000177697,ENSG00000177700,ENSG00000214063
chr11	840936	841038	11:840936-841038	ENSG00000177697,ENSG00000177700,ENSG00000214063
chr11	841231	841421	11:841231-841421	ENSG00000177697,ENSG00000177700,ENSG00000214063
chr11	841955	842218	11:841955-842218	ENSG00000177697,ENSG00000177700,ENSG00000214063
chr11	842342	842901	11:842342-842901	ENSG00000177697,ENSG00000177700,ENSG00000214063
chr11	843078	843255	11:843078-843255	ENSG00000177697,ENSG00000177700,ENSG00000214063
chr11	843400	843505	11:843400-843505	ENSG00000177697,ENSG00000177700,ENSG00000214063
chr11	843726	843826	11:843726-843826	ENSG00000177697,ENSG00000177700,ENSG00000214063
chr11	843957	844272	11:843957-844272	ENSG00000177697,ENSG00000177700,ENSG00000214063
chr11	844385	844518	11:844385-844518	ENSG00000177697,ENSG00000177700,ENSG00000214063
chr11	846614	846733	11:846614-846733	ENSG00000177700,ENSG00000214063,ENSG00000250397
chr11	858294	858394	11:858294-858394	ENSG00000250397
chr11	859923	860031	11:859923-860031	ENSG00000214063,ENSG00000250397
chr11	901197	901297	11:901197-901297	ENSG00000177830
chr11	909746	909846	11:909746-909846	ENSG00000177830
chr11	910676	911195	11:910676-911195	ENSG00000177830
chr11	911797	911897	11:911797-911897	ENSG00000177830
chr11	919188	919487	11:919188-919487	ENSG00000177830,ENSG00000183020
chr11	924995	925095	11:924995-925095	ENSG00000183020
chr11	925621	925789	11:925621-925789	ENSG00000183020
chr11	925867	926102	11:925867-926102	ENSG00000177830,ENSG00000183020,ENSG00000222561
chr11	926149	926249	11:926149-926249	ENSG00000183020
chr11	928448	928548	11:928448-928548	ENSG00000183020
chr11	946648	946748	11:946648-946748	ENSG00000230724,ENSG00000183020,ENSG00000222561
chr11	969290	969398	11:969290-969398	ENSG00000222561
chr11	996741	996841	11:996741-996841	ENSG00000183020,ENSG00000226416
chr11	1010687	1010787	11:1010687-1010787	ENSG00000183020,ENSG00000184956
chr11	1011864	1012073	11:1011864-1012073	ENSG00000183020,ENSG00000184956
chr11	1015048	1015175	11:1015048-1015175	ENSG00000184956
chr11	1025577	1025677	11:1025577-1025677	ENSG00000184956
chr11	1041672	1041772	11:1041672-1041772	ENSG00000184956,ENSG00000254872
chr11	1051210	1051310	11:1051210-1051310	ENSG00000254872,ENSG00000198788
chr11	1102403	1102503	11:1102403-1102503	ENSG00000198788,ENSG00000215182
chr11	1200359	1200463	11:1200359-1200463	ENSG00000215182,ENSG00000286275,ENSG00000255177,ENSG00000185940
chr11	1203375	1203475	11:1203375-1203475	ENSG00000215182,ENSG00000286275
chr11	1234131	1234231	11:1234131-1234231	ENSG00000215182,ENSG00000286275,ENSG00000117983,ENSG00000255177
chr11	1257295	1257395	11:1257295-1257395	ENSG00000286275,ENSG00000117983,ENSG00000255177,ENSG00000275669
chr11	1259678	1259778	11:1259678-1259778	ENSG00000215182,ENSG00000286275,ENSG00000117983,ENSG00000255177,ENSG00000275669
chr11	1262625	1262809	11:1262625-1262809	ENSG00000215182,ENSG00000286275,ENSG00000117983,ENSG00000255177,ENSG00000275669
chr11	1267416	1267597	11:1267416-1267597	ENSG00000255177
chr11	1303763	1303863	11:1303763-1303863	ENSG00000078902,ENSG00000255153
chr11	1307336	1307463	11:1307336-1307463	ENSG00000078902,ENSG00000255153
chr11	1308882	1308982	11:1308882-1308982	ENSG00000078902,ENSG00000255153
chr11	1309110	1309477	11:1309110-1309477	ENSG00000078902,ENSG00000255153
chr11	1309551	1309668	11:1309551-1309668	ENSG00000078902,ENSG00000255153
chr11	1309753	1309875	11:1309753-1309875	ENSG00000078902,ENSG00000255153
chr11	1335920	1336102	11:1335920-1336102	ENSG00000287935,ENSG00000285985
chr11	1336212	1336359	11:1336212-1336359	ENSG00000287935,ENSG00000285985
chr11	1336424	1336687	11:1336424-1336687	ENSG00000287935,ENSG00000285985
chr11	1336959	1337085	11:1336959-1337085	ENSG00000287935,ENSG00000285985
chr11	1373218	1373318	11:1373218-1373318	ENSG00000285985,ENSG00000232390
chr11	1374042	1374142	11:1374042-1374142	ENSG00000285985,ENSG00000232390
chr11	1382509	1382665	11:1382509-1382665	ENSG00000285985,ENSG00000174672
chr11	1382995	1383121	11:1382995-1383121	ENSG00000285985,ENSG00000174672
chr11	1383396	1383496	11:1383396-1383496	ENSG00000285985,ENSG00000174672
chr11	1383530	1383630	11:1383530-1383630	ENSG00000285985,ENSG00000174672
chr11	1389373	1389941	11:1389373-1389941	ENSG00000285985,ENSG00000174672,ENSG00000276951
chr11	1390519	1390641	11:1390519-1390641	ENSG00000174672
chr11	1390816	1390972	11:1390816-1390972	ENSG00000174672
chr11	1401236	1401338	11:1401236-1401338	ENSG00000174672
chr11	1426604	1426764	11:1426604-1426764	-
chr11	1437728	1437873	11:1437728-1437873	ENSG00000174672,ENSG00000226416
chr11	1453481	1453711	11:1453481-1453711	ENSG00000174672
chr11	1454755	1454855	11:1454755-1454855	ENSG00000174672
chr11	1458514	1458614	11:1458514-1458614	ENSG00000174672
chr11	1461026	1461185	11:1461026-1461185	ENSG00000285581,ENSG00000182208
chr11	1465559	1465709	11:1465559-1465709	ENSG00000285581,ENSG00000182208
chr11	1468652	1468812	11:1468652-1468812	ENSG00000285581,ENSG00000182208
chr11	1473919	1474047	11:1473919-1474047	ENSG00000285581,ENSG00000182208
chr11	1531093	1531193	11:1531093-1531193	-
chr11	1534116	1534256	11:1534116-1534256	-
chr11	1567470	1567625	11:1567470-1567625	ENSG00000184545,ENSG00000233930
chr11	1570959	1571127	11:1570959-1571127	ENSG00000184545,ENSG00000233930
chr11	1572203	1572498	11:1572203-1572498	ENSG00000184545,ENSG00000233930,ENSG00000196224,ENSG00000241598,ENSG00000185940
chr11	1572618	1572793	11:1572618-1572793	ENSG00000184545,ENSG00000233930,ENSG00000196224,ENSG00000185940
chr11	1572859	1573007	11:1572859-1573007	ENSG00000184545,ENSG00000233930,ENSG00000185940
chr11	1574081	1574271	11:1574081-1574271	ENSG00000184545,ENSG00000233930,ENSG00000196224,ENSG00000185940
chr11	1574693	1574862	11:1574693-1574862	ENSG00000184545,ENSG00000233930,ENSG00000196224,ENSG00000185940
chr11	1590326	1590426	11:1590326-1590426	ENSG00000205869,ENSG00000205867,ENSG00000196224,ENSG00000241598,ENSG00000185940,ENSG00000232390
chr11	1592811	1592911	11:1592811-1592911	ENSG00000205869,ENSG00000205867,ENSG00000196224,ENSG00000241598,ENSG00000185940,ENSG00000232390
chr11	1695090	1695190	11:1695090-1695190	ENSG00000231487,ENSG00000205866,ENSG00000205865,ENSG00000227306,ENSG00000205864,ENSG00000214026
chr11	1701249	1701357	11:1701249-1701357	ENSG00000231487,ENSG00000205866,ENSG00000205865,ENSG00000227306,ENSG00000205864
chr11	1706744	1706906	11:1706744-1706906	ENSG00000231487,ENSG00000205866,ENSG00000205865,ENSG00000227306,ENSG00000205864
chr11	1727606	1727733	11:1727606-1727733	ENSG00000205866,ENSG00000214026
chr11	1734241	1734341	11:1734241-1734341	-
chr11	1741380	1741480	11:1741380-1741480	ENSG00000244242
chr11	1745203	1745336	11:1745203-1745336	ENSG00000244242,ENSG00000250644
chr11	1746633	1746735	11:1746633-1746735	ENSG00000244242,ENSG00000250644
chr11	1747786	1747960	11:1747786-1747960	ENSG00000244242,ENSG00000250644
chr11	1749612	1749731	11:1749612-1749731	ENSG00000244242,ENSG00000250644
chr11	1751316	1751530	11:1751316-1751530	ENSG00000244242,ENSG00000250644,ENSG00000117984
chr11	1752035	1752135	11:1752035-1752135	ENSG00000244242,ENSG00000250644,ENSG00000117984
chr11	1757993	1758273	11:1757993-1758273	ENSG00000244242,ENSG00000250644,ENSG00000117984,ENSG00000235027,ENSG00000229512
chr11	1758880	1759071	11:1758880-1759071	ENSG00000244242,ENSG00000250644,ENSG00000117984,ENSG00000235027,ENSG00000229512
chr11	1759852	1759952	11:1759852-1759952	ENSG00000244242,ENSG00000250644,ENSG00000117984,ENSG00000235027,ENSG00000229512
chr11	1760385	1760713	11:1760385-1760713	ENSG00000250644,ENSG00000117984,ENSG00000235027,ENSG00000229512
chr11	1760883	1760988	11:1760883-1760988	ENSG00000250644,ENSG00000117984,ENSG00000235027,ENSG00000229512
chr11	1763202	1763315	11:1763202-1763315	ENSG00000250644,ENSG00000117984,ENSG00000235027,ENSG00000229512
chr11	1763790	1764348	11:1763790-1764348	ENSG00000250644,ENSG00000117984,ENSG00000235027,ENSG00000229512
chr11	1767400	1767500	11:1767400-1767500	ENSG00000117984,ENSG00000235027,ENSG00000229512,ENSG00000287484
chr11	1767545	1769691	11:1767545-1769691	ENSG00000250644,ENSG00000117984,ENSG00000235027,ENSG00000229512,ENSG00000287484
chr11	1770329	1770786	11:1770329-1770786	ENSG00000287484,ENSG00000230834
chr11	1777460	1777594	11:1777460-1777594	ENSG00000287484,ENSG00000230834,ENSG00000230980
chr11	1779025	1779388	11:1779025-1779388	ENSG00000287484,ENSG00000230834
chr11	1781312	1781412	11:1781312-1781412	ENSG00000230834,ENSG00000230980,ENSG00000232987
chr11	1782426	1782537	11:1782426-1782537	ENSG00000230834,ENSG00000230980,ENSG00000232987
chr11	1782951	1783136	11:1782951-1783136	ENSG00000230834,ENSG00000230980,ENSG00000232987
chr11	1796931	1797031	11:1796931-1797031	ENSG00000230980,ENSG00000230080
chr11	1797138	1797238	11:1797138-1797238	ENSG00000205865,ENSG00000227306,ENSG00000230980,ENSG00000230080
chr11	1805823	1805974	11:1805823-1805974	ENSG00000230080,ENSG00000226416
chr11	1832095	1832195	11:1832095-1832195	ENSG00000231487,ENSG00000205865,ENSG00000227306,ENSG00000149043,ENSG00000130598
chr11	1832463	1832657	11:1832463-1832657	ENSG00000231487,ENSG00000205865,ENSG00000227306,ENSG00000205864,ENSG00000149043,ENSG00000130598
chr11	1834195	1834346	11:1834195-1834346	ENSG00000231487,ENSG00000205865,ENSG00000227306,ENSG00000149043,ENSG00000130598
chr11	1837897	1837997	11:1837897-1837997	ENSG00000205865,ENSG00000227306,ENSG00000149043,ENSG00000130598
chr11	1842603	1842733	11:1842603-1842733	ENSG00000149043,ENSG00000130598
chr11	1844638	1844863	11:1844638-1844863	ENSG00000149043,ENSG00000130598
chr11	1845569	1845676	11:1845569-1845676	ENSG00000130598,ENSG00000130592
chr11	1850403	1850503	11:1850403-1850503	ENSG00000130592,ENSG00000264493,ENSG00000249086
chr11	1850742	1850842	11:1850742-1850842	ENSG00000130592,ENSG00000264493
chr11	1850990	1851199	11:1850990-1851199	ENSG00000130592,ENSG00000264493,ENSG00000249086
chr11	1851679	1851779	11:1851679-1851779	ENSG00000130592,ENSG00000264493
chr11	1852870	1853047	11:1852870-1853047	ENSG00000130598,ENSG00000130592,ENSG00000264493,ENSG00000249086
chr11	1863496	1863738	11:1863496-1863738	ENSG00000130592,ENSG00000264493,ENSG00000249086,ENSG00000214026,ENSG00000226416
chr11	1863798	1863930	11:1863798-1863930	ENSG00000130592,ENSG00000264493,ENSG00000249086,ENSG00000214026,ENSG00000226416
chr11	1868718	1868865	11:1868718-1868865	ENSG00000130592,ENSG00000249086
chr11	1875411	1875558	11:1875411-1875558	ENSG00000130592,ENSG00000284594,ENSG00000214026,ENSG00000226416
chr11	1880498	1880691	11:1880498-1880691	ENSG00000130592,ENSG00000284594,ENSG00000214026
chr11	1881528	1881628	11:1881528-1881628	ENSG00000130592,ENSG00000284594,ENSG00000214026
chr11	1882179	1882279	11:1882179-1882279	ENSG00000130592,ENSG00000284594,ENSG00000214026
chr11	1889185	1889494	11:1889185-1889494	ENSG00000130592,ENSG00000284594,ENSG00000283787,ENSG00000130595,ENSG00000214026,ENSG00000232987
chr11	1892651	1892751	11:1892651-1892751	ENSG00000283787,ENSG00000229671,ENSG00000130595
chr11	1902906	1903054	11:1902906-1903054	ENSG00000229671
chr11	1912758	1912858	11:1912758-1912858	ENSG00000229671
chr11	1917461	1917571	11:1917461-1917571	ENSG00000283787,ENSG00000130595,ENSG00000232987
chr11	1917801	1918090	11:1917801-1918090	ENSG00000283787,ENSG00000130595,ENSG00000232987
chr11	1920229	1920329	11:1920229-1920329	ENSG00000130595,ENSG00000214026
chr11	1921601	1921701	11:1921601-1921701	ENSG00000130595,ENSG00000214026
chr11	1921786	1921886	11:1921786-1921886	ENSG00000130595,ENSG00000214026
chr11	1924867	1925043	11:1924867-1925043	ENSG00000130595,ENSG00000214026
chr11	1930370	1930470	11:1930370-1930470	ENSG00000130595
chr11	1936754	1936908	11:1936754-1936908	ENSG00000130595
chr11	1938509	1938609	11:1938509-1938609	ENSG00000130595
chr11	2071444	2071544	11:2071444-2071544	ENSG00000226416,ENSG00000099869
chr11	2092556	2092776	11:2092556-2092776	ENSG00000254468,ENSG00000255229,ENSG00000099869
chr11	2102789	2102889	11:2102789-2102889	ENSG00000167244,ENSG00000240801,ENSG00000099869
chr11	2105517	2105692	11:2105517-2105692	ENSG00000167244,ENSG00000240801,ENSG00000099869
chr11	2130294	2130394	11:2130294-2130394	ENSG00000167244,ENSG00000240801,ENSG00000207805,ENSG00000099869
chr11	2151779	2151974	11:2151779-2151974	ENSG00000167244,ENSG00000284779,ENSG00000129965,ENSG00000099869,ENSG00000254647
chr11	2156400	2156514	11:2156400-2156514	ENSG00000214026,ENSG00000284779,ENSG00000129965,ENSG00000099869,ENSG00000254647,ENSG00000180176
chr11	2178267	2178428	11:2178267-2178428	ENSG00000129965,ENSG00000254647,ENSG00000180176,ENSG00000265258
chr11	2182823	2182923	11:2182823-2182923	ENSG00000180176,ENSG00000265258
chr11	2259585	2259685	11:2259585-2259685	ENSG00000183734
chr11	2285771	2285871	11:2285771-2285871	ENSG00000183734
chr11	2293841	2293974	11:2293841-2293974	ENSG00000183734,ENSG00000110665,ENSG00000064201
chr11	2294294	2294445	11:2294294-2294445	ENSG00000183734,ENSG00000110665,ENSG00000064201
chr11	2300553	2300755	11:2300553-2300755	ENSG00000183734,ENSG00000110665,ENSG00000064201
chr11	2301859	2301959	11:2301859-2301959	ENSG00000110665,ENSG00000064201
chr11	2302042	2302322	11:2302042-2302322	ENSG00000183734,ENSG00000110665,ENSG00000064201
chr11	2302466	2302566	11:2302466-2302566	ENSG00000110665,ENSG00000064201
chr11	2302744	2303034	11:2302744-2303034	ENSG00000183734,ENSG00000110665,ENSG00000064201
chr11	2303089	2303189	11:2303089-2303189	ENSG00000183734,ENSG00000110665,ENSG00000064201
chr11	2312118	2312266	11:2312118-2312266	ENSG00000064201,ENSG00000207308,ENSG00000236264
chr11	2313489	2313589	11:2313489-2313589	ENSG00000064201,ENSG00000207308,ENSG00000236264
chr11	2315926	2316107	11:2315926-2316107	ENSG00000064201,ENSG00000207308,ENSG00000236264
chr11	2360596	2360732	11:2360596-2360732	ENSG00000236264
chr11	2374632	2374743	11:2374632-2374743	ENSG00000238184,ENSG00000236264,ENSG00000199550,ENSG00000110651
chr11	2376265	2376402	11:2376265-2376402	ENSG00000238184,ENSG00000199550,ENSG00000110651
chr11	2377050	2377437	11:2377050-2377437	ENSG00000226416,ENSG00000238184,ENSG00000236264,ENSG00000199550,ENSG00000110651
chr11	2377804	2377906	11:2377804-2377906	ENSG00000226416,ENSG00000238184,ENSG00000236264,ENSG00000199550,ENSG00000110651
chr11	2378088	2378223	11:2378088-2378223	ENSG00000226416,ENSG00000238184,ENSG00000236264,ENSG00000199550,ENSG00000110651
chr11	2379866	2379977	11:2379866-2379977	ENSG00000226416,ENSG00000238184,ENSG00000236264,ENSG00000199550,ENSG00000110651
chr11	2381065	2381221	11:2381065-2381221	ENSG00000238184,ENSG00000110651
chr11	2381340	2381440	11:2381340-2381440	ENSG00000238184,ENSG00000110651
chr11	2385136	2385236	11:2385136-2385236	ENSG00000110651
chr11	2387682	2387831	11:2387682-2387831	ENSG00000110651
chr11	2387904	2388076	11:2387904-2388076	ENSG00000110651
chr11	2389403	2389776	11:2389403-2389776	ENSG00000110651
chr11	2392215	2392315	11:2392215-2392315	ENSG00000270921,ENSG00000110651
chr11	2392348	2392448	11:2392348-2392448	ENSG00000270921,ENSG00000110651
chr11	2395652	2395776	11:2395652-2395776	ENSG00000110651,ENSG00000184281,ENSG00000230483
chr11	2399113	2399328	11:2399113-2399328	ENSG00000110651,ENSG00000184281,ENSG00000230483
chr11	2399437	2399537	11:2399437-2399537	ENSG00000110651
chr11	2399698	2399856	11:2399698-2399856	ENSG00000110651
chr11	2400051	2401010	11:2400051-2401010	ENSG00000236264,ENSG00000110651,ENSG00000184281,ENSG00000230483
chr11	2401120	2401344	11:2401120-2401344	ENSG00000184281,ENSG00000230483
chr11	2401416	2401605	11:2401416-2401605	ENSG00000184281,ENSG00000230483
chr11	2402111	2402211	11:2402111-2402211	ENSG00000184281,ENSG00000230483
chr11	2404084	2404204	11:2404084-2404204	ENSG00000184281,ENSG00000230483
chr11	2405184	2405317	11:2405184-2405317	ENSG00000184281,ENSG00000230483
chr11	2406442	2406542	11:2406442-2406542	ENSG00000184281,ENSG00000230483
chr11	2414868	2415014	11:2414868-2415014	-
chr11	2417875	2418118	11:2417875-2418118	ENSG00000064201,ENSG00000070985
chr11	2419103	2419203	11:2419103-2419203	ENSG00000070985
chr11	2419335	2419435	11:2419335-2419435	ENSG00000070985
chr11	2419733	2419929	11:2419733-2419929	ENSG00000070985
chr11	2420750	2420953	11:2420750-2420953	ENSG00000214026,ENSG00000070985
chr11	2428357	2428571	11:2428357-2428571	ENSG00000214026,ENSG00000070985,ENSG00000236987
chr11	2435468	2435568	11:2435468-2435568	ENSG00000226416,ENSG00000053918
chr11	2440905	2441028	11:2440905-2441028	ENSG00000214026,ENSG00000053918
chr11	2444631	2444965	11:2444631-2444965	ENSG00000214026,ENSG00000053918
chr11	2449181	2449281	11:2449181-2449281	ENSG00000053918
chr11	2452592	2452729	11:2452592-2452729	ENSG00000053918
chr11	2457455	2457577	11:2457455-2457577	ENSG00000053918
chr11	2459996	2460168	11:2459996-2460168	ENSG00000053918
chr11	2461419	2461519	11:2461419-2461519	ENSG00000053918
chr11	2461560	2461701	11:2461560-2461701	ENSG00000053918
chr11	2463444	2463820	11:2463444-2463820	ENSG00000053918
chr11	2467392	2467545	11:2467392-2467545	ENSG00000053918
chr11	2467774	2467874	11:2467774-2467874	ENSG00000053918
chr11	2482083	2482188	11:2482083-2482188	-
chr11	2533970	2534070	11:2533970-2534070	ENSG00000129757
chr11	2574346	2574446	11:2574346-2574446	-
chr11	2575618	2575718	11:2575618-2575718	ENSG00000275666
chr11	2575951	2576051	11:2575951-2576051	ENSG00000275666
chr11	2586138	2586281	11:2586138-2586281	ENSG00000275666
chr11	2597468	2597603	11:2597468-2597603	ENSG00000275666
chr11	2620490	2620590	11:2620490-2620590	ENSG00000275666
chr11	2665656	2665756	11:2665656-2665756	ENSG00000275666,ENSG00000276105,ENSG00000276494
chr11	2699811	2700439	11:2699811-2700439	ENSG00000269821,ENSG00000275666,ENSG00000276015
chr11	2700779	2700879	11:2700779-2700879	ENSG00000269821,ENSG00000276015
chr11	2709232	2712584	11:2709232-2712584	-
chr11	2715618	2715975	11:2715618-2715975	ENSG00000275666
chr11	2723483	2723583	11:2723483-2723583	-
chr11	2741797	2741897	11:2741797-2741897	-
chr11	2778654	2778829	11:2778654-2778829	ENSG00000053918,ENSG00000236041
chr11	2778910	2779138	11:2778910-2779138	ENSG00000053918,ENSG00000236041
chr11	2804442	2805693	11:2804442-2805693	ENSG00000276951
chr11	2812002	2812102	11:2812002-2812102	-
chr11	2826016	2826116	11:2826016-2826116	-
chr11	2835634	2835734	11:2835634-2835734	ENSG00000236987
chr11	2837455	2837555	11:2837455-2837555	ENSG00000236987
chr11	2861325	2861425	11:2861325-2861425	ENSG00000229414,ENSG00000237941,ENSG00000274740
chr11	2864347	2864447	11:2864347-2864447	ENSG00000229414,ENSG00000237941,ENSG00000274740
chr11	2870958	2871094	11:2870958-2871094	ENSG00000229414,ENSG00000237941,ENSG00000274740
chr11	2873953	2877987	11:2873953-2877987	ENSG00000237941,ENSG00000274740,ENSG00000129757
chr11	2884439	2884539	11:2884439-2884539	ENSG00000237941,ENSG00000274740,ENSG00000129757,ENSG00000232390
chr11	2885023	2885123	11:2885023-2885123	ENSG00000129757,ENSG00000254827
chr11	2885399	2886096	11:2885399-2886096	ENSG00000129757,ENSG00000254827
chr11	2886321	2886647	11:2886321-2886647	ENSG00000129757,ENSG00000254827
chr11	2886763	2886922	11:2886763-2886922	ENSG00000129757,ENSG00000254827
chr11	2888426	2888699	11:2888426-2888699	ENSG00000129757,ENSG00000254827
chr11	2889506	2889606	11:2889506-2889606	ENSG00000129757,ENSG00000254827
chr11	2892281	2892587	11:2892281-2892587	ENSG00000129757,ENSG00000254827
chr11	2892851	2893345	11:2892851-2893345	ENSG00000129757,ENSG00000254827
chr11	2898773	2899049	11:2898773-2899049	ENSG00000254827,ENSG00000110628
chr11	2901302	2901416	11:2901302-2901416	ENSG00000254827,ENSG00000110628
chr11	2902081	2902323	11:2902081-2902323	ENSG00000254827,ENSG00000110628
chr11	2902368	2902468	11:2902368-2902468	ENSG00000254827,ENSG00000110628
chr11	2903081	2903203	11:2903081-2903203	ENSG00000254827,ENSG00000110628
chr11	2905279	2905379	11:2905279-2905379	ENSG00000254827,ENSG00000110628,ENSG00000276951
chr11	2905614	2905757	11:2905614-2905757	ENSG00000254827,ENSG00000110628,ENSG00000276951
chr11	2908001	2908106	11:2908001-2908106	ENSG00000254827,ENSG00000110628,ENSG00000276951
chr11	2912934	2913080	11:2912934-2913080	ENSG00000110628
chr11	2913470	2913570	11:2913470-2913570	ENSG00000110628
chr11	2913631	2913822	11:2913631-2913822	ENSG00000110628
chr11	2916774	2916874	11:2916774-2916874	ENSG00000110628
chr11	2920559	2920659	11:2920559-2920659	ENSG00000110628,ENSG00000181649
chr11	2925056	2925156	11:2925056-2925156	ENSG00000181649
chr11	2926941	2927041	11:2926941-2927041	ENSG00000110628,ENSG00000181649
chr11	2929094	2929281	11:2929094-2929281	ENSG00000110628,ENSG00000181649
chr11	2929351	2929618	11:2929351-2929618	ENSG00000110628,ENSG00000181649
chr11	2930270	2930370	11:2930270-2930370	ENSG00000181649
chr11	2933458	2933568	11:2933458-2933568	ENSG00000181649,ENSG00000207008
chr11	2933695	2933805	11:2933695-2933805	ENSG00000181649,ENSG00000207008
chr11	2939748	2940005	11:2939748-2940005	ENSG00000207008
chr11	2940688	2940805	11:2940688-2940805	ENSG00000207008
chr11	2941325	2941546	11:2941325-2941546	ENSG00000207008
chr11	2942995	2943144	11:2942995-2943144	ENSG00000207008
chr11	2944437	2944677	11:2944437-2944677	ENSG00000207008
chr11	2945489	2945620	11:2945489-2945620	ENSG00000205531,ENSG00000207008
chr11	2946920	2947020	11:2946920-2947020	ENSG00000205531,ENSG00000207008
chr11	2952494	2952594	11:2952494-2952594	ENSG00000205531,ENSG00000207008
chr11	2988399	2988530	11:2988399-2988530	ENSG00000205531,ENSG00000207008,ENSG00000183562
chr11	2991572	2991672	11:2991572-2991672	ENSG00000205531,ENSG00000183562
chr11	2991992	2992210	11:2991992-2992210	ENSG00000205531,ENSG00000183562
chr11	2992258	2992586	11:2992258-2992586	ENSG00000205531,ENSG00000207008,ENSG00000183562
chr11	2992628	2992849	11:2992628-2992849	ENSG00000205531,ENSG00000207008,ENSG00000183562
chr11	2993045	2993145	11:2993045-2993145	ENSG00000205531,ENSG00000183562
chr11	2993608	2993745	11:2993608-2993745	ENSG00000205531,ENSG00000183562
chr11	3014330	3014583	11:3014330-3014583	ENSG00000110619,ENSG00000247473
chr11	3021283	3021391	11:3021283-3021391	ENSG00000110619,ENSG00000247473
chr11	3028044	3028144	11:3028044-3028144	ENSG00000110619,ENSG00000247473
chr11	3049954	3050224	11:3049954-3050224	ENSG00000110619,ENSG00000201616,ENSG00000285644
chr11	3051801	3051904	11:3051801-3051904	ENSG00000110619,ENSG00000201616,ENSG00000285644,ENSG00000232390
chr11	3057245	3057858	11:3057245-3057858	ENSG00000110619,ENSG00000201616,ENSG00000285644
chr11	3080947	3081451	11:3080947-3081451	ENSG00000236710
chr11	3091992	3092092	11:3091992-3092092	ENSG00000236710,ENSG00000021762
chr11	3093426	3093566	11:3093426-3093566	ENSG00000236710,ENSG00000021762
chr11	3098997	3099099	11:3098997-3099099	ENSG00000236710,ENSG00000021762,ENSG00000234791,ENSG00000184350,ENSG00000224513
chr11	3100102	3100211	11:3100102-3100211	ENSG00000021762,ENSG00000234791,ENSG00000184350,ENSG00000224513
chr11	3108017	3108117	11:3108017-3108117	ENSG00000021762,ENSG00000232390
chr11	3118525	3118694	11:3118525-3118694	ENSG00000021762,ENSG00000234791
chr11	3123547	3123647	11:3123547-3123647	ENSG00000021762,ENSG00000232390
chr11	3123686	3123884	11:3123686-3123884	ENSG00000021762,ENSG00000234791,ENSG00000232390
chr11	3124419	3124519	11:3124419-3124519	ENSG00000021762,ENSG00000232390
chr11	3127696	3127835	11:3127696-3127835	ENSG00000021762,ENSG00000232390
chr11	3133236	3133336	11:3133236-3133336	ENSG00000021762,ENSG00000234791
chr11	3135682	3135782	11:3135682-3135782	ENSG00000234791,ENSG00000184350
chr11	3138722	3138842	11:3138722-3138842	ENSG00000234791,ENSG00000184350,ENSG00000224513
chr11	3147309	3147414	11:3147309-3147414	ENSG00000234791,ENSG00000184350
chr11	3153612	3153739	11:3153612-3153739	ENSG00000234791,ENSG00000184350
chr11	3154300	3154404	11:3154300-3154404	ENSG00000234791,ENSG00000184350
chr11	3159482	3159582	11:3159482-3159582	ENSG00000021762,ENSG00000234791,ENSG00000276951
chr11	3160463	3160598	11:3160463-3160598	ENSG00000021762,ENSG00000234791
chr11	3160709	3160846	11:3160709-3160846	ENSG00000021762,ENSG00000234791,ENSG00000184350,ENSG00000232390
chr11	3165224	3165349	11:3165224-3165349	ENSG00000021762,ENSG00000234791,ENSG00000184350
chr11	3217224	3217359	11:3217224-3217359	ENSG00000234791,ENSG00000182170,ENSG00000236301,ENSG00000184350,ENSG00000224513
chr11	3379011	3379351	11:3379011-3379351	ENSG00000273813,ENSG00000254592,ENSG00000005801,ENSG00000223756,ENSG00000189398
chr11	3422171	3422819	11:3422171-3422819	ENSG00000184350,ENSG00000273813,ENSG00000254592,ENSG00000005801,ENSG00000223756,ENSG00000189398,ENSG00000166492,ENSG00000254757,ENSG00000238161
chr11	3422913	3423570	11:3422913-3423570	ENSG00000184350,ENSG00000273813,ENSG00000254592,ENSG00000005801,ENSG00000223756,ENSG00000189398,ENSG00000166492,ENSG00000254757,ENSG00000287906,ENSG00000238161
chr11	3423661	3423841	11:3423661-3423841	ENSG00000273813,ENSG00000254592,ENSG00000189398,ENSG00000166492
chr11	3425113	3425263	11:3425113-3425263	ENSG00000273813,ENSG00000254592,ENSG00000189398,ENSG00000166492,ENSG00000254757
chr11	3426893	3427007	11:3426893-3427007	ENSG00000273813,ENSG00000254592,ENSG00000189398,ENSG00000166492,ENSG00000254757,ENSG00000230851
chr11	3427062	3427563	11:3427062-3427563	ENSG00000273813,ENSG00000254592,ENSG00000189398,ENSG00000166492,ENSG00000254757
chr11	3499636	3499828	11:3499636-3499828	ENSG00000284605,ENSG00000254757,ENSG00000287906,ENSG00000255522,ENSG00000284639,ENSG00000230851,ENSG00000238161
chr11	3512219	3512378	11:3512219-3512378	ENSG00000232390,ENSG00000284605,ENSG00000254757,ENSG00000287906,ENSG00000287312,ENSG00000255522,ENSG00000230851,ENSG00000238161
chr11	3559003	3559181	11:3559003-3559181	ENSG00000254757,ENSG00000287906,ENSG00000255367,ENSG00000255522,ENSG00000237226,ENSG00000223688,ENSG00000230851,ENSG00000238161
chr11	3579807	3579993	11:3579807-3579993	ENSG00000254757,ENSG00000287906,ENSG00000255367,ENSG00000255522,ENSG00000284639,ENSG00000230851,ENSG00000238161
chr11	3627554	3627654	11:3627554-3627654	ENSG00000236987,ENSG00000230851,ENSG00000238161,ENSG00000182048
chr11	3641862	3641996	11:3641862-3641996	ENSG00000254757,ENSG00000287906,ENSG00000230851,ENSG00000238161,ENSG00000182048,ENSG00000167311,ENSG00000129744
chr11	3644935	3645052	11:3644935-3645052	ENSG00000230851,ENSG00000238161,ENSG00000167311,ENSG00000129744
chr11	3666704	3666879	11:3666704-3666879	ENSG00000201279,ENSG00000200201,ENSG00000129749
chr11	3678379	3678479	11:3678379-3678479	ENSG00000201279,ENSG00000200201,ENSG00000129749,ENSG00000110713
chr11	3700197	3700297	11:3700197-3700297	ENSG00000110713,ENSG00000251934
chr11	3715106	3715206	11:3715106-3715206	ENSG00000110713,ENSG00000251934
chr11	3731082	3731256	11:3731082-3731256	ENSG00000251934
chr11	3740073	3740338	11:3740073-3740338	-
chr11	3758052	3758152	11:3758052-3758152	ENSG00000110713
chr11	3762642	3762742	11:3762642-3762742	ENSG00000110713,ENSG00000238304
chr11	3785395	3785495	11:3785395-3785495	ENSG00000238304
chr11	3797134	3798350	11:3797134-3798350	ENSG00000110713,ENSG00000238304,ENSG00000148985
chr11	3807998	3808198	11:3807998-3808198	ENSG00000148985
chr11	3808423	3808581	11:3808423-3808581	ENSG00000148985
chr11	3809108	3809248	11:3809108-3809248	ENSG00000148985
chr11	3810948	3811166	11:3810948-3811166	ENSG00000148985
chr11	3811436	3811536	11:3811436-3811536	ENSG00000148985
chr11	3815248	3815348	11:3815248-3815348	ENSG00000148985
chr11	3817402	3817539	11:3817402-3817539	ENSG00000148985
chr11	3824789	3824919	11:3824789-3824919	ENSG00000148985
chr11	3827360	3827783	11:3827360-3827783	ENSG00000148985,ENSG00000177105
chr11	3828951	3829051	11:3828951-3829051	ENSG00000148985,ENSG00000177105
chr11	3829491	3829631	11:3829491-3829631	ENSG00000148985,ENSG00000177105
chr11	3832619	3832719	11:3832619-3832719	ENSG00000177105
chr11	3834628	3834802	11:3834628-3834802	ENSG00000177105
chr11	3837025	3837159	11:3837025-3837159	ENSG00000177105
chr11	3838094	3838194	11:3838094-3838194	ENSG00000177105
chr11	3839233	3839469	11:3839233-3839469	ENSG00000177105
chr11	3839838	3839967	11:3839838-3839967	ENSG00000177105
chr11	3840305	3841840	11:3840305-3841840	ENSG00000177105,ENSG00000229368
chr11	3841891	3842090	11:3841891-3842090	ENSG00000177105,ENSG00000229368
chr11	3849385	3849485	11:3849385-3849485	ENSG00000177105,ENSG00000229368
chr11	3854406	3855781	11:3854406-3855781	ENSG00000228661,ENSG00000167323,ENSG00000229368,ENSG00000284525
chr11	3855879	3856158	11:3855879-3856158	ENSG00000228661,ENSG00000167323,ENSG00000229368,ENSG00000284525
chr11	3859621	3859738	11:3859621-3859738	ENSG00000228661,ENSG00000167323,ENSG00000229368,ENSG00000284525
chr11	3864475	3864587	11:3864475-3864587	ENSG00000228661,ENSG00000167323,ENSG00000284525
chr11	3867953	3868121	11:3867953-3868121	ENSG00000228661,ENSG00000167323,ENSG00000284525
chr11	3871364	3871490	11:3871364-3871490	ENSG00000167323,ENSG00000230593
chr11	3876499	3876612	11:3876499-3876612	ENSG00000230593
chr11	3878893	3879017	11:3878893-3879017	ENSG00000230593
chr11	3881693	3881845	11:3881693-3881845	ENSG00000230593
chr11	3894948	3895048	11:3894948-3895048	ENSG00000167323,ENSG00000230593
chr11	3904154	3904254	11:3904154-3904254	ENSG00000167323,ENSG00000230593
chr11	3911083	3911218	11:3911083-3911218	ENSG00000206976
chr11	3915753	3915853	11:3915753-3915853	ENSG00000206976
chr11	3916216	3916359	11:3916216-3916359	ENSG00000206976
chr11	3920269	3920369	11:3920269-3920369	ENSG00000206976
chr11	3940012	3940125	11:3940012-3940125	ENSG00000167323,ENSG00000255232
chr11	3942531	3942631	11:3942531-3942631	-
chr11	3942769	3942874	11:3942769-3942874	ENSG00000167323
chr11	3946867	3947035	11:3946867-3947035	ENSG00000255232
chr11	3947090	3947673	11:3947090-3947673	ENSG00000167323,ENSG00000255232,ENSG00000255141
chr11	3948943	3949043	11:3948943-3949043	ENSG00000255232
chr11	3950100	3950220	11:3950100-3950220	ENSG00000255232,ENSG00000255141
chr11	3952912	3953015	11:3952912-3953015	ENSG00000255232,ENSG00000255141
chr11	3969793	3970057	11:3969793-3970057	ENSG00000255232,ENSG00000255141
chr11	3983263	3983363	11:3983263-3983363	ENSG00000255141,ENSG00000224555
chr11	3993433	3993533	11:3993433-3993533	ENSG00000224555
chr11	4007504	4007604	11:4007504-4007604	ENSG00000224555,ENSG00000240385
chr11	4010208	4010308	11:4010208-4010308	ENSG00000240385
chr11	4040975	4041129	11:4040975-4041129	-
chr11	4044516	4044616	11:4044516-4044616	-
chr11	4045216	4045439	11:4045216-4045439	-
chr11	4057345	4057445	11:4057345-4057445	ENSG00000167323
chr11	4058210	4058310	11:4058210-4058310	ENSG00000167323
chr11	4060288	4060436	11:4060288-4060436	ENSG00000167323
chr11	4068563	4068707	11:4068563-4068707	ENSG00000229368
chr11	4072820	4073000	11:4072820-4073000	ENSG00000229368
chr11	4090326	4090517	11:4090326-4090517	ENSG00000236987,ENSG00000167325
chr11	4092361	4092487	11:4092361-4092487	ENSG00000236987,ENSG00000167323,ENSG00000167325
chr11	4092546	4092646	11:4092546-4092646	ENSG00000236987,ENSG00000167325
chr11	4094117	4094328	11:4094117-4094328	ENSG00000236987,ENSG00000167323,ENSG00000167325
chr11	4094424	4095223	11:4094424-4095223	ENSG00000236987,ENSG00000167323,ENSG00000167325,ENSG00000255276
chr11	4103576	4103711	11:4103576-4103711	ENSG00000167325,ENSG00000255276,ENSG00000231548
chr11	4109794	4109909	11:4109794-4109909	ENSG00000167325,ENSG00000255276,ENSG00000231548
chr11	4187335	4187435	11:4187335-4187435	ENSG00000231548,ENSG00000254480,ENSG00000255387,ENSG00000236175,ENSG00000283873,ENSG00000284546,ENSG00000226616
chr11	4187597	4187773	11:4187597-4187773	ENSG00000231548,ENSG00000254480,ENSG00000255387,ENSG00000236175,ENSG00000283873,ENSG00000284546,ENSG00000226616
chr11	4187806	4187920	11:4187806-4187920	ENSG00000255276,ENSG00000231548,ENSG00000254480,ENSG00000255387,ENSG00000236175,ENSG00000283873,ENSG00000284546,ENSG00000226616
chr11	4191060	4191246	11:4191060-4191246	ENSG00000231548,ENSG00000254480,ENSG00000255387,ENSG00000283873,ENSG00000284546,ENSG00000226616
chr11	4231510	4231610	11:4231510-4231610	ENSG00000255276,ENSG00000255387,ENSG00000284018,ENSG00000284306,ENSG00000236175,ENSG00000283873,ENSG00000284546
chr11	4372278	4372437	11:4372278-4372437	ENSG00000283873,ENSG00000284546,ENSG00000284438,ENSG00000221996,ENSG00000175800,ENSG00000237272
chr11	4387113	4387213	11:4387113-4387213	ENSG00000236175,ENSG00000284546,ENSG00000284438,ENSG00000175800,ENSG00000132109,ENSG00000225101
chr11	4393463	4393696	11:4393463-4393696	ENSG00000132109,ENSG00000225101,ENSG00000237272
chr11	4393734	4393834	11:4393734-4393834	ENSG00000132109,ENSG00000225101,ENSG00000237272
chr11	4428957	4429057	11:4428957-4429057	ENSG00000283873,ENSG00000284546,ENSG00000237272,ENSG00000171999
chr11	4429372	4429472	11:4429372-4429472	ENSG00000283873,ENSG00000284546,ENSG00000237272,ENSG00000171999
chr11	4435642	4435742	11:4435642-4435742	ENSG00000283873,ENSG00000237272,ENSG00000171999,ENSG00000181963
chr11	4442354	4442510	11:4442354-4442510	ENSG00000236175,ENSG00000284546,ENSG00000284438,ENSG00000237272,ENSG00000181963
chr11	4481528	4481628	11:4481528-4481628	ENSG00000284438,ENSG00000225101,ENSG00000196778,ENSG00000226616
chr11	4493298	4493398	11:4493298-4493398	ENSG00000254480,ENSG00000255387,ENSG00000236175,ENSG00000283873,ENSG00000284546,ENSG00000196778,ENSG00000226616
chr11	4534417	4534517	11:4534417-4534517	ENSG00000231548,ENSG00000255387,ENSG00000284546,ENSG00000284438,ENSG00000226616,ENSG00000197790
chr11	4551970	4552113	11:4551970-4552113	ENSG00000232390,ENSG00000231548,ENSG00000236175,ENSG00000284438,ENSG00000226616,ENSG00000197790,ENSG00000171987
chr11	4566478	4566578	11:4566478-4566578	ENSG00000226616,ENSG00000171987,ENSG00000226288
chr11	4566620	4566720	11:4566620-4566720	ENSG00000226616,ENSG00000171987,ENSG00000226288
chr11	4587555	4587655	11:4587555-4587655	ENSG00000171987,ENSG00000226288,ENSG00000232268
chr11	4594566	4594666	11:4594566-4594666	ENSG00000171987,ENSG00000226288,ENSG00000232268
chr11	4601991	4602091	11:4601991-4602091	ENSG00000232268,ENSG00000167333
chr11	4604786	4604886	11:4604786-4604886	ENSG00000167333
chr11	4607685	4607785	11:4607685-4607785	ENSG00000167333
chr11	4607845	4608708	11:4607845-4608708	ENSG00000171987,ENSG00000167333
chr11	4621531	4621631	11:4621531-4621631	-
chr11	4636814	4636914	11:4636814-4636914	ENSG00000197428,ENSG00000180785,ENSG00000176925
chr11	4637015	4637385	11:4637015-4637385	ENSG00000284438,ENSG00000197428,ENSG00000180785,ENSG00000180723,ENSG00000272664,ENSG00000271602,ENSG00000176925,ENSG00000197984
chr11	4638195	4638356	11:4638195-4638356	ENSG00000197428,ENSG00000180785,ENSG00000176925,ENSG00000197984
chr11	4672931	4673091	11:4672931-4673091	ENSG00000180723,ENSG00000272664,ENSG00000271602,ENSG00000272559
chr11	4674367	4674479	11:4674367-4674479	ENSG00000180723,ENSG00000167332,ENSG00000197674,ENSG00000272664,ENSG00000271602,ENSG00000272559
chr11	4682268	4682368	11:4682268-4682368	ENSG00000180723,ENSG00000167332,ENSG00000197674,ENSG00000272634,ENSG00000272664,ENSG00000271602,ENSG00000272559
chr11	4699970	4700070	11:4699970-4700070	ENSG00000167332,ENSG00000197674,ENSG00000167346,ENSG00000272634,ENSG00000272664,ENSG00000271602,ENSG00000272559
chr11	4745590	4745690	11:4745590-4745690	ENSG00000272664,ENSG00000271602,ENSG00000272559,ENSG00000273051,ENSG00000201980,ENSG00000231070,ENSG00000279270,ENSG00000176925,ENSG00000197984
chr11	4759642	4761341	11:4759642-4761341	ENSG00000272664,ENSG00000271602,ENSG00000272559,ENSG00000273051,ENSG00000201980,ENSG00000280021,ENSG00000231070,ENSG00000279270,ENSG00000176925
chr11	4783563	4783674	11:4783563-4783674	ENSG00000272664,ENSG00000271602,ENSG00000272559,ENSG00000280021,ENSG00000176951,ENSG00000231070,ENSG00000279270,ENSG00000176925,ENSG00000197984,ENSG00000176922
chr11	4862182	4862289	11:4862182-4862289	ENSG00000231070,ENSG00000279270,ENSG00000176925,ENSG00000197984,ENSG00000176922,ENSG00000176904
chr11	4869933	4870033	11:4869933-4870033	ENSG00000279270,ENSG00000176925,ENSG00000197984,ENSG00000176922,ENSG00000176904,ENSG00000198217
chr11	4879080	4879217	11:4879080-4879217	ENSG00000231070,ENSG00000279270,ENSG00000176925,ENSG00000197984,ENSG00000176922,ENSG00000198217,ENSG00000176900,ENSG00000197023
chr11	4881744	4881943	11:4881744-4881943	ENSG00000197984,ENSG00000176922,ENSG00000198217,ENSG00000176900,ENSG00000197023
chr11	4884794	4884894	11:4884794-4884894	ENSG00000176925,ENSG00000197984,ENSG00000176922,ENSG00000198217,ENSG00000176900,ENSG00000197023
chr11	4890383	4890483	11:4890383-4890483	ENSG00000279270,ENSG00000176925,ENSG00000197984,ENSG00000176922,ENSG00000176900,ENSG00000197023,ENSG00000176895
chr11	4914306	4914406	11:4914306-4914406	ENSG00000176925,ENSG00000197984,ENSG00000176895,ENSG00000176893,ENSG00000278870,ENSG00000205496
chr11	4917952	4918052	11:4917952-4918052	ENSG00000176895,ENSG00000176893,ENSG00000278870,ENSG00000205496
chr11	4918117	4918267	11:4918117-4918267	ENSG00000176895,ENSG00000176893,ENSG00000278870,ENSG00000205496
chr11	4942311	4942411	11:4942311-4942411	ENSG00000227023,ENSG00000205497,ENSG00000205496
chr11	4973496	4973642	11:4973496-4973642	ENSG00000205496,ENSG00000225003,ENSG00000230261,ENSG00000205495,ENSG00000176787,ENSG00000273085
chr11	4988225	4988372	11:4988225-4988372	ENSG00000167346,ENSG00000205496,ENSG00000225003,ENSG00000176798,ENSG00000230261,ENSG00000205495,ENSG00000176787,ENSG00000273085
chr11	4991218	4991318	11:4991218-4991318	ENSG00000167346,ENSG00000205496,ENSG00000176798,ENSG00000230261,ENSG00000176787
chr11	4991412	4991512	11:4991412-4991512	ENSG00000167346,ENSG00000205496,ENSG00000176798,ENSG00000230261,ENSG00000205495,ENSG00000176787
chr11	4993790	4993890	11:4993790-4993890	ENSG00000167346,ENSG00000205496,ENSG00000176798,ENSG00000230261,ENSG00000176787
chr11	4995585	4995730	11:4995585-4995730	ENSG00000167346,ENSG00000205496,ENSG00000176798,ENSG00000230261,ENSG00000205495,ENSG00000176787,ENSG00000273085,ENSG00000237354
chr11	5004553	5004711	11:5004553-5004711	ENSG00000224300,ENSG00000230261,ENSG00000205495,ENSG00000176787,ENSG00000273085,ENSG00000237354
chr11	5004774	5004874	11:5004774-5004874	ENSG00000230261,ENSG00000205495,ENSG00000176787,ENSG00000273085
chr11	5014737	5014837	11:5014737-5014837	ENSG00000224300,ENSG00000230261,ENSG00000205495,ENSG00000176787,ENSG00000273085,ENSG00000237354
chr11	5104709	5104885	11:5104709-5104885	ENSG00000205495,ENSG00000176787,ENSG00000273085,ENSG00000237354,ENSG00000226157,ENSG00000203560,ENSG00000236897,ENSG00000171944,ENSG00000182070
chr11	5113400	5113502	11:5113400-5113502	ENSG00000205495,ENSG00000176787,ENSG00000273085,ENSG00000237354,ENSG00000226157,ENSG00000203560,ENSG00000236897,ENSG00000205494,ENSG00000171944,ENSG00000182070
chr11	5119350	5119471	11:5119350-5119471	ENSG00000205495,ENSG00000176787,ENSG00000273085,ENSG00000237354,ENSG00000226157,ENSG00000203560,ENSG00000236897,ENSG00000205494,ENSG00000171944,ENSG00000182070
chr11	5123922	5124022	11:5123922-5124022	ENSG00000205495,ENSG00000176787,ENSG00000273085,ENSG00000237354,ENSG00000226157,ENSG00000205494,ENSG00000171944,ENSG00000182070
chr11	5124105	5124311	11:5124105-5124311	ENSG00000205495,ENSG00000176787,ENSG00000273085,ENSG00000237354,ENSG00000226157,ENSG00000205494,ENSG00000171944,ENSG00000182070
chr11	5170746	5170846	11:5170746-5170846	ENSG00000171944,ENSG00000182070,ENSG00000176752,ENSG00000176748
chr11	5184469	5184569	11:5184469-5184569	ENSG00000171944,ENSG00000182070,ENSG00000176752,ENSG00000176748,ENSG00000176742
chr11	5209718	5209818	11:5209718-5209818	ENSG00000182070,ENSG00000176742,ENSG00000224091,ENSG00000221031
chr11	5209974	5211755	11:5209974-5211755	ENSG00000182070,ENSG00000176742,ENSG00000224091,ENSG00000221031
chr11	5229059	5229167	11:5229059-5229167	ENSG00000285498,ENSG00000221031,ENSG00000244734,ENSG00000223609
chr11	5230305	5230405	11:5230305-5230405	ENSG00000285498,ENSG00000221031,ENSG00000244734,ENSG00000223609
chr11	5234601	5234728	11:5234601-5234728	ENSG00000285498,ENSG00000221031,ENSG00000244734,ENSG00000223609,ENSG00000229988
chr11	5237206	5237371	11:5237206-5237371	ENSG00000223609,ENSG00000229988,ENSG00000260629,ENSG00000213934
chr11	5243727	5243882	11:5243727-5243882	ENSG00000223609,ENSG00000229988,ENSG00000260629,ENSG00000213934,ENSG00000284931,ENSG00000196565
chr11	5245702	5245802	11:5245702-5245802	ENSG00000223609,ENSG00000229988,ENSG00000260629,ENSG00000213934,ENSG00000284931,ENSG00000196565
chr11	5251880	5252071	11:5251880-5252071	ENSG00000229988,ENSG00000260629,ENSG00000213934,ENSG00000284931,ENSG00000196565
chr11	5258677	5258797	11:5258677-5258797	ENSG00000260629,ENSG00000213934,ENSG00000284931,ENSG00000196565,ENSG00000213931,ENSG00000183251
chr11	5263082	5263190	11:5263082-5263190	ENSG00000182070,ENSG00000284931,ENSG00000196565,ENSG00000213931,ENSG00000183251,ENSG00000176239,ENSG00000230087
chr11	5289134	5289314	11:5289134-5289314	ENSG00000229093,ENSG00000183251,ENSG00000236359,ENSG00000176239,ENSG00000230087
chr11	5317499	5317692	11:5317499-5317692	ENSG00000183251,ENSG00000223735,ENSG00000279012,ENSG00000236359,ENSG00000176239,ENSG00000230087,ENSG00000184321
chr11	5321564	5321709	11:5321564-5321709	ENSG00000239920,ENSG00000183251,ENSG00000223735,ENSG00000279012,ENSG00000236359,ENSG00000176239,ENSG00000230087
chr11	5367014	5367114	11:5367014-5367114	ENSG00000236359,ENSG00000176239,ENSG00000230087,ENSG00000236248,ENSG00000184321
chr11	5380881	5381025	11:5380881-5381025	ENSG00000236359,ENSG00000176239,ENSG00000230087,ENSG00000184698,ENSG00000184321,ENSG00000167360
chr11	5437335	5437465	11:5437335-5437465	ENSG00000184321,ENSG00000167360,ENSG00000248424,ENSG00000167359,ENSG00000187918
chr11	5440640	5440740	11:5440640-5440740	ENSG00000184321,ENSG00000167360,ENSG00000248424,ENSG00000167359,ENSG00000187918
chr11	5443903	5444028	11:5443903-5444028	ENSG00000184321,ENSG00000167360,ENSG00000248424,ENSG00000167359,ENSG00000187918
chr11	5468820	5468920	11:5468820-5468920	ENSG00000167355,ENSG00000184321,ENSG00000167360,ENSG00000230484,ENSG00000175520,ENSG00000181616,ENSG00000248553,ENSG00000181009
chr11	5493099	5493324	11:5493099-5493324	ENSG00000213931,ENSG00000167355,ENSG00000184321,ENSG00000181609,ENSG00000175520,ENSG00000181616,ENSG00000248553,ENSG00000229534,ENSG00000181009
chr11	5515070	5515313	11:5515070-5515313	ENSG00000196565,ENSG00000213931,ENSG00000167355,ENSG00000175520,ENSG00000175518,ENSG00000224295,ENSG00000249633,ENSG00000181616,ENSG00000248553,ENSG00000187747
chr11	5517894	5517994	11:5517894-5517994	ENSG00000196565,ENSG00000213931,ENSG00000167355,ENSG00000175520,ENSG00000175518,ENSG00000224295,ENSG00000249633,ENSG00000181616,ENSG00000248553,ENSG00000229534,ENSG00000187747
chr11	5527348	5527550	11:5527348-5527550	ENSG00000167355,ENSG00000175520,ENSG00000175518,ENSG00000224295,ENSG00000249633,ENSG00000181616,ENSG00000248553,ENSG00000229534,ENSG00000187747
chr11	5560465	5561156	11:5560465-5561156	ENSG00000181616,ENSG00000248553,ENSG00000231049,ENSG00000233646,ENSG00000229534,ENSG00000187747
chr11	5620263	5620388	11:5620263-5620388	ENSG00000239920,ENSG00000187747,ENSG00000121236,ENSG00000258588,ENSG00000258659
chr11	5624524	5624624	11:5624524-5624624	ENSG00000239920,ENSG00000187747,ENSG00000121236,ENSG00000258588,ENSG00000258659
chr11	5624815	5625246	11:5624815-5625246	ENSG00000239920,ENSG00000229534,ENSG00000187747,ENSG00000121236,ENSG00000258588,ENSG00000258659,ENSG00000232381
chr11	5625439	5625585	11:5625439-5625585	ENSG00000239920,ENSG00000229534,ENSG00000187747,ENSG00000121236,ENSG00000258588,ENSG00000258659,ENSG00000232381
chr11	5627894	5627994	11:5627894-5627994	ENSG00000239920,ENSG00000229534,ENSG00000187747,ENSG00000121236,ENSG00000258588,ENSG00000258659,ENSG00000232381
chr11	5629926	5630048	11:5629926-5630048	ENSG00000239920,ENSG00000187747,ENSG00000121236,ENSG00000258588,ENSG00000258659
chr11	5632278	5632378	11:5632278-5632378	ENSG00000187747,ENSG00000121236,ENSG00000258588,ENSG00000258659
chr11	5665468	5665568	11:5665468-5665568	ENSG00000239920
chr11	5672304	5672429	11:5672304-5672429	ENSG00000239920,ENSG00000187747,ENSG00000132256,ENSG00000232381
chr11	5683873	5684050	11:5683873-5684050	ENSG00000239920,ENSG00000132256,ENSG00000132274,ENSG00000232381
chr11	5684491	5684591	11:5684491-5684591	ENSG00000239920,ENSG00000132256
chr11	5684733	5684997	11:5684733-5684997	ENSG00000239920,ENSG00000132256,ENSG00000132274,ENSG00000232381
chr11	5685029	5685402	11:5685029-5685402	ENSG00000121236,ENSG00000258588,ENSG00000132256,ENSG00000132274,ENSG00000232381,ENSG00000181109
chr11	5685448	5685548	11:5685448-5685548	ENSG00000132256,ENSG00000132274
chr11	5686007	5686112	11:5686007-5686112	ENSG00000132256,ENSG00000132274,ENSG00000232381
chr11	5689354	5689520	11:5689354-5689520	ENSG00000132256,ENSG00000132274
chr11	5689596	5689844	11:5689596-5689844	ENSG00000121236,ENSG00000258588,ENSG00000132256,ENSG00000132274,ENSG00000232381,ENSG00000181109
chr11	5689926	5690074	11:5689926-5690074	ENSG00000121236,ENSG00000258588,ENSG00000132256,ENSG00000132274,ENSG00000232381,ENSG00000181109
chr11	5690339	5690439	11:5690339-5690439	ENSG00000132256,ENSG00000132274,ENSG00000232381
chr11	5690990	5691090	11:5690990-5691090	ENSG00000132256,ENSG00000132274,ENSG00000232381
chr11	5700718	5700861	11:5700718-5700861	ENSG00000132274,ENSG00000232381,ENSG00000181109,ENSG00000181017
chr11	5743319	5743419	11:5743319-5743419	ENSG00000232381,ENSG00000181109,ENSG00000181023,ENSG00000181074,ENSG00000181017,ENSG00000181009,ENSG00000181001
chr11	5747177	5747344	11:5747177-5747344	ENSG00000232381,ENSG00000181109,ENSG00000181023,ENSG00000181074,ENSG00000181017,ENSG00000181009,ENSG00000181001
chr11	5808526	5810477	11:5808526-5810477	ENSG00000248553,ENSG00000187747,ENSG00000121236,ENSG00000258588,ENSG00000181109,ENSG00000181017,ENSG00000181009,ENSG00000181001,ENSG00000236965,ENSG00000180988
chr11	5832166	5832274	11:5832166-5832274	ENSG00000181017,ENSG00000181009,ENSG00000181001,ENSG00000205409,ENSG00000233563
chr11	5846693	5846793	11:5846693-5846793	ENSG00000205409,ENSG00000183269,ENSG00000233563
chr11	5848276	5856322	11:5848276-5856322	ENSG00000205409,ENSG00000183269,ENSG00000233563
chr11	5882763	5882927	11:5882763-5882927	ENSG00000183269,ENSG00000233563,ENSG00000180974,ENSG00000277932
chr11	5901539	5901639	11:5901539-5901639	ENSG00000233563,ENSG00000277932,ENSG00000277514
chr11	5924056	5924156	11:5924056-5924156	ENSG00000277932,ENSG00000184478,ENSG00000188691
chr11	5926497	5926597	11:5926497-5926597	ENSG00000184478,ENSG00000188691
chr11	5935658	5935791	11:5935658-5935791	ENSG00000132256,ENSG00000184478,ENSG00000188691
chr11	5957587	5957687	11:5957587-5957687	ENSG00000184478,ENSG00000188691,ENSG00000183313
chr11	5995838	5995978	11:5995838-5995978	ENSG00000188691,ENSG00000183313,ENSG00000254831,ENSG00000183389,ENSG00000202147,ENSG00000255481,ENSG00000262980
chr11	5998940	5999054	11:5998940-5999054	ENSG00000188691,ENSG00000183313,ENSG00000254831,ENSG00000183389,ENSG00000202147,ENSG00000255481,ENSG00000262980
chr11	6032479	6032579	11:6032479-6032579	ENSG00000202147,ENSG00000180934,ENSG00000255481,ENSG00000262980,ENSG00000234895
chr11	6079718	6079897	11:6079718-6079897	ENSG00000202147,ENSG00000255481,ENSG00000262980,ENSG00000234895,ENSG00000180919,ENSG00000180909
chr11	6095659	6095819	11:6095659-6095819	ENSG00000202147,ENSG00000255481,ENSG00000262980,ENSG00000234895,ENSG00000180919,ENSG00000254444,ENSG00000180909
chr11	6116633	6116733	11:6116633-6116733	ENSG00000255481,ENSG00000262980,ENSG00000234895,ENSG00000180919,ENSG00000180913,ENSG00000180909
chr11	6117004	6117104	11:6117004-6117104	ENSG00000255481,ENSG00000262980,ENSG00000234895,ENSG00000180919,ENSG00000180913,ENSG00000180909
chr11	6129694	6129829	11:6129694-6129829	ENSG00000255481,ENSG00000262980,ENSG00000234895,ENSG00000180919,ENSG00000180913,ENSG00000180909
chr11	6131009	6131714	11:6131009-6131714	ENSG00000255481,ENSG00000262980,ENSG00000234895,ENSG00000180919,ENSG00000180913,ENSG00000180909
chr11	6170888	6171021	11:6170888-6171021	ENSG00000255481,ENSG00000262980,ENSG00000254444,ENSG00000180909,ENSG00000255307,ENSG00000175485
chr11	6200378	6200478	11:6200378-6200478	ENSG00000254444,ENSG00000175485,ENSG00000267940,ENSG00000180878
chr11	6211774	6211902	11:6211774-6211902	ENSG00000254444,ENSG00000175485,ENSG00000267940,ENSG00000180878,ENSG00000051009
chr11	6223897	6224036	11:6223897-6224036	ENSG00000051009
chr11	6230666	6230829	11:6230666-6230829	ENSG00000051009,ENSG00000132259
chr11	6234004	6234170	11:6234004-6234170	ENSG00000051009,ENSG00000132259
chr11	6234312	6235265	11:6234312-6235265	ENSG00000202147,ENSG00000255481,ENSG00000262980,ENSG00000254444,ENSG00000180909,ENSG00000175485,ENSG00000267940,ENSG00000180878,ENSG00000051009,ENSG00000132259
chr11	6235301	6235494	11:6235301-6235494	ENSG00000132259
chr11	6235659	6235759	11:6235659-6235759	ENSG00000051009,ENSG00000132259
chr11	6250114	6250328	11:6250114-6250328	ENSG00000110148
chr11	6251208	6251308	11:6251208-6251308	ENSG00000110148
chr11	6251879	6251979	11:6251879-6251979	ENSG00000110148
chr11	6257758	6257873	11:6257758-6257873	ENSG00000110148
chr11	6259508	6259782	11:6259508-6259782	ENSG00000110148
chr11	6291452	6291552	11:6291452-6291552	ENSG00000270435
chr11	6314546	6314646	11:6314546-6314646	ENSG00000202147,ENSG00000270435,ENSG00000170955,ENSG00000282556
chr11	6315948	6316131	11:6315948-6316131	ENSG00000170955,ENSG00000282556
chr11	6319067	6319171	11:6319067-6319171	ENSG00000170955,ENSG00000282556
chr11	6319665	6320040	11:6319665-6320040	ENSG00000170955,ENSG00000282556
chr11	6322359	6322459	11:6322359-6322459	ENSG00000170955,ENSG00000282556
chr11	6341437	6341642	11:6341437-6341642	-
chr11	6357899	6357999	11:6357899-6357999	ENSG00000202147,ENSG00000254443
chr11	6363205	6363305	11:6363205-6363305	ENSG00000254443
chr11	6378245	6378407	11:6378245-6378407	ENSG00000110169
chr11	6379399	6379500	11:6379399-6379500	ENSG00000110169
chr11	6382115	6382215	11:6382115-6382215	-
chr11	6385812	6385967	11:6385812-6385967	ENSG00000166311
chr11	6386646	6386805	11:6386646-6386805	ENSG00000166311
chr11	6389965	6391132	11:6389965-6391132	ENSG00000166311,ENSG00000166313
chr11	6391212	6391540	11:6391212-6391540	ENSG00000166311
chr11	6391690	6391840	11:6391690-6391840	ENSG00000166311
chr11	6396534	6396634	11:6396534-6396634	ENSG00000166311,ENSG00000166313
chr11	6402099	6402417	11:6402099-6402417	ENSG00000166313
chr11	6402522	6403159	11:6402522-6403159	ENSG00000166311,ENSG00000166313
chr11	6403232	6403332	11:6403232-6403332	ENSG00000166313
chr11	6403547	6403647	11:6403547-6403647	ENSG00000166313
chr11	6403737	6403849	11:6403737-6403849	ENSG00000166313
chr11	6404634	6404878	11:6404634-6404878	ENSG00000166313
chr11	6406141	6406241	11:6406141-6406241	ENSG00000166313
chr11	6406483	6406632	11:6406483-6406632	ENSG00000166313
chr11	6413858	6413959	11:6413858-6413959	ENSG00000166313
chr11	6418572	6418698	11:6418572-6418698	ENSG00000166313
chr11	6418930	6419484	11:6418930-6419484	ENSG00000166313
chr11	6420308	6420461	11:6420308-6420461	ENSG00000166313
chr11	6438086	6438211	11:6438086-6438211	ENSG00000110169
chr11	6438266	6438366	11:6438266-6438366	ENSG00000110169
chr11	6451436	6451581	11:6451436-6451581	ENSG00000110169,ENSG00000110171
chr11	6473645	6474647	11:6473645-6474647	ENSG00000110171,ENSG00000132254,ENSG00000283977,ENSG00000132286
chr11	6480320	6480499	11:6480320-6480499	ENSG00000110171,ENSG00000132254,ENSG00000283977,ENSG00000132286,ENSG00000254595
chr11	6481247	6481667	11:6481247-6481667	ENSG00000110171,ENSG00000132254,ENSG00000283977,ENSG00000132286,ENSG00000254595,ENSG00000179532
chr11	6481766	6482055	11:6481766-6482055	ENSG00000132254,ENSG00000283977,ENSG00000132286,ENSG00000254595
chr11	6547328	6547428	11:6547328-6547428	ENSG00000179532
chr11	6566639	6567311	11:6566639-6567311	ENSG00000179532
chr11	6571903	6572003	11:6571903-6572003	ENSG00000179532
chr11	6587584	6587720	11:6587584-6587720	-
chr11	6602839	6602939	11:6602839-6602939	ENSG00000132275,ENSG00000254400,ENSG00000166333
chr11	6603206	6603306	11:6603206-6603306	ENSG00000132275,ENSG00000254400,ENSG00000166333
chr11	6603405	6604140	11:6603405-6604140	ENSG00000132275,ENSG00000254400,ENSG00000166333
chr11	6604387	6604587	11:6604387-6604587	ENSG00000132275,ENSG00000254400,ENSG00000166333
chr11	6604626	6604726	11:6604626-6604726	ENSG00000132275,ENSG00000254400,ENSG00000166333
chr11	6606969	6607252	11:6606969-6607252	ENSG00000132275,ENSG00000254400,ENSG00000166333,ENSG00000166337,ENSG00000254641
chr11	6607948	6608141	11:6607948-6608141	ENSG00000132275,ENSG00000254400,ENSG00000166333,ENSG00000166337,ENSG00000254641
chr11	6610721	6610857	11:6610721-6610857	ENSG00000166333,ENSG00000166337,ENSG00000254641,ENSG00000285338,ENSG00000166340,ENSG00000255680
chr11	6611339	6611498	11:6611339-6611498	ENSG00000166333,ENSG00000166337,ENSG00000254641,ENSG00000285338,ENSG00000166340,ENSG00000255680
chr11	6611819	6612700	11:6611819-6612700	ENSG00000132275,ENSG00000254400,ENSG00000166333,ENSG00000166337,ENSG00000254641,ENSG00000285338,ENSG00000166340,ENSG00000255680,ENSG00000255390
chr11	6614419	6614733	11:6614419-6614733	ENSG00000166337,ENSG00000254641,ENSG00000285338,ENSG00000166340,ENSG00000255680
chr11	6616597	6616697	11:6616597-6616697	ENSG00000166337,ENSG00000254641,ENSG00000285338,ENSG00000166340,ENSG00000255680,ENSG00000255390
chr11	6618048	6618256	11:6618048-6618256	ENSG00000166337,ENSG00000254641,ENSG00000285338,ENSG00000166340,ENSG00000255680,ENSG00000255390
chr11	6619183	6619711	11:6619183-6619711	ENSG00000166337,ENSG00000254641,ENSG00000285338,ENSG00000166340,ENSG00000255680,ENSG00000255390
chr11	6619748	6619848	11:6619748-6619848	ENSG00000166337,ENSG00000254641,ENSG00000285338,ENSG00000166340,ENSG00000255680,ENSG00000255390
chr11	6627264	6627364	11:6627264-6627364	ENSG00000166341,ENSG00000255390,ENSG00000255410
chr11	6631599	6631699	11:6631599-6631699	ENSG00000166341,ENSG00000255390,ENSG00000255410
chr11	6632242	6632392	11:6632242-6632392	ENSG00000166341,ENSG00000255390,ENSG00000255410
chr11	6632608	6632747	11:6632608-6632747	ENSG00000166341,ENSG00000255390,ENSG00000255410
chr11	6634273	6634399	11:6634273-6634399	ENSG00000166341,ENSG00000255390,ENSG00000255410
chr11	6638182	6638285	11:6638182-6638285	ENSG00000166341,ENSG00000255390,ENSG00000255410
chr11	6638691	6639591	11:6638691-6639591	ENSG00000166341,ENSG00000255390,ENSG00000255410
chr11	6645768	6645868	11:6645768-6645868	-
chr11	6648233	6648333	11:6648233-6648333	-
chr11	6655575	6655684	11:6655575-6655684	ENSG00000166341
chr11	6656044	6656144	11:6656044-6656144	ENSG00000166341
chr11	6660756	6661676	11:6660756-6661676	ENSG00000166341
chr11	6661809	6661959	11:6661809-6661959	ENSG00000166341
chr11	6663501	6663679	11:6663501-6663679	ENSG00000166341
chr11	6674188	6674288	11:6674188-6674288	-
chr11	6674582	6674764	11:6674582-6674764	-
chr11	6682761	6683791	11:6682761-6683791	ENSG00000158042,ENSG00000241678
chr11	6684015	6684221	11:6684015-6684221	ENSG00000158042,ENSG00000241678
chr11	6685503	6685616	11:6685503-6685616	ENSG00000158042,ENSG00000241678
chr11	6688742	6688847	11:6688742-6688847	ENSG00000158042,ENSG00000241678
chr11	6693136	6693274	11:6693136-6693274	ENSG00000241678
chr11	6693467	6693647	11:6693467-6693647	ENSG00000241678
chr11	6694682	6694811	11:6694682-6694811	ENSG00000158042,ENSG00000241678
chr11	6695434	6695534	11:6695434-6695534	-
chr11	6697509	6697609	11:6697509-6697609	-
chr11	6698832	6699037	11:6698832-6699037	-
chr11	6722865	6723002	11:6722865-6723002	ENSG00000254838,ENSG00000188124,ENSG00000279486
chr11	6727034	6727149	11:6727034-6727149	ENSG00000254838,ENSG00000188124,ENSG00000279486
chr11	6733515	6733615	11:6733515-6733615	ENSG00000188124,ENSG00000279486
chr11	6735390	6735522	11:6735390-6735522	ENSG00000254838,ENSG00000254781,ENSG00000188124,ENSG00000279486,ENSG00000184933
chr11	6737982	6738135	11:6737982-6738135	ENSG00000188124,ENSG00000279486
chr11	6743387	6743503	11:6743387-6743503	ENSG00000254838,ENSG00000254781,ENSG00000188124,ENSG00000279486,ENSG00000184933
chr11	6745572	6745673	11:6745572-6745673	ENSG00000254838,ENSG00000254781,ENSG00000188124,ENSG00000279486
chr11	6745715	6745910	11:6745715-6745910	ENSG00000254838,ENSG00000254781,ENSG00000188124,ENSG00000279486,ENSG00000184933
chr11	6746293	6746620	11:6746293-6746620	ENSG00000254838,ENSG00000254781,ENSG00000188124,ENSG00000279486,ENSG00000184933
chr11	6829136	6829236	11:6829136-6829236	ENSG00000188124,ENSG00000279486,ENSG00000184933,ENSG00000254712
chr11	6844246	6844346	11:6844246-6844346	ENSG00000279486,ENSG00000184933,ENSG00000254712,ENSG00000166363,ENSG00000170782
chr11	6863152	6863302	11:6863152-6863302	ENSG00000184933,ENSG00000166363,ENSG00000170790,ENSG00000170782
chr11	6891047	6891199	11:6891047-6891199	ENSG00000184933,ENSG00000170782,ENSG00000166368
chr11	6891851	6891951	11:6891851-6891951	ENSG00000184933,ENSG00000170782,ENSG00000166368
chr11	6892336	6892445	11:6892336-6892445	ENSG00000184933,ENSG00000170782,ENSG00000166368
chr11	6925767	6925867	11:6925767-6925867	ENSG00000283415,ENSG00000178358,ENSG00000149054
chr11	6926233	6926333	11:6926233-6926333	ENSG00000283415,ENSG00000178358,ENSG00000149054
chr11	6926486	6926586	11:6926486-6926586	ENSG00000283415,ENSG00000178358,ENSG00000149054
chr11	6965228	6965328	11:6965228-6965328	-
chr11	6966094	6966194	11:6966094-6966194	-
chr11	6985376	6985476	11:6985376-6985476	-
chr11	7000173	7000273	11:7000173-7000273	-
chr11	7014800	7014900	11:7014800-7014900	ENSG00000149050,ENSG00000158077
chr11	7019948	7020085	11:7019948-7020085	ENSG00000149050,ENSG00000158077
chr11	7020346	7020581	11:7020346-7020581	ENSG00000149050,ENSG00000158077
chr11	7041473	7041618	11:7041473-7041618	-
chr11	7043700	7043800	11:7043700-7043800	-
chr11	7056758	7056925	11:7056758-7056925	-
chr11	7068912	7069047	11:7068912-7069047	-
chr11	7077225	7077384	11:7077225-7077384	ENSG00000170748
chr11	7079521	7079621	11:7079521-7079621	ENSG00000170748
chr11	7082785	7082885	11:7082785-7082885	ENSG00000170748
chr11	7089930	7090083	11:7089930-7090083	ENSG00000170748
chr11	7152798	7152898	11:7152798-7152898	-
chr11	7162482	7162582	11:7162482-7162582	ENSG00000255179,ENSG00000221703
chr11	7170938	7171038	11:7170938-7171038	ENSG00000255179,ENSG00000221703
chr11	7208476	7208576	11:7208476-7208576	ENSG00000255179,ENSG00000221703
chr11	7211954	7212054	11:7211954-7212054	ENSG00000255179,ENSG00000221703
chr11	7252012	7252211	11:7252012-7252211	ENSG00000255179,ENSG00000221703,ENSG00000170743
chr11	7257297	7257465	11:7257297-7257465	ENSG00000255179,ENSG00000221703,ENSG00000170743
chr11	7262556	7262711	11:7262556-7262711	ENSG00000255179,ENSG00000221703,ENSG00000170743
chr11	7292484	7292637	11:7292484-7292637	ENSG00000221703
chr11	7342492	7342596	11:7342492-7342596	-
chr11	7348769	7348887	11:7348769-7348887	-
chr11	7352677	7352868	11:7352677-7352868	-
chr11	7353153	7353284	11:7353153-7353284	-
chr11	7384464	7384605	11:7384464-7384605	-
chr11	7385147	7385264	11:7385147-7385264	-
chr11	7436721	7436929	11:7436721-7436929	ENSG00000251364
chr11	7438565	7438665	11:7438565-7438665	ENSG00000251364
chr11	7478304	7478404	11:7478304-7478404	ENSG00000183801
chr11	7485313	7485413	11:7485313-7485413	ENSG00000183801
chr11	7493669	7493769	11:7493669-7493769	ENSG00000183801
chr11	7504951	7505051	11:7504951-7505051	ENSG00000251364,ENSG00000166387
chr11	7509986	7510093	11:7509986-7510093	ENSG00000251364,ENSG00000166387
chr11	7510360	7510467	11:7510360-7510467	ENSG00000251364,ENSG00000166387
chr11	7512572	7512740	11:7512572-7512740	ENSG00000251364,ENSG00000166387
chr11	7512874	7513026	11:7512874-7513026	ENSG00000251364,ENSG00000166387
chr11	7513188	7513480	11:7513188-7513480	ENSG00000251364,ENSG00000166387
chr11	7513546	7514419	11:7513546-7514419	ENSG00000251364,ENSG00000166387,ENSG00000275612,ENSG00000276668
chr11	7516187	7516287	11:7516187-7516287	ENSG00000251364,ENSG00000166387
chr11	7517993	7518108	11:7517993-7518108	ENSG00000251364,ENSG00000166387
chr11	7518179	7518279	11:7518179-7518279	ENSG00000251364,ENSG00000166387
chr11	7523207	7523314	11:7523207-7523314	-
chr11	7527174	7527274	11:7527174-7527274	-
chr11	7538082	7538296	11:7538082-7538296	ENSG00000166387
chr11	7538872	7538972	11:7538872-7538972	ENSG00000166387
chr11	7555383	7555656	11:7555383-7555656	ENSG00000254864
chr11	7571610	7571710	11:7571610-7571710	ENSG00000166387,ENSG00000254864
chr11	7576590	7576745	11:7576590-7576745	ENSG00000166387,ENSG00000254864
chr11	7578050	7578169	11:7578050-7578169	ENSG00000166387,ENSG00000254864
chr11	7581020	7581154	11:7581020-7581154	ENSG00000166387
chr11	7582103	7582240	11:7582103-7582240	ENSG00000166387,ENSG00000254864
chr11	7582446	7582574	11:7582446-7582574	ENSG00000166387,ENSG00000254864
chr11	7585202	7585302	11:7585202-7585302	-
chr11	7592618	7592718	11:7592618-7592718	ENSG00000166387
chr11	7607265	7607365	11:7607265-7607365	ENSG00000166387
chr11	7607528	7607707	11:7607528-7607707	ENSG00000166387
chr11	7612672	7612780	11:7612672-7612780	ENSG00000166387
chr11	7623560	7623677	11:7623560-7623677	ENSG00000166387
chr11	7656919	7657118	11:7656919-7657118	ENSG00000166387,ENSG00000254864,ENSG00000166394,ENSG00000275612,ENSG00000276668
chr11	7665923	7666023	11:7665923-7666023	ENSG00000166394
chr11	7673232	7673332	11:7673232-7673332	ENSG00000166394,ENSG00000275612,ENSG00000276668
chr11	7673864	7673964	11:7673864-7673964	ENSG00000166394,ENSG00000275612,ENSG00000276668
chr11	7705972	7706072	11:7705972-7706072	ENSG00000183378,ENSG00000275612,ENSG00000276668,ENSG00000254707,ENSG00000176716
chr11	7741863	7741963	11:7741863-7741963	ENSG00000176716,ENSG00000227892,ENSG00000166408,ENSG00000241008,ENSG00000183303,ENSG00000182334
chr11	7756050	7756150	11:7756050-7756150	ENSG00000176716,ENSG00000227892,ENSG00000166408,ENSG00000241008,ENSG00000183303,ENSG00000182334
chr11	7761572	7761672	11:7761572-7761672	ENSG00000176716,ENSG00000227892,ENSG00000166408,ENSG00000241008,ENSG00000183303,ENSG00000182334
chr11	7867442	7870587	11:7867442-7870587	ENSG00000271758,ENSG00000183303,ENSG00000182334,ENSG00000170688,ENSG00000252769
chr11	7900250	7900350	11:7900250-7900350	ENSG00000271758,ENSG00000254951,ENSG00000182334,ENSG00000170688,ENSG00000252769,ENSG00000170683
chr11	7905049	7905171	11:7905049-7905171	ENSG00000271758,ENSG00000254951,ENSG00000182334,ENSG00000170688,ENSG00000252769,ENSG00000170683
chr11	7911645	7911768	11:7911645-7911768	ENSG00000271758,ENSG00000254951,ENSG00000182334,ENSG00000170688,ENSG00000252769,ENSG00000170683
chr11	7932225	7932325	11:7932225-7932325	ENSG00000271758,ENSG00000183303,ENSG00000182334,ENSG00000170688,ENSG00000252769,ENSG00000279000,ENSG00000170683,ENSG00000182261
chr11	7972114	7972242	11:7972114-7972242	ENSG00000170683,ENSG00000182261,ENSG00000175390,ENSG00000254642
chr11	7982270	7982370	11:7982270-7982370	ENSG00000252769,ENSG00000175390,ENSG00000254642
chr11	7984456	7984556	11:7984456-7984556	ENSG00000252769,ENSG00000175390,ENSG00000254642
chr11	7986560	7986726	11:7986560-7986726	ENSG00000252769,ENSG00000175390
chr11	7987027	7987396	11:7987027-7987396	ENSG00000271758,ENSG00000182334,ENSG00000252769,ENSG00000170683,ENSG00000182261,ENSG00000175390,ENSG00000254642
chr11	7987433	7987592	11:7987433-7987592	ENSG00000271758,ENSG00000252769,ENSG00000175390,ENSG00000254642
chr11	7995825	7995957	11:7995825-7995957	ENSG00000175390
chr11	7997989	7998089	11:7997989-7998089	ENSG00000175390
chr11	8006433	8006633	11:8006433-8006633	ENSG00000255420
chr11	8018855	8019281	11:8018855-8019281	ENSG00000255420,ENSG00000166402
chr11	8019519	8019719	11:8019519-8019719	ENSG00000255420,ENSG00000166402
chr11	8029787	8030053	11:8029787-8030053	ENSG00000255420
chr11	8033253	8033560	11:8033253-8033560	ENSG00000166402,ENSG00000254921
chr11	8033591	8033753	11:8033591-8033753	ENSG00000166402,ENSG00000254921
chr11	8036523	8036639	11:8036523-8036639	ENSG00000166402,ENSG00000254921
chr11	8039436	8039536	11:8039436-8039536	ENSG00000166402,ENSG00000254921
chr11	8045882	8046022	11:8045882-8046022	ENSG00000254921
chr11	8055608	8055708	11:8055608-8055708	ENSG00000248332
chr11	8056367	8056491	11:8056367-8056491	ENSG00000248332
chr11	8068634	8068901	11:8068634-8068901	ENSG00000248332,ENSG00000279391
chr11	8072270	8072484	11:8072270-8072484	ENSG00000279391
chr11	8088025	8088194	11:8088025-8088194	ENSG00000166402,ENSG00000279391
chr11	8090154	8090254	11:8090154-8090254	ENSG00000279391
chr11	8099424	8099528	11:8099424-8099528	-
chr11	8131992	8132092	11:8131992-8132092	ENSG00000166405
chr11	8161688	8161788	11:8161688-8161788	ENSG00000166405,ENSG00000246820
chr11	8172491	8172591	11:8172491-8172591	ENSG00000166405,ENSG00000246820
chr11	8174067	8174267	11:8174067-8174267	ENSG00000166405,ENSG00000246820
chr11	8192167	8192267	11:8192167-8192267	ENSG00000130413,ENSG00000252778
chr11	8192715	8192815	11:8192715-8192815	ENSG00000166407,ENSG00000130413,ENSG00000252778
chr11	8201826	8201941	11:8201826-8201941	ENSG00000252778
chr11	8206300	8206499	11:8206300-8206499	ENSG00000130413,ENSG00000252778
chr11	8206824	8207018	11:8206824-8207018	ENSG00000252778
chr11	8225699	8225887	11:8225699-8225887	ENSG00000166407,ENSG00000130413,ENSG00000252778
chr11	8231422	8231522	11:8231422-8231522	ENSG00000166407,ENSG00000130413,ENSG00000252778
chr11	8234135	8234262	11:8234135-8234262	ENSG00000166407,ENSG00000130413,ENSG00000252778
chr11	8273975	8274174	11:8273975-8274174	ENSG00000166407,ENSG00000252778
chr11	8327573	8329061	11:8327573-8329061	ENSG00000130413,ENSG00000252778
chr11	8332488	8332623	11:8332488-8332623	ENSG00000130413,ENSG00000252778
chr11	8344938	8345038	11:8344938-8345038	ENSG00000130413,ENSG00000252778
chr11	8363377	8363477	11:8363377-8363477	ENSG00000130413,ENSG00000252778
chr11	8384387	8384487	11:8384387-8384487	ENSG00000130413,ENSG00000252778
chr11	8430692	8430820	11:8430692-8430820	ENSG00000130413,ENSG00000252778
chr11	8508657	8508775	11:8508657-8508775	ENSG00000130413,ENSG00000252778
chr11	8524666	8524766	11:8524666-8524766	ENSG00000130413,ENSG00000252778
chr11	8616064	8616271	11:8616064-8616271	ENSG00000130413,ENSG00000166436
chr11	8635748	8635903	11:8635748-8635903	ENSG00000130413
chr11	8655198	8655298	11:8655198-8655298	ENSG00000166436
chr11	8681478	8681810	11:8681478-8681810	ENSG00000166436,ENSG00000254900,ENSG00000166441,ENSG00000200983,ENSG00000212607
chr11	8681929	8682075	11:8681929-8682075	ENSG00000166436,ENSG00000254900,ENSG00000166441,ENSG00000200983,ENSG00000212607
chr11	8682406	8682923	11:8682406-8682923	ENSG00000166436,ENSG00000254900,ENSG00000166441,ENSG00000200983,ENSG00000212607,ENSG00000254665
chr11	8682958	8683161	11:8682958-8683161	ENSG00000166436,ENSG00000254900,ENSG00000166441,ENSG00000200983,ENSG00000212607
chr11	8684705	8684805	11:8684705-8684805	ENSG00000166436,ENSG00000254900,ENSG00000166441,ENSG00000200983,ENSG00000212607
chr11	8688755	8689321	11:8688755-8689321	ENSG00000166436,ENSG00000166441,ENSG00000200983,ENSG00000212607,ENSG00000166444,ENSG00000254665
chr11	8689405	8689534	11:8689405-8689534	ENSG00000166436,ENSG00000166441,ENSG00000200983,ENSG00000212607,ENSG00000254665
chr11	8696149	8696387	11:8696149-8696387	ENSG00000166444,ENSG00000254665
chr11	8699929	8700087	11:8699929-8700087	ENSG00000166444,ENSG00000254665
chr11	8708225	8708361	11:8708225-8708361	ENSG00000166444
chr11	8713856	8713982	11:8713856-8713982	ENSG00000166444
chr11	8717778	8717878	11:8717778-8717878	ENSG00000166444
chr11	8719500	8719601	11:8719500-8719601	ENSG00000166444
chr11	8741721	8741821	11:8741721-8741821	-
chr11	8751407	8751507	11:8751407-8751507	ENSG00000255159
chr11	8751758	8751858	11:8751758-8751858	ENSG00000255159
chr11	8778671	8778771	11:8778671-8778771	ENSG00000166444,ENSG00000255159
chr11	8794742	8794842	11:8794742-8794842	ENSG00000166444,ENSG00000255159
chr11	8809883	8810036	11:8809883-8810036	ENSG00000166444
chr11	8840137	8840237	11:8840137-8840237	ENSG00000166444,ENSG00000252905,ENSG00000202276
chr11	8840292	8840392	11:8840292-8840392	ENSG00000166444,ENSG00000252905,ENSG00000202276
chr11	8849329	8849436	11:8849329-8849436	ENSG00000252905,ENSG00000202276
chr11	8857620	8857759	11:8857620-8857759	ENSG00000252905,ENSG00000202276
chr11	8863338	8863463	11:8863338-8863463	ENSG00000202276
chr11	8867129	8867229	11:8867129-8867229	ENSG00000166444,ENSG00000202276
chr11	8910846	8910966	11:8910846-8910966	ENSG00000166452,ENSG00000176029,ENSG00000176009
chr11	8910999	8911264	11:8910999-8911264	ENSG00000202276,ENSG00000166452,ENSG00000176029,ENSG00000176009,ENSG00000223080
chr11	8911343	8911443	11:8911343-8911443	ENSG00000202276,ENSG00000166452,ENSG00000176029,ENSG00000176009,ENSG00000223080
chr11	8911573	8911713	11:8911573-8911713	ENSG00000202276,ENSG00000166452,ENSG00000176029,ENSG00000176009,ENSG00000223080
chr11	8911744	8911844	11:8911744-8911844	ENSG00000166452,ENSG00000176029,ENSG00000176009,ENSG00000223080
chr11	8914063	8914699	11:8914063-8914699	ENSG00000202276,ENSG00000166452,ENSG00000176029,ENSG00000176009,ENSG00000223080
chr11	8917532	8917675	11:8917532-8917675	ENSG00000166452,ENSG00000176029,ENSG00000176009,ENSG00000223080
chr11	8959543	8959643	11:8959543-8959643	ENSG00000176029,ENSG00000176009,ENSG00000223080,ENSG00000254860,ENSG00000175348
chr11	8959697	8959797	11:8959697-8959797	ENSG00000176029,ENSG00000176009,ENSG00000223080,ENSG00000254860,ENSG00000175348
chr11	8961991	8962091	11:8961991-8962091	ENSG00000176009,ENSG00000223080,ENSG00000254860,ENSG00000175348
chr11	8964022	8964639	11:8964022-8964639	ENSG00000176029,ENSG00000176009,ENSG00000223080,ENSG00000254860,ENSG00000175348
chr11	8964678	8965106	11:8964678-8965106	ENSG00000176029,ENSG00000176009,ENSG00000223080,ENSG00000254860,ENSG00000175348
chr11	9001768	9001868	11:9001768-9001868	ENSG00000253973,ENSG00000175352
chr11	9001962	9002062	11:9001962-9002062	ENSG00000253973,ENSG00000175352
chr11	9003654	9003858	11:9003654-9003858	ENSG00000253973,ENSG00000175352
chr11	9004096	9004339	11:9004096-9004339	ENSG00000253973,ENSG00000175352
chr11	9005277	9005377	11:9005277-9005377	ENSG00000253973,ENSG00000175352
chr11	9006019	9006242	11:9006019-9006242	ENSG00000253973,ENSG00000175352
chr11	9006326	9006426	11:9006326-9006426	ENSG00000253973,ENSG00000175352
chr11	9048000	9048100	11:9048000-9048100	ENSG00000175356
chr11	9048393	9048562	11:9048393-9048562	ENSG00000175356
chr11	9077446	9077650	11:9077446-9077650	ENSG00000286935,ENSG00000175356
chr11	9077982	9078648	11:9077982-9078648	ENSG00000213538,ENSG00000264984,ENSG00000286935,ENSG00000175356
chr11	9090926	9091041	11:9090926-9091041	ENSG00000213538,ENSG00000264984,ENSG00000286935,ENSG00000175356
chr11	9095754	9095854	11:9095754-9095854	ENSG00000213538,ENSG00000264984,ENSG00000286935,ENSG00000175356
chr11	9096345	9096489	11:9096345-9096489	ENSG00000213538,ENSG00000264984,ENSG00000286935,ENSG00000175356
chr11	9105027	9105127	11:9105027-9105127	ENSG00000213538,ENSG00000264984,ENSG00000286935,ENSG00000175356
chr11	9106560	9106682	11:9106560-9106682	ENSG00000286935
chr11	9118817	9118974	11:9118817-9118974	-
chr11	9166202	9166302	11:9166202-9166302	ENSG00000184014
chr11	9177115	9177215	11:9177115-9177215	ENSG00000184014
chr11	9246023	9246123	11:9246023-9246123	ENSG00000255097
chr11	9246745	9246845	11:9246745-9246845	ENSG00000255097
chr11	9249930	9250030	11:9249930-9250030	ENSG00000255097
chr11	9250205	9250305	11:9250205-9250305	ENSG00000255097,ENSG00000184014
chr11	9252289	9252465	11:9252289-9252465	ENSG00000255097
chr11	9253720	9253829	11:9253720-9253829	ENSG00000255097,ENSG00000184014
chr11	9257303	9257419	11:9257303-9257419	ENSG00000184014
chr11	9265216	9265385	11:9265216-9265385	ENSG00000273725,ENSG00000184014
chr11	9265632	9265809	11:9265632-9265809	ENSG00000273725,ENSG00000184014
chr11	9276047	9276199	11:9276047-9276199	ENSG00000273725,ENSG00000184014
chr11	9280786	9281143	11:9280786-9281143	ENSG00000166471,ENSG00000273725
chr11	9286698	9286798	11:9286698-9286798	ENSG00000166471,ENSG00000273725
chr11	9314009	9314109	11:9314009-9314109	ENSG00000254884,ENSG00000166471
chr11	9314151	9314359	11:9314151-9314359	ENSG00000254884,ENSG00000166471
chr11	9314392	9315063	11:9314392-9315063	ENSG00000201998,ENSG00000254884,ENSG00000166471,ENSG00000273725,ENSG00000184014
chr11	9316195	9316321	11:9316195-9316321	ENSG00000254884,ENSG00000166471
chr11	9355111	9355211	11:9355111-9355211	-
chr11	9360612	9360764	11:9360612-9360764	-
chr11	9363828	9363974	11:9363828-9363974	-
chr11	9364017	9364164	11:9364017-9364164	-
chr11	9364286	9364808	11:9364286-9364808	ENSG00000201998,ENSG00000205339
chr11	9382440	9382647	11:9382440-9382647	ENSG00000205339
chr11	9384451	9384699	11:9384451-9384699	ENSG00000201998,ENSG00000205339
chr11	9384756	9384914	11:9384756-9384914	ENSG00000205339
chr11	9385011	9385284	11:9385011-9385284	ENSG00000201998,ENSG00000205339
chr11	9392225	9392328	11:9392225-9392328	ENSG00000201998,ENSG00000205339
chr11	9436337	9436475	11:9436337-9436475	ENSG00000254397,ENSG00000201998
chr11	9457366	9457466	11:9457366-9457466	ENSG00000166478,ENSG00000268403
chr11	9460149	9460249	11:9460149-9460249	ENSG00000166478,ENSG00000268403
chr11	9460306	9460528	11:9460306-9460528	ENSG00000166478,ENSG00000268403
chr11	9460574	9461610	11:9460574-9461610	ENSG00000166478,ENSG00000268403,ENSG00000201998
chr11	9461879	9461996	11:9461879-9461996	ENSG00000166478,ENSG00000268403
chr11	9506849	9506949	11:9506849-9506949	-
chr11	9516865	9516981	11:9516865-9516981	ENSG00000166478
chr11	9529883	9530013	11:9529883-9530013	ENSG00000166478
chr11	9530209	9530476	11:9530209-9530476	ENSG00000166478
chr11	9535249	9535349	11:9535249-9535349	-
chr11	9535827	9535927	11:9535827-9535927	-
chr11	9551215	9551315	11:9551215-9551315	-
chr11	9551954	9552054	11:9551954-9552054	-
chr11	9552194	9552294	11:9552194-9552294	-
chr11	9565068	9565216	11:9565068-9565216	ENSG00000166483
chr11	9566059	9566169	11:9566059-9566169	ENSG00000166483
chr11	9566204	9566365	11:9566204-9566365	ENSG00000166483
chr11	9572173	9572288	11:9572173-9572288	ENSG00000238387,ENSG00000166483
chr11	9573064	9574064	11:9573064-9574064	ENSG00000238387,ENSG00000166483
chr11	9574146	9574330	11:9574146-9574330	ENSG00000238387,ENSG00000166483
chr11	9576140	9576240	11:9576140-9576240	ENSG00000238387,ENSG00000166483
chr11	9576281	9578093	11:9576281-9578093	ENSG00000238387,ENSG00000166483
chr11	9580676	9580776	11:9580676-9580776	ENSG00000238387,ENSG00000166483
chr11	9601001	9601101	11:9601001-9601101	ENSG00000243964
chr11	9601587	9601687	11:9601587-9601687	ENSG00000243964
chr11	9601972	9602072	11:9601972-9602072	ENSG00000243964
chr11	9603417	9603619	11:9603417-9603619	ENSG00000243964
chr11	9613265	9613676	11:9613265-9613676	ENSG00000243964
chr11	9613708	9614474	11:9613708-9614474	ENSG00000243964
chr11	9615898	9616000	11:9615898-9616000	-
chr11	9618441	9618569	11:9618441-9618569	-
chr11	9621680	9621781	11:9621680-9621781	ENSG00000255463
chr11	9623642	9623742	11:9623642-9623742	ENSG00000255463
chr11	9633856	9633999	11:9633856-9633999	ENSG00000255463
chr11	9639122	9639289	11:9639122-9639289	ENSG00000255463
chr11	9640064	9640284	11:9640064-9640284	ENSG00000255463
chr11	9652340	9652451	11:9652340-9652451	-
chr11	9656535	9656635	11:9656535-9656635	ENSG00000133789,ENSG00000239470
chr11	9662323	9662498	11:9662323-9662498	ENSG00000133789,ENSG00000239470
chr11	9663622	9663722	11:9663622-9663722	ENSG00000133789,ENSG00000239470
chr11	9663768	9663868	11:9663768-9663868	ENSG00000133789,ENSG00000239470
chr11	9663951	9664317	11:9663951-9664317	ENSG00000133789,ENSG00000239470
chr11	9664364	9664641	11:9664364-9664641	ENSG00000133789,ENSG00000239470
chr11	9664672	9664772	11:9664672-9664772	ENSG00000133789,ENSG00000239470
chr11	9666167	9666267	11:9666167-9666267	ENSG00000133789,ENSG00000239470
chr11	9689050	9689222	11:9689050-9689222	ENSG00000201564
chr11	9689285	9689411	11:9689285-9689411	ENSG00000201564
chr11	9704673	9704773	11:9704673-9704773	-
chr11	9708198	9708298	11:9708198-9708298	-
chr11	9708780	9708960	11:9708780-9708960	-
chr11	9716837	9717001	11:9716837-9717001	ENSG00000133789
chr11	9730211	9730311	11:9730211-9730311	ENSG00000133789
chr11	9748526	9748690	11:9748526-9748690	-
chr11	9753275	9753375	11:9753275-9753375	ENSG00000246273,ENSG00000245522
chr11	9754164	9754264	11:9754164-9754264	ENSG00000246273,ENSG00000245522
chr11	9757198	9757302	11:9757198-9757302	ENSG00000246273,ENSG00000245522
chr11	9757388	9757488	11:9757388-9757488	ENSG00000246273,ENSG00000245522
chr11	9757828	9758333	11:9757828-9758333	ENSG00000246273,ENSG00000245522
chr11	9758443	9758543	11:9758443-9758543	ENSG00000246273,ENSG00000245522
chr11	9758741	9759014	11:9758741-9759014	ENSG00000246273,ENSG00000245522
chr11	9759300	9759449	11:9759300-9759449	ENSG00000246273,ENSG00000245522
chr11	9759687	9760169	11:9759687-9760169	ENSG00000246273,ENSG00000245522
chr11	9760633	9760801	11:9760633-9760801	ENSG00000246273,ENSG00000245522
chr11	9765327	9765477	11:9765327-9765477	ENSG00000252568
chr11	9766061	9766161	11:9766061-9766161	-
chr11	9796940	9797040	11:9796940-9797040	ENSG00000252568,ENSG00000255476
chr11	9822548	9822652	11:9822548-9822652	ENSG00000252568,ENSG00000255476,ENSG00000133812
chr11	9823643	9823773	11:9823643-9823773	ENSG00000252568,ENSG00000255476,ENSG00000133812
chr11	9876082	9876182	11:9876082-9876182	ENSG00000252568,ENSG00000255476
chr11	9883599	9883699	11:9883599-9883699	ENSG00000252568,ENSG00000255476
chr11	9884536	9884709	11:9884536-9884709	ENSG00000252568,ENSG00000255476
chr11	9889008	9889108	11:9889008-9889108	ENSG00000252568,ENSG00000255476
chr11	9893707	9893807	11:9893707-9893807	ENSG00000252568
chr11	9951778	9951878	11:9951778-9951878	ENSG00000286561,ENSG00000254765
chr11	9967788	9967921	11:9967788-9967921	ENSG00000286561,ENSG00000254765,ENSG00000252568,ENSG00000255476,ENSG00000133812
chr11	9968241	9968341	11:9968241-9968341	ENSG00000286561,ENSG00000254765
chr11	9968551	9968651	11:9968551-9968651	ENSG00000286561,ENSG00000254765,ENSG00000133812
chr11	10006089	10006189	11:10006089-10006189	ENSG00000286561
chr11	10037046	10037146	11:10037046-10037146	ENSG00000133812
chr11	10101215	10101405	11:10101215-10101405	ENSG00000254865
chr11	10119143	10119243	11:10119143-10119243	ENSG00000254865
chr11	10135955	10136362	11:10135955-10136362	ENSG00000254865
chr11	10162826	10165580	11:10162826-10165580	ENSG00000254865
chr11	10196713	10196813	11:10196713-10196813	ENSG00000254865,ENSG00000133812
chr11	10269739	10269859	11:10269739-10269859	ENSG00000254719
chr11	10281190	10281294	11:10281190-10281294	ENSG00000254719
chr11	10288572	10288672	11:10288572-10288672	ENSG00000254719,ENSG00000133812
chr11	10293524	10294189	11:10293524-10294189	ENSG00000133812
chr11	10294235	10294402	11:10294235-10294402	ENSG00000133812
chr11	10298110	10298210	11:10298110-10298210	ENSG00000254554,ENSG00000133812
chr11	10298408	10298565	11:10298408-10298565	ENSG00000148926,ENSG00000254554,ENSG00000133812
chr11	10301583	10301683	11:10301583-10301683	ENSG00000148926,ENSG00000254554
chr11	10302714	10303011	11:10302714-10303011	ENSG00000148926,ENSG00000254554
chr11	10303376	10303533	11:10303376-10303533	ENSG00000148926,ENSG00000254554
chr11	10304786	10305123	11:10304786-10305123	ENSG00000148926,ENSG00000254554
chr11	10305481	10305783	11:10305481-10305783	ENSG00000148926,ENSG00000254554
chr11	10306332	10306433	11:10306332-10306433	ENSG00000148926,ENSG00000254554
chr11	10306856	10306956	11:10306856-10306956	ENSG00000148926,ENSG00000254554
chr11	10307561	10307697	11:10307561-10307697	ENSG00000148926,ENSG00000254554
chr11	10307745	10308252	11:10307745-10308252	ENSG00000148926,ENSG00000254554
chr11	10310742	10310842	11:10310742-10310842	ENSG00000148926
chr11	10325928	10326038	11:10325928-10326038	-
chr11	10351856	10351956	11:10351856-10351956	-
chr11	10357425	10357525	11:10357425-10357525	-
chr11	10376926	10377036	11:10376926-10377036	-
chr11	10387064	10387164	11:10387064-10387164	ENSG00000221574
chr11	10394587	10394725	11:10394587-10394725	ENSG00000221574
chr11	10395620	10395740	11:10395620-10395740	ENSG00000221574
chr11	10407548	10407736	11:10407548-10407736	ENSG00000206858
chr11	10412442	10412567	11:10412442-10412567	-
chr11	10414202	10414302	11:10414202-10414302	ENSG00000206858
chr11	10433224	10433468	11:10433224-10433468	-
chr11	10445702	10445830	11:10445702-10445830	ENSG00000133805
chr11	10450514	10450765	11:10450514-10450765	ENSG00000133805
chr11	10450812	10450946	11:10450812-10450946	ENSG00000133805
chr11	10451058	10451187	11:10451058-10451187	ENSG00000133805
chr11	10451407	10451507	11:10451407-10451507	ENSG00000133805
chr11	10451938	10452064	11:10451938-10452064	ENSG00000133805
chr11	10455723	10456328	11:10455723-10456328	ENSG00000283813,ENSG00000255823,ENSG00000133805
chr11	10459243	10459552	11:10459243-10459552	ENSG00000133805
chr11	10460262	10460374	11:10460262-10460374	ENSG00000133805
chr11	10490104	10490217	11:10490104-10490217	ENSG00000283813,ENSG00000255823,ENSG00000133805
chr11	10493367	10493500	11:10493367-10493500	ENSG00000283813,ENSG00000255823,ENSG00000133805
chr11	10495192	10495347	11:10495192-10495347	ENSG00000283813,ENSG00000255823,ENSG00000133805
chr11	10509572	10509672	11:10509572-10509672	-
chr11	10540824	10541620	11:10540824-10541620	ENSG00000177112,ENSG00000110315,ENSG00000283813,ENSG00000255823
chr11	10542173	10542273	11:10542173-10542273	ENSG00000177112,ENSG00000110315
chr11	10544868	10544968	11:10544868-10544968	ENSG00000177112,ENSG00000110315
chr11	10545242	10545380	11:10545242-10545380	ENSG00000177112,ENSG00000110315
chr11	10561810	10561910	11:10561810-10561910	ENSG00000133800
chr11	10564451	10564562	11:10564451-10564562	ENSG00000133800
chr11	10565888	10565989	11:10565888-10565989	ENSG00000133800
chr11	10568647	10568801	11:10568647-10568801	ENSG00000133800
chr11	10606665	10606765	11:10606665-10606765	ENSG00000133800
chr11	10623633	10623871	11:10623633-10623871	-
chr11	10625494	10625594	11:10625494-10625594	ENSG00000072952
chr11	10628242	10628366	11:10628242-10628366	ENSG00000072952
chr11	10639679	10639779	11:10639679-10639779	ENSG00000072952
chr11	10654273	10654431	11:10654273-10654431	ENSG00000072952
chr11	10658215	10658315	11:10658215-10658315	ENSG00000072952
chr11	10668548	10668660	11:10668548-10668660	ENSG00000206858,ENSG00000072952
chr11	10697591	10697691	11:10697591-10697691	ENSG00000072952
chr11	10735606	10735756	11:10735606-10735756	ENSG00000206858
chr11	10735799	10736036	11:10735799-10736036	ENSG00000198730,ENSG00000206858,ENSG00000283813,ENSG00000255823
chr11	10739961	10740061	11:10739961-10740061	ENSG00000206858
chr11	10742885	10743174	11:10742885-10743174	ENSG00000198730,ENSG00000206858
chr11	10743550	10743966	11:10743550-10743966	ENSG00000198730,ENSG00000206858
chr11	10749656	10749900	11:10749656-10749900	ENSG00000198730
chr11	10750923	10751482	11:10750923-10751482	ENSG00000198730
chr11	10775958	10776058	11:10775958-10776058	ENSG00000198730
chr11	10792589	10792731	11:10792589-10792731	ENSG00000254401,ENSG00000246308,ENSG00000238622,ENSG00000110321
chr11	10797041	10797141	11:10797041-10797141	ENSG00000246308,ENSG00000238622,ENSG00000110321
chr11	10799174	10799274	11:10799174-10799274	ENSG00000246308,ENSG00000238622,ENSG00000110321
chr11	10805222	10805351	11:10805222-10805351	ENSG00000247271,ENSG00000236287,ENSG00000246308,ENSG00000238622,ENSG00000110321
chr11	10807945	10808272	11:10807945-10808272	ENSG00000247271,ENSG00000236287,ENSG00000246308,ENSG00000238622,ENSG00000110321
chr11	10808390	10809740	11:10808390-10809740	ENSG00000247271,ENSG00000236287,ENSG00000246308,ENSG00000238622,ENSG00000110321
chr11	10815733	10815833	11:10815733-10815833	-
chr11	10857095	10858604	11:10857095-10858604	ENSG00000247271,ENSG00000236287,ENSG00000246308,ENSG00000110321
chr11	10879936	10880286	11:10879936-10880286	ENSG00000250041,ENSG00000247271
chr11	10899378	10899478	11:10899378-10899478	ENSG00000250041
chr11	10899959	10900133	11:10899959-10900133	ENSG00000250041,ENSG00000247271
chr11	10908840	10908940	11:10908840-10908940	ENSG00000250041
chr11	10916464	10916564	11:10916464-10916564	-
chr11	10931710	10931893	11:10931710-10931893	ENSG00000254401
chr11	10933906	10934006	11:10933906-10934006	ENSG00000254401
chr11	11010710	11011225	11:11010710-11011225	ENSG00000254401
chr11	11036982	11037128	11:11036982-11037128	ENSG00000278529,ENSG00000254401
chr11	11056839	11056939	11:11056839-11056939	ENSG00000278529,ENSG00000254401
chr11	11059513	11059613	11:11059513-11059613	-
chr11	11068305	11068405	11:11068305-11068405	-
chr11	11126756	11126914	11:11126756-11126914	ENSG00000254957,ENSG00000254401
chr11	11147975	11148075	11:11147975-11148075	ENSG00000270897,ENSG00000254957,ENSG00000254401
chr11	11148389	11148489	11:11148389-11148489	ENSG00000270897,ENSG00000254957,ENSG00000254401
chr11	11150261	11150436	11:11150261-11150436	ENSG00000270897,ENSG00000254957,ENSG00000254401
chr11	11156463	11156563	11:11156463-11156563	ENSG00000270897,ENSG00000254957
chr11	11172043	11172143	11:11172043-11172143	ENSG00000270897
chr11	11215187	11215339	11:11215187-11215339	ENSG00000270897
chr11	11217842	11217948	11:11217842-11217948	ENSG00000270897
chr11	11218326	11218426	11:11218326-11218426	ENSG00000270897
chr11	11223678	11223780	11:11223678-11223780	ENSG00000270897
chr11	11233689	11233840	11:11233689-11233840	ENSG00000255260,ENSG00000255123
chr11	11242892	11243078	11:11242892-11243078	ENSG00000255260,ENSG00000255123
chr11	11243502	11243623	11:11243502-11243623	ENSG00000255260,ENSG00000255123
chr11	11243662	11243762	11:11243662-11243762	ENSG00000255260,ENSG00000255123
chr11	11244138	11244238	11:11244138-11244238	ENSG00000255260,ENSG00000255123
chr11	11244830	11244930	11:11244830-11244930	ENSG00000255260,ENSG00000255123
chr11	11252878	11253057	11:11252878-11253057	-
chr11	11256205	11256305	11:11256205-11256305	-
chr11	11280174	11280274	11:11280174-11280274	-
chr11	11283509	11283622	11:11283509-11283622	-
chr11	11292366	11292622	11:11292366-11292622	-
chr11	11298625	11298725	11:11298625-11298725	-
chr11	11306645	11306748	11:11306645-11306748	-
chr11	11323132	11323232	11:11323132-11323232	-
chr11	11350053	11350153	11:11350053-11350153	ENSG00000255351,ENSG00000254598
chr11	11411523	11411623	11:11411523-11411623	-
chr11	11432108	11432208	11:11432108-11432208	-
chr11	11491716	11491872	11:11491716-11491872	ENSG00000266645
chr11	11522042	11522142	11:11522042-11522142	ENSG00000266645
chr11	11559940	11560040	11:11559940-11560040	ENSG00000266645,ENSG00000255462
chr11	11568129	11568287	11:11568129-11568287	ENSG00000255462
chr11	11570309	11570440	11:11570309-11570440	ENSG00000255462
chr11	11613932	11614032	11:11613932-11614032	ENSG00000266645
chr11	11621291	11621391	11:11621291-11621391	ENSG00000266645,ENSG00000110328
chr11	11621695	11621945	11:11621695-11621945	ENSG00000266645,ENSG00000110328
chr11	11621985	11622287	11:11621985-11622287	ENSG00000266645,ENSG00000110328
chr11	11680059	11680235	11:11680059-11680235	ENSG00000255309,ENSG00000280288,ENSG00000266645
chr11	11744527	11744627	11:11744527-11744627	ENSG00000278529,ENSG00000255309,ENSG00000280288,ENSG00000266645
chr11	11773810	11773910	11:11773810-11773910	ENSG00000278529,ENSG00000255309,ENSG00000280288
chr11	11798852	11799106	11:11798852-11799106	ENSG00000278529,ENSG00000286959
chr11	11834440	11834540	11:11834440-11834540	ENSG00000286959
chr11	11841139	11841239	11:11841139-11841239	ENSG00000255492,ENSG00000170242,ENSG00000286959
chr11	11841800	11842147	11:11841800-11842147	ENSG00000255492,ENSG00000170242,ENSG00000286959
chr11	11842184	11842444	11:11842184-11842444	ENSG00000255492,ENSG00000170242,ENSG00000286959
chr11	11842597	11842832	11:11842597-11842832	ENSG00000255492,ENSG00000170242,ENSG00000286959
chr11	11843763	11843863	11:11843763-11843863	ENSG00000255492,ENSG00000170242,ENSG00000286959
chr11	11849334	11849434	11:11849334-11849434	ENSG00000255492,ENSG00000170242,ENSG00000286959
chr11	11856764	11856984	11:11856764-11856984	ENSG00000255492,ENSG00000286959
chr11	11868088	11868305	11:11868088-11868305	ENSG00000255492,ENSG00000286959
chr11	11874071	11874171	11:11874071-11874171	ENSG00000255492,ENSG00000286959
chr11	11922747	11922876	11:11922747-11922876	-
chr11	11942728	11942915	11:11942728-11942915	ENSG00000170242
chr11	11948633	11948784	11:11948633-11948784	ENSG00000170242
chr11	11960833	11960990	11:11960833-11960990	ENSG00000254486,ENSG00000050165
chr11	11962302	11962402	11:11962302-11962402	ENSG00000254486,ENSG00000050165
chr11	11967609	11967709	11:11967609-11967709	ENSG00000254486,ENSG00000050165
chr11	11969837	11969962	11:11969837-11969962	ENSG00000254486,ENSG00000050165
chr11	11973600	11973751	11:11973600-11973751	ENSG00000254486,ENSG00000050165
chr11	11975932	11976112	11:11975932-11976112	ENSG00000050165
chr11	11979750	11979862	11:11979750-11979862	ENSG00000254486,ENSG00000050165
chr11	11995388	11995963	11:11995388-11995963	ENSG00000254486,ENSG00000050165
chr11	12007249	12007358	11:12007249-12007358	ENSG00000254486,ENSG00000050165
chr11	12014015	12014115	11:12014015-12014115	ENSG00000254486,ENSG00000050165
chr11	12044524	12044650	11:12044524-12044650	ENSG00000254486
chr11	12050731	12050846	11:12050731-12050846	ENSG00000254680,ENSG00000254991,ENSG00000254486
chr11	12053503	12053603	11:12053503-12053603	ENSG00000254680,ENSG00000254991,ENSG00000254486
chr11	12076636	12076736	11:12076636-12076736	ENSG00000254991
chr11	12086360	12086460	11:12086360-12086460	ENSG00000255400,ENSG00000254991
chr11	12086622	12086827	11:12086622-12086827	ENSG00000255400,ENSG00000254991
chr11	12087434	12087534	11:12087434-12087534	ENSG00000255400,ENSG00000254991
chr11	12087636	12087894	11:12087636-12087894	ENSG00000133816,ENSG00000255400,ENSG00000254991
chr11	12088013	12088166	11:12088013-12088166	ENSG00000255400,ENSG00000254991
chr11	12088402	12088502	11:12088402-12088502	ENSG00000255400,ENSG00000254991
chr11	12102037	12102209	11:12102037-12102209	-
chr11	12109621	12109798	11:12109621-12109798	-
chr11	12109868	12109968	11:12109868-12109968	-
chr11	12110134	12110782	11:12110134-12110782	ENSG00000254680,ENSG00000275373,ENSG00000133816,ENSG00000254991
chr11	12110887	12111150	11:12110887-12111150	ENSG00000275373,ENSG00000133816
chr11	12111223	12111518	11:12111223-12111518	ENSG00000275373,ENSG00000133816
chr11	12113150	12113353	11:12113150-12113353	ENSG00000133816
chr11	12114645	12114839	11:12114645-12114839	ENSG00000133816
chr11	12117354	12117459	11:12117354-12117459	ENSG00000133816
chr11	12119320	12119420	11:12119320-12119420	ENSG00000133816
chr11	12121294	12121432	11:12121294-12121432	ENSG00000275373,ENSG00000133816
chr11	12126249	12126349	11:12126249-12126349	ENSG00000275373
chr11	12136928	12137028	11:12136928-12137028	ENSG00000275373
chr11	12138558	12138658	11:12138558-12138658	ENSG00000275373
chr11	12139485	12139585	11:12139485-12139585	ENSG00000275373
chr11	12139818	12139931	11:12139818-12139931	ENSG00000275373
chr11	12143683	12143783	11:12143683-12143783	ENSG00000275373
chr11	12187558	12187699	11:12187558-12187699	ENSG00000275373
chr11	12195130	12195230	11:12195130-12195230	ENSG00000275373,ENSG00000133816
chr11	12195819	12196032	11:12195819-12196032	ENSG00000275373,ENSG00000133816
chr11	12196325	12196513	11:12196325-12196513	ENSG00000275373,ENSG00000133816
chr11	12199601	12200035	11:12199601-12200035	ENSG00000275373
chr11	12200880	12201158	11:12200880-12201158	ENSG00000275373,ENSG00000133816
chr11	12204860	12204960	11:12204860-12204960	ENSG00000275373,ENSG00000133816
chr11	12207195	12207349	11:12207195-12207349	-
chr11	12216320	12216560	11:12216320-12216560	-
chr11	12217228	12217401	11:12217228-12217401	-
chr11	12220158	12220275	11:12220158-12220275	-
chr11	12221187	12221287	11:12221187-12221287	ENSG00000133816
chr11	12223918	12224173	11:12223918-12224173	ENSG00000133816
chr11	12224505	12224879	11:12224505-12224879	ENSG00000254680,ENSG00000275373,ENSG00000133816
chr11	12231332	12231432	11:12231332-12231432	ENSG00000133816
chr11	12236339	12236545	11:12236339-12236545	ENSG00000254680,ENSG00000275373,ENSG00000133816
chr11	12273699	12275391	11:12273699-12275391	ENSG00000254680,ENSG00000133816
chr11	12287904	12288032	11:12287904-12288032	ENSG00000254983,ENSG00000254680
chr11	12319898	12319998	11:12319898-12319998	ENSG00000254983
chr11	12325303	12325403	11:12325303-12325403	ENSG00000252329,ENSG00000254983
chr11	12363734	12363834	11:12363734-12363834	-
chr11	12377413	12377575	11:12377413-12377575	ENSG00000197702
chr11	12392257	12392420	11:12392257-12392420	ENSG00000197702
chr11	12411540	12411640	11:12411540-12411640	ENSG00000286521,ENSG00000254847
chr11	12411908	12412029	11:12411908-12412029	ENSG00000286521,ENSG00000254847
chr11	12412421	12412521	11:12412421-12412521	ENSG00000254847
chr11	12429983	12430083	11:12429983-12430083	ENSG00000254847
chr11	12469260	12469360	11:12469260-12469360	ENSG00000197702
chr11	12479871	12480004	11:12479871-12480004	ENSG00000197702
chr11	12555915	12556015	11:12555915-12556015	ENSG00000286521,ENSG00000254847
chr11	12669092	12669503	11:12669092-12669503	ENSG00000187079,ENSG00000286521
chr11	12673891	12674095	11:12673891-12674095	ENSG00000187079,ENSG00000286521,ENSG00000254847
chr11	12674127	12674817	11:12674127-12674817	ENSG00000187079,ENSG00000286521,ENSG00000254847
chr11	12681636	12681756	11:12681636-12681756	ENSG00000187079
chr11	12692749	12692910	11:12692749-12692910	ENSG00000255067,ENSG00000187079,ENSG00000286521
chr11	12693131	12693277	11:12693131-12693277	-
chr11	12698246	12698346	11:12698246-12698346	ENSG00000286521
chr11	12713075	12713175	11:12713075-12713175	ENSG00000286521
chr11	12716408	12716563	11:12716408-12716563	ENSG00000286521
chr11	12718091	12718191	11:12718091-12718191	ENSG00000286521
chr11	12720402	12720502	11:12720402-12720502	-
chr11	12724866	12724999	11:12724866-12724999	-
chr11	12744964	12745072	11:12744964-12745072	ENSG00000255067,ENSG00000286521,ENSG00000254847
chr11	12760762	12760862	11:12760762-12760862	-
chr11	12769694	12769794	11:12769694-12769794	-
chr11	12778146	12778246	11:12778146-12778246	ENSG00000286521
chr11	12810454	12811584	11:12810454-12811584	ENSG00000255067,ENSG00000254688
chr11	12813929	12814029	11:12813929-12814029	ENSG00000255067,ENSG00000254688
chr11	12815122	12815222	11:12815122-12815222	ENSG00000255067,ENSG00000254688
chr11	12828267	12828580	11:12828267-12828580	ENSG00000255067,ENSG00000254688,ENSG00000187079
chr11	12863257	12863412	11:12863257-12863412	ENSG00000255067
chr11	12867930	12868030	11:12867930-12868030	ENSG00000255067,ENSG00000286521
chr11	12878653	12878753	11:12878653-12878753	ENSG00000252329,ENSG00000255067,ENSG00000187079,ENSG00000286521
chr11	12881792	12881911	11:12881792-12881911	ENSG00000252329,ENSG00000255067,ENSG00000187079,ENSG00000286521
chr11	12914722	12914872	11:12914722-12914872	ENSG00000203258,ENSG00000252329
chr11	12987036	12987195	11:12987036-12987195	ENSG00000251381
chr11	12987406	12987506	11:12987406-12987506	ENSG00000251381
chr11	13000268	13000368	11:13000268-13000368	ENSG00000189431,ENSG00000254670,ENSG00000251381
chr11	13009186	13009342	11:13009186-13009342	ENSG00000189431,ENSG00000254670
chr11	13074492	13074623	11:13074492-13074623	-
chr11	13101083	13101183	11:13101083-13101183	ENSG00000255018
chr11	13118229	13118377	11:13118229-13118377	ENSG00000255018,ENSG00000255558
chr11	13136994	13137094	11:13136994-13137094	ENSG00000255018,ENSG00000255558
chr11	13141904	13142051	11:13141904-13142051	ENSG00000255018,ENSG00000255558
chr11	13161635	13161735	11:13161635-13161735	ENSG00000255018
chr11	13204821	13204921	11:13204821-13204921	-
chr11	13206093	13206193	11:13206093-13206193	-
chr11	13208832	13208932	11:13208832-13208932	-
chr11	13210469	13210599	11:13210469-13210599	-
chr11	13215144	13215349	11:13215144-13215349	-
chr11	13243665	13243818	11:13243665-13243818	-
chr11	13261550	13261650	11:13261550-13261650	-
chr11	13273859	13273959	11:13273859-13273959	ENSG00000133794
chr11	13276948	13277055	11:13276948-13277055	ENSG00000133794
chr11	13277269	13278204	11:13277269-13278204	ENSG00000133794
chr11	13278310	13278675	11:13278310-13278675	ENSG00000133794
chr11	13290213	13290388	11:13290213-13290388	-
chr11	13296942	13297076	11:13296942-13297076	-
chr11	13298006	13298172	11:13298006-13298172	-
chr11	13299266	13299379	11:13299266-13299379	-
chr11	13308682	13308782	11:13308682-13308782	ENSG00000133794
chr11	13310131	13310231	11:13310131-13310231	-
chr11	13313421	13313622	11:13313421-13313622	ENSG00000133794
chr11	13318599	13318731	11:13318599-13318731	-
chr11	13319772	13319913	11:13319772-13319913	-
chr11	13338551	13338668	11:13338551-13338668	-
chr11	13356131	13356231	11:13356131-13356231	ENSG00000222162,ENSG00000133794
chr11	13357570	13357670	11:13357570-13357670	ENSG00000222162,ENSG00000133794
chr11	13368627	13368727	11:13368627-13368727	ENSG00000133794
chr11	13369806	13369906	11:13369806-13369906	ENSG00000133794
chr11	13375799	13375899	11:13375799-13375899	ENSG00000133794
chr11	13388261	13388361	11:13388261-13388361	-
chr11	13415272	13415382	11:13415272-13415382	-
chr11	13416966	13417549	11:13416966-13417549	-
chr11	13421593	13421874	11:13421593-13421874	-
chr11	13422398	13422498	11:13422398-13422498	-
chr11	13440226	13440372	11:13440226-13440372	ENSG00000148925
chr11	13449724	13449824	11:13449724-13449824	ENSG00000148925
chr11	13457042	13457213	11:13457042-13457213	ENSG00000287548,ENSG00000148925
chr11	13462258	13462456	11:13462258-13462456	ENSG00000287548,ENSG00000148925
chr11	13462585	13462685	11:13462585-13462685	ENSG00000287548,ENSG00000148925
chr11	13462926	13463538	11:13462926-13463538	ENSG00000254583,ENSG00000287548,ENSG00000148925
chr11	13463880	13463998	11:13463880-13463998	ENSG00000287548,ENSG00000148925
chr11	13487225	13487480	11:13487225-13487480	ENSG00000152266,ENSG00000255401,ENSG00000254583
chr11	13487668	13487863	11:13487668-13487863	ENSG00000152266,ENSG00000255401,ENSG00000254583
chr11	13497047	13497147	11:13497047-13497147	ENSG00000152266,ENSG00000255401,ENSG00000254583
chr11	13503806	13503906	11:13503806-13503906	ENSG00000152266,ENSG00000254583
chr11	13517972	13518072	11:13517972-13518072	ENSG00000254583
chr11	13549344	13549456	11:13549344-13549456	ENSG00000228901
chr11	13549670	13549770	11:13549670-13549770	-
chr11	13576134	13576296	11:13576134-13576296	ENSG00000228901
chr11	13620316	13620533	11:13620316-13620533	ENSG00000228901
chr11	13629252	13629392	11:13629252-13629392	ENSG00000228901
chr11	13662580	13662766	11:13662580-13662766	ENSG00000254791,ENSG00000197601
chr11	13667949	13669355	11:13667949-13669355	ENSG00000200685,ENSG00000240454,ENSG00000254791,ENSG00000197601,ENSG00000228901
chr11	13669537	13669677	11:13669537-13669677	ENSG00000254791,ENSG00000197601
chr11	13674333	13674460	11:13674333-13674460	ENSG00000254791,ENSG00000197601
chr11	13680600	13680700	11:13680600-13680700	ENSG00000200685,ENSG00000240454,ENSG00000197601
chr11	13685599	13685699	11:13685599-13685699	ENSG00000200685,ENSG00000240454,ENSG00000197601
chr11	13685792	13685990	11:13685792-13685990	ENSG00000200685,ENSG00000240454,ENSG00000197601
chr11	13699154	13699302	11:13699154-13699302	ENSG00000200685,ENSG00000240454,ENSG00000197601
chr11	13735942	13736042	11:13735942-13736042	-
chr11	13764828	13764928	11:13764828-13764928	ENSG00000255411,ENSG00000255088,ENSG00000255075
chr11	13764977	13765108	11:13764977-13765108	ENSG00000255411,ENSG00000255088,ENSG00000255075
chr11	13791482	13791582	11:13791482-13791582	ENSG00000255411
chr11	13853002	13853158	11:13853002-13853158	-
chr11	13857993	13858115	11:13857993-13858115	-
chr11	13861450	13861595	11:13861450-13861595	ENSG00000254930,ENSG00000254927
chr11	13869204	13869466	11:13869204-13869466	ENSG00000201856,ENSG00000254930,ENSG00000254927
chr11	13881519	13881716	11:13881519-13881716	ENSG00000201856,ENSG00000254930,ENSG00000254927
chr11	13893198	13893342	11:13893198-13893342	ENSG00000201856,ENSG00000254927
chr11	13920093	13920244	11:13920093-13920244	ENSG00000254438,ENSG00000201856
chr11	13922751	13922940	11:13922751-13922940	ENSG00000254438,ENSG00000201856
chr11	13923108	13923208	11:13923108-13923208	ENSG00000254438,ENSG00000201856
chr11	13923931	13924390	11:13923931-13924390	ENSG00000254438,ENSG00000201856
chr11	13924865	13924984	11:13924865-13924984	ENSG00000254438,ENSG00000201856
chr11	13929101	13929201	11:13929101-13929201	ENSG00000254438,ENSG00000201856
chr11	13938672	13938837	11:13938672-13938837	ENSG00000201856
chr11	13944001	13944118	11:13944001-13944118	ENSG00000201856
chr11	13962637	13962758	11:13962637-13962758	ENSG00000262655
chr11	13983489	13983589	11:13983489-13983589	-
chr11	14028352	14028452	11:14028352-14028452	-
chr11	14078937	14079106	11:14078937-14079106	-
chr11	14082562	14082664	11:14082562-14082664	ENSG00000212365
chr11	14090282	14090384	11:14090282-14090384	ENSG00000212365
chr11	14090796	14090929	11:14090796-14090929	ENSG00000212365
chr11	14112139	14112239	11:14112139-14112239	ENSG00000212365
chr11	14123396	14123496	11:14123396-14123496	ENSG00000212365
chr11	14146855	14146982	11:14146855-14146982	ENSG00000212365
chr11	14180896	14180996	11:14180896-14180996	-
chr11	14186563	14186725	11:14186563-14186725	-
chr11	14237537	14237637	11:14237537-14237637	-
chr11	14237722	14237822	11:14237722-14237822	-
chr11	14239648	14239783	11:14239648-14239783	-
chr11	14241620	14241722	11:14241620-14241722	-
chr11	14242343	14242489	11:14242343-14242489	-
chr11	14244243	14244396	11:14244243-14244396	-
chr11	14244545	14244689	11:14244545-14244689	-
chr11	14248152	14248252	11:14248152-14248252	-
chr11	14249192	14249292	11:14249192-14249292	-
chr11	14260852	14260952	11:14260852-14260952	ENSG00000254418,ENSG00000262655
chr11	14262236	14262341	11:14262236-14262341	ENSG00000254418,ENSG00000262655
chr11	14263764	14264548	11:14263764-14264548	ENSG00000254418,ENSG00000262655
chr11	14264800	14265215	11:14264800-14265215	ENSG00000254418,ENSG00000262655
chr11	14266433	14266533	11:14266433-14266533	ENSG00000254418,ENSG00000262655
chr11	14271362	14271496	11:14271362-14271496	ENSG00000254418
chr11	14303439	14303585	11:14303439-14303585	ENSG00000133818
chr11	14308307	14308418	11:14308307-14308418	-
chr11	14310983	14311131	11:14310983-14311131	-
chr11	14312444	14312544	11:14312444-14312544	-
chr11	14320030	14320412	11:14320030-14320412	ENSG00000133818
chr11	14323693	14323816	11:14323693-14323816	-
chr11	14327645	14327745	11:14327645-14327745	-
chr11	14333747	14333942	11:14333747-14333942	ENSG00000133818
chr11	14343047	14343151	11:14343047-14343151	ENSG00000133818
chr11	14358042	14358346	11:14358042-14358346	ENSG00000133818
chr11	14358400	14358548	11:14358400-14358548	ENSG00000133818
chr11	14358701	14359310	11:14358701-14359310	ENSG00000133818
chr11	14359441	14359541	11:14359441-14359541	ENSG00000133818
chr11	14359582	14359769	11:14359582-14359769	ENSG00000133818
chr11	14381105	14381598	11:14381105-14381598	-
chr11	14386401	14386501	11:14386401-14386501	-
chr11	14392098	14392198	11:14392098-14392198	-
chr11	14393906	14394080	11:14393906-14394080	-
chr11	14414674	14415165	11:14414674-14415165	-
chr11	14415233	14415506	11:14415233-14415506	-
chr11	14422312	14422803	11:14422312-14422803	-
chr11	14425060	14425160	11:14425060-14425160	-
chr11	14435812	14435978	11:14435812-14435978	ENSG00000255074
chr11	14438343	14438506	11:14438343-14438506	ENSG00000255074
chr11	14439527	14439627	11:14439527-14439627	ENSG00000255074
chr11	14444630	14444730	11:14444630-14444730	ENSG00000255074
chr11	14474734	14474903	11:14474734-14474903	ENSG00000251991,ENSG00000129083
chr11	14481782	14481980	11:14481782-14481980	ENSG00000251991,ENSG00000129083
chr11	14499384	14500041	11:14499384-14500041	ENSG00000251991,ENSG00000129083
chr11	14500494	14500594	11:14500494-14500594	ENSG00000129083
chr11	14515797	14515897	11:14515797-14515897	ENSG00000129084,ENSG00000256206
chr11	14519845	14520783	11:14519845-14520783	ENSG00000129084,ENSG00000256206
chr11	14535388	14535488	11:14535388-14535488	-
chr11	14537763	14537870	11:14537763-14537870	ENSG00000129084,ENSG00000256206
chr11	14539258	14539358	11:14539258-14539358	ENSG00000256206
chr11	14544803	14544939	11:14544803-14544939	-
chr11	14547041	14547183	11:14547041-14547183	-
chr11	14555036	14555313	11:14555036-14555313	-
chr11	14557125	14557225	11:14557125-14557225	-
chr11	14561031	14561131	11:14561031-14561131	-
chr11	14568100	14568200	11:14568100-14568200	-
chr11	14569553	14569769	11:14569553-14569769	-
chr11	14574674	14574774	11:14574674-14574774	-
chr11	14576617	14576717	11:14576617-14576717	-
chr11	14578285	14578385	11:14578285-14578385	-
chr11	14578600	14578984	11:14578600-14578984	-
chr11	14591035	14591135	11:14591035-14591135	-
chr11	14605410	14605510	11:14605410-14605510	-
chr11	14609582	14609682	11:14609582-14609682	-
chr11	14613111	14613211	11:14613111-14613211	-
chr11	14617418	14617696	11:14617418-14617696	-
chr11	14624328	14624441	11:14624328-14624441	-
chr11	14624556	14624656	11:14624556-14624656	-
chr11	14624854	14624954	11:14624854-14624954	-
chr11	14625242	14625408	11:14625242-14625408	-
chr11	14634760	14634860	11:14634760-14634860	ENSG00000152270
chr11	14635788	14635888	11:14635788-14635888	ENSG00000152270,ENSG00000129084
chr11	14643079	14643335	11:14643079-14643335	ENSG00000152270,ENSG00000129084
chr11	14643384	14643484	11:14643384-14643484	ENSG00000152270,ENSG00000129084
chr11	14643634	14645012	11:14643634-14645012	ENSG00000152270,ENSG00000129084
chr11	14645165	14645359	11:14645165-14645359	ENSG00000152270,ENSG00000129084
chr11	14645587	14645687	11:14645587-14645687	ENSG00000152270,ENSG00000129084
chr11	14645822	14645987	11:14645822-14645987	ENSG00000152270,ENSG00000129084
chr11	14647845	14648062	11:14647845-14648062	ENSG00000152270,ENSG00000129084
chr11	14658380	14658574	11:14658380-14658574	-
chr11	14665275	14665387	11:14665275-14665387	ENSG00000255040
chr11	14670388	14670575	11:14670388-14670575	ENSG00000255040
chr11	14676382	14676586	11:14676382-14676586	ENSG00000255040
chr11	14679217	14679317	11:14679217-14679317	ENSG00000255040
chr11	14694907	14695007	11:14694907-14695007	ENSG00000152270
chr11	14705616	14705776	11:14705616-14705776	-
chr11	14712421	14712543	11:14712421-14712543	-
chr11	14713995	14714150	11:14713995-14714150	-
chr11	14723449	14723549	11:14723449-14723549	-
chr11	14727806	14727906	11:14727806-14727906	-
chr11	14730224	14730324	11:14730224-14730324	-
chr11	14731225	14731325	11:14731225-14731325	-
chr11	14740941	14743083	11:14740941-14743083	-
chr11	14743672	14743830	11:14743672-14743830	-
chr11	14752189	14752289	11:14752189-14752289	-
chr11	14759489	14759589	11:14759489-14759589	-
chr11	14762957	14763096	11:14762957-14763096	-
chr11	14763369	14763479	11:14763369-14763479	-
chr11	14763616	14763833	11:14763616-14763833	-
chr11	14763931	14764031	11:14763931-14764031	-
chr11	14764778	14765422	11:14764778-14765422	-
chr11	14765538	14765653	11:14765538-14765653	-
chr11	14766250	14766408	11:14766250-14766408	-
chr11	14766612	14766712	11:14766612-14766712	-
chr11	14768283	14768383	11:14768283-14768383	-
chr11	14768434	14768540	11:14768434-14768540	-
chr11	14784164	14784264	11:14784164-14784264	ENSG00000152270
chr11	14823633	14823802	11:14823633-14823802	-
chr11	14824046	14824192	11:14824046-14824192	-
chr11	14828513	14830002	11:14828513-14830002	-
chr11	14831166	14831266	11:14831166-14831266	-
chr11	14861781	14861905	11:14861781-14861905	-
chr11	14891002	14891360	11:14891002-14891360	ENSG00000186104
chr11	14891442	14892540	11:14891442-14892540	ENSG00000253179,ENSG00000186104,ENSG00000256206
chr11	14892701	14892801	11:14892701-14892801	ENSG00000186104
chr11	14893982	14894131	11:14893982-14894131	ENSG00000186104
chr11	14904566	14904666	11:14904566-14904666	ENSG00000253179,ENSG00000175868,ENSG00000186104
chr11	14904786	14905220	11:14904786-14905220	ENSG00000253179,ENSG00000175868
chr11	14905443	14905783	11:14905443-14905783	ENSG00000253179,ENSG00000175868
chr11	14905842	14906073	11:14905842-14906073	ENSG00000253179,ENSG00000175868
chr11	14906136	14906269	11:14906136-14906269	ENSG00000253179,ENSG00000175868
chr11	14906301	14906401	11:14906301-14906401	ENSG00000253179,ENSG00000175868
chr11	14907705	14908042	11:14907705-14908042	ENSG00000253179,ENSG00000175868
chr11	14916146	14916333	11:14916146-14916333	-
chr11	14934449	14934565	11:14934449-14934565	ENSG00000250640
chr11	14959421	14959524	11:14959421-14959524	ENSG00000250640,ENSG00000110680
chr11	14972203	14972303	11:14972203-14972303	ENSG00000250640,ENSG00000110680
chr11	14974735	14974998	11:14974735-14974998	ENSG00000250640,ENSG00000110680
chr11	15030306	15030499	11:15030306-15030499	ENSG00000250640
chr11	15063402	15063581	11:15063402-15063581	ENSG00000250640
chr11	15072315	15072415	11:15072315-15072415	ENSG00000175868
chr11	15074657	15074867	11:15074657-15074867	ENSG00000250640,ENSG00000175868
chr11	15075042	15075195	11:15075042-15075195	ENSG00000175868
chr11	15075817	15075987	11:15075817-15075987	ENSG00000175868
chr11	15087848	15087948	11:15087848-15087948	-
chr11	15093554	15093654	11:15093554-15093654	-
chr11	15119004	15119104	11:15119004-15119104	ENSG00000188487
chr11	15139241	15139374	11:15139241-15139374	ENSG00000188487
chr11	15142411	15142511	11:15142411-15142511	ENSG00000188487
chr11	15143694	15143794	11:15143694-15143794	ENSG00000188487
chr11	15147158	15147258	11:15147158-15147258	ENSG00000188487
chr11	15158894	15158994	11:15158894-15158994	ENSG00000188487
chr11	15159121	15159322	11:15159121-15159322	ENSG00000188487
chr11	15200478	15200717	11:15200478-15200717	-
chr11	15237551	15237684	11:15237551-15237684	ENSG00000188487
chr11	15240406	15240672	11:15240406-15240672	ENSG00000188487
chr11	15243518	15243618	11:15243518-15243618	ENSG00000188487
chr11	15258508	15258715	11:15258508-15258715	-
chr11	15356971	15357071	11:15356971-15357071	-
chr11	15363689	15363789	11:15363689-15363789	-
chr11	15363822	15365289	11:15363822-15365289	-
chr11	15370202	15370302	11:15370202-15370302	-
chr11	15449626	15449734	11:15449626-15449734	ENSG00000253072
chr11	15452515	15452616	11:15452515-15452616	ENSG00000253072
chr11	15463647	15463747	11:15463647-15463747	ENSG00000253072
chr11	15490936	15491058	11:15490936-15491058	ENSG00000253072
chr11	15491834	15492034	11:15491834-15492034	ENSG00000253072
chr11	15502153	15502267	11:15502153-15502267	ENSG00000253072
chr11	15518073	15518212	11:15518073-15518212	ENSG00000253072
chr11	15556544	15556644	11:15556544-15556644	ENSG00000254946
chr11	15562484	15562584	11:15562484-15562584	ENSG00000254946
chr11	15574710	15574810	11:15574710-15574810	ENSG00000254946
chr11	15580948	15581059	11:15580948-15581059	-
chr11	15591569	15591669	11:15591569-15591669	-
chr11	15602781	15603606	11:15602781-15603606	ENSG00000254695
chr11	15604612	15604712	11:15604612-15604712	ENSG00000254695
chr11	15610085	15610185	11:15610085-15610185	ENSG00000254695,ENSG00000254789
chr11	15615627	15615727	11:15615627-15615727	ENSG00000254789
chr11	15642309	15642409	11:15642309-15642409	-
chr11	15645474	15645652	11:15645474-15645652	-
chr11	15649680	15649788	11:15649680-15649788	-
chr11	15650176	15650379	11:15650176-15650379	-
chr11	15684770	15684870	11:15684770-15684870	-
chr11	15706391	15706491	11:15706391-15706491	-
chr11	15761515	15761615	11:15761515-15761615	ENSG00000254645
chr11	15778207	15778318	11:15778207-15778318	ENSG00000254645
chr11	15799812	15799913	11:15799812-15799913	-
chr11	15800263	15800494	11:15800263-15800494	-
chr11	15800553	15800653	11:15800553-15800653	-
chr11	15819868	15820020	11:15819868-15820020	-
chr11	15823484	15823584	11:15823484-15823584	-
chr11	15831684	15831784	11:15831684-15831784	ENSG00000286960
chr11	15849417	15849557	11:15849417-15849557	ENSG00000286960
chr11	15853870	15853993	11:15853870-15853993	ENSG00000286960
chr11	15915212	15915351	11:15915212-15915351	ENSG00000254661
chr11	15941309	15941409	11:15941309-15941409	-
chr11	15942131	15942231	11:15942131-15942231	-
chr11	15943731	15943852	11:15943731-15943852	ENSG00000254661
chr11	15948610	15948767	11:15948610-15948767	-
chr11	15953090	15953190	11:15953090-15953190	-
chr11	15961081	15961181	11:15961081-15961181	ENSG00000284094
chr11	15968177	15968277	11:15968177-15968277	ENSG00000284094
chr11	15968667	15968842	11:15968667-15968842	ENSG00000284094
chr11	15989104	15989214	11:15989104-15989214	-
chr11	15990828	15990953	11:15990828-15990953	-
chr11	16013211	16013311	11:16013211-16013311	ENSG00000254878,ENSG00000110693
chr11	16021879	16021979	11:16021879-16021979	ENSG00000254878,ENSG00000110693
chr11	16031514	16031720	11:16031514-16031720	ENSG00000254878
chr11	16046205	16046453	11:16046205-16046453	-
chr11	16080595	16080695	11:16080595-16080695	-
chr11	16088988	16089116	11:16088988-16089116	-
chr11	16102102	16102210	11:16102102-16102210	-
chr11	16115580	16115722	11:16115580-16115722	ENSG00000110693
chr11	16123254	16123354	11:16123254-16123354	-
chr11	16124513	16124613	11:16124513-16124613	-
chr11	16133293	16133405	11:16133293-16133405	-
chr11	16184200	16184300	11:16184200-16184300	-
chr11	16207142	16207242	11:16207142-16207242	-
chr11	16216730	16216918	11:16216730-16216918	-
chr11	16219692	16219848	11:16219692-16219848	-
chr11	16222291	16222512	11:16222291-16222512	-
chr11	16228401	16228576	11:16228401-16228576	-
chr11	16235880	16236047	11:16235880-16236047	-
chr11	16242837	16242937	11:16242837-16242937	-
chr11	16243007	16243107	11:16243007-16243107	-
chr11	16249260	16251485	11:16249260-16251485	ENSG00000110693
chr11	16260638	16260738	11:16260638-16260738	-
chr11	16280405	16280505	11:16280405-16280505	-
chr11	16287524	16287696	11:16287524-16287696	-
chr11	16290220	16290320	11:16290220-16290320	-
chr11	16297692	16297904	11:16297692-16297904	-
chr11	16302688	16302819	11:16302688-16302819	-
chr11	16311002	16311133	11:16311002-16311133	-
chr11	16320452	16320552	11:16320452-16320552	-
chr11	16321546	16321651	11:16321546-16321651	-
chr11	16334109	16334209	11:16334109-16334209	-
chr11	16351844	16351977	11:16351844-16351977	ENSG00000110693
chr11	16352287	16352387	11:16352287-16352387	ENSG00000110693
chr11	16354481	16354581	11:16354481-16354581	ENSG00000110693
chr11	16378561	16378685	11:16378561-16378685	ENSG00000110693
chr11	16387942	16388042	11:16387942-16388042	ENSG00000110693
chr11	16400175	16400275	11:16400175-16400275	ENSG00000110693
chr11	16400336	16400554	11:16400336-16400554	ENSG00000110693
chr11	16418132	16418232	11:16418132-16418232	-
chr11	16453536	16453716	11:16453536-16453716	ENSG00000213785
chr11	16474098	16474198	11:16474098-16474198	ENSG00000213785,ENSG00000110693
chr11	16494878	16495085	11:16494878-16495085	ENSG00000213785
chr11	16513325	16513425	11:16513325-16513425	ENSG00000213785
chr11	16527696	16527796	11:16527696-16527796	ENSG00000213785
chr11	16536826	16536926	11:16536826-16536926	-
chr11	16545808	16545985	11:16545808-16545985	-
chr11	16570920	16571055	11:16570920-16571055	ENSG00000241943
chr11	16587041	16587141	11:16587041-16587141	ENSG00000241943
chr11	16587739	16587839	11:16587739-16587839	ENSG00000241943
chr11	16605022	16605139	11:16605022-16605139	ENSG00000110696,ENSG00000110693
chr11	16605586	16605686	11:16605586-16605686	ENSG00000110696,ENSG00000110693
chr11	16606058	16606168	11:16606058-16606168	ENSG00000110696,ENSG00000110693
chr11	16606321	16606476	11:16606321-16606476	ENSG00000110696,ENSG00000110693
chr11	16612668	16612768	11:16612668-16612768	ENSG00000110696,ENSG00000110693
chr11	16613315	16613415	11:16613315-16613415	ENSG00000110696,ENSG00000110693
chr11	16613553	16613892	11:16613553-16613892	ENSG00000110696,ENSG00000110693
chr11	16614776	16614911	11:16614776-16614911	ENSG00000110696,ENSG00000110693
chr11	16631550	16632293	11:16631550-16632293	-
chr11	16656464	16656564	11:16656464-16656564	-
chr11	16665617	16665733	11:16665617-16665733	-
chr11	16687758	16687858	11:16687758-16687858	-
chr11	16735502	16735602	11:16735502-16735602	ENSG00000110696,ENSG00000110693
chr11	16738236	16739279	11:16738236-16739279	ENSG00000110696,ENSG00000110693
chr11	16739396	16739527	11:16739396-16739527	ENSG00000110696,ENSG00000110693
chr11	16757599	16757699	11:16757599-16757699	ENSG00000110696
chr11	16785665	16785849	11:16785665-16785849	ENSG00000199883,ENSG00000166689
chr11	16788077	16788700	11:16788077-16788700	ENSG00000199883,ENSG00000166689
chr11	16790389	16790521	11:16790389-16790521	ENSG00000199883,ENSG00000166689
chr11	16791424	16791680	11:16791424-16791680	ENSG00000199883,ENSG00000166689
chr11	16801459	16801565	11:16801459-16801565	ENSG00000199883,ENSG00000166689
chr11	16809049	16809149	11:16809049-16809149	ENSG00000199883,ENSG00000166689
chr11	16863608	16863708	11:16863608-16863708	ENSG00000199883,ENSG00000166689
chr11	16924163	16924332	11:16924163-16924332	ENSG00000199883
chr11	16943666	16943916	11:16943666-16943916	ENSG00000199883
chr11	16945913	16946037	11:16945913-16946037	ENSG00000199883
chr11	16949129	16956032	11:16949129-16956032	-
chr11	16975079	16977827	11:16975079-16977827	ENSG00000244398
chr11	16980927	16981054	11:16980927-16981054	ENSG00000244398
chr11	16996571	16996777	11:16996571-16996777	ENSG00000184669
chr11	17014325	17014545	11:17014325-17014545	ENSG00000184669,ENSG00000166689
chr11	17076074	17076174	11:17076074-17076174	ENSG00000201403,ENSG00000272034,ENSG00000110700
chr11	17077430	17077899	11:17077430-17077899	ENSG00000201586,ENSG00000201403,ENSG00000272034,ENSG00000110700
chr11	17077987	17078154	11:17077987-17078154	ENSG00000201403,ENSG00000272034,ENSG00000110700
chr11	17093666	17093850	11:17093666-17093850	ENSG00000201586
chr11	17109593	17109748	11:17109593-17109748	ENSG00000201586
chr11	17143249	17143352	11:17143249-17143352	ENSG00000213779,ENSG00000240808,ENSG00000201586
chr11	17153539	17153639	11:17153539-17153639	ENSG00000213779,ENSG00000240808,ENSG00000201586
chr11	17167349	17167580	11:17167349-17167580	ENSG00000213779,ENSG00000011405
chr11	17179394	17179494	11:17179394-17179494	ENSG00000213779
chr11	17207500	17207635	11:17207500-17207635	ENSG00000213779,ENSG00000011405
chr11	17207745	17208347	11:17207745-17208347	ENSG00000197149,ENSG00000070081,ENSG00000213779,ENSG00000201586,ENSG00000011405
chr11	17208820	17209108	11:17208820-17209108	ENSG00000213779,ENSG00000011405
chr11	17230080	17230182	11:17230080-17230182	ENSG00000197149
chr11	17238532	17238695	11:17238532-17238695	ENSG00000197149
chr11	17251353	17251453	11:17251353-17251453	-
chr11	17272924	17273078	11:17272924-17273078	ENSG00000070081
chr11	17274150	17274250	11:17274150-17274250	ENSG00000070081
chr11	17276228	17276865	11:17276228-17276865	ENSG00000197149,ENSG00000070081
chr11	17276926	17277304	11:17276926-17277304	ENSG00000070081
chr11	17285695	17286063	11:17285695-17286063	ENSG00000070081
chr11	17287181	17287281	11:17287181-17287281	-
chr11	17287707	17287807	11:17287707-17287807	-
chr11	17292584	17293123	11:17292584-17293123	ENSG00000070081
chr11	17301486	17301586	11:17301486-17301586	ENSG00000070081
chr11	17328741	17328884	11:17328741-17328884	ENSG00000070081
chr11	17330689	17330858	11:17330689-17330858	-
chr11	17332804	17332905	11:17332804-17332905	ENSG00000070081
chr11	17350761	17350861	11:17350761-17350861	ENSG00000188211,ENSG00000285545
chr11	17350948	17351073	11:17350948-17351073	ENSG00000188211,ENSG00000285545
chr11	17351469	17352078	11:17351469-17352078	ENSG00000188211,ENSG00000285545
chr11	17352139	17352239	11:17352139-17352239	ENSG00000188211,ENSG00000285545
chr11	17352385	17352485	11:17352385-17352485	ENSG00000188211,ENSG00000285545
chr11	17353047	17353204	11:17353047-17353204	ENSG00000188211,ENSG00000285545
chr11	17354658	17354796	11:17354658-17354796	ENSG00000188211,ENSG00000285545
chr11	17354966	17355149	11:17354966-17355149	ENSG00000188211,ENSG00000285545
chr11	17377271	17377403	11:17377271-17377403	ENSG00000260196
chr11	17378051	17378151	11:17378051-17378151	ENSG00000260196
chr11	17384796	17384896	11:17384796-17384896	ENSG00000260196,ENSG00000187486
chr11	17386483	17386640	11:17386483-17386640	ENSG00000260196,ENSG00000187486
chr11	17386679	17386795	11:17386679-17386795	ENSG00000255035,ENSG00000260196,ENSG00000187486
chr11	17387497	17387664	11:17387497-17387664	ENSG00000260196,ENSG00000187486
chr11	17389004	17389110	11:17389004-17389110	ENSG00000255035,ENSG00000260196,ENSG00000187486
chr11	17389316	17389448	11:17389316-17389448	ENSG00000255035,ENSG00000006071,ENSG00000260196,ENSG00000187486
chr11	17389498	17389603	11:17389498-17389603	ENSG00000255035,ENSG00000260196,ENSG00000187486
chr11	17389935	17390035	11:17389935-17390035	ENSG00000255035,ENSG00000260196,ENSG00000187486
chr11	17409308	17409432	11:17409308-17409432	ENSG00000255035,ENSG00000006071
chr11	17475909	17476048	11:17475909-17476048	ENSG00000287898,ENSG00000006071
chr11	17476793	17476983	11:17476793-17476983	ENSG00000287898,ENSG00000006071
chr11	17478729	17478829	11:17478729-17478829	ENSG00000287898,ENSG00000006071
chr11	17482218	17482359	11:17482218-17482359	ENSG00000287898,ENSG00000006071
chr11	17494672	17494811	11:17494672-17494811	ENSG00000006611,ENSG00000287898,ENSG00000255035
chr11	17495763	17495935	11:17495763-17495935	ENSG00000006611,ENSG00000255035
chr11	17503680	17503821	11:17503680-17503821	ENSG00000006611,ENSG00000255035
chr11	17503999	17504164	11:17503999-17504164	ENSG00000006611,ENSG00000255035
chr11	17504480	17504580	11:17504480-17504580	ENSG00000006611
chr11	17504678	17504850	11:17504678-17504850	ENSG00000006611
chr11	17544395	17544495	11:17544395-17544495	ENSG00000188162,ENSG00000006611
chr11	17550710	17550810	11:17550710-17550810	ENSG00000188162
chr11	17576874	17576974	11:17576874-17576974	ENSG00000188162
chr11	17588398	17588499	11:17588398-17588499	ENSG00000188162
chr11	17593143	17593243	11:17593143-17593243	-
chr11	17593930	17594030	11:17593930-17594030	-
chr11	17620613	17620731	11:17620613-17620731	-
chr11	17626587	17626687	11:17626587-17626687	-
chr11	17634082	17634182	11:17634082-17634182	-
chr11	17641765	17641865	11:17641765-17641865	-
chr11	17641977	17642114	11:17641977-17642114	-
chr11	17646172	17646423	11:17646172-17646423	-
chr11	17658901	17659001	11:17658901-17659001	-
chr11	17672581	17672681	11:17672581-17672681	-
chr11	17674532	17674632	11:17674532-17674632	-
chr11	17688816	17688916	11:17688816-17688916	ENSG00000255335,ENSG00000254586
chr11	17692463	17692563	11:17692463-17692563	ENSG00000255335,ENSG00000254586
chr11	17694753	17694872	11:17694753-17694872	ENSG00000255335,ENSG00000254586
chr11	17697010	17697110	11:17697010-17697110	ENSG00000255335,ENSG00000254586
chr11	17720385	17720485	11:17720385-17720485	ENSG00000129159,ENSG00000129152
chr11	17723112	17723212	11:17723112-17723212	ENSG00000129159,ENSG00000129152
chr11	17743967	17744086	11:17743967-17744086	ENSG00000129159
chr11	17781287	17785394	11:17781287-17785394	ENSG00000129159
chr11	17901656	17901756	11:17901656-17901756	-
chr11	17922125	17922302	11:17922125-17922302	-
chr11	17926140	17926240	11:17926140-17926240	-
chr11	17927667	17927767	11:17927667-17927767	-
chr11	17934145	17947285	11:17934145-17947285	-
chr11	17954557	17954657	11:17954557-17954657	ENSG00000129158
chr11	17985841	17985941	11:17985841-17985941	-
chr11	17986256	17986520	11:17986256-17986520	-
chr11	17986839	17986939	11:17986839-17986939	-
chr11	17988816	17988916	11:17988816-17988916	-
chr11	17994722	17994845	11:17994722-17994845	ENSG00000129158
chr11	18010633	18010733	11:18010633-18010733	ENSG00000255448,ENSG00000129158
chr11	18010766	18011240	11:18010766-18011240	ENSG00000255448,ENSG00000129158
chr11	18012190	18012459	11:18012190-18012459	ENSG00000255448,ENSG00000129158
chr11	18012536	18012636	11:18012536-18012636	ENSG00000255448,ENSG00000129158
chr11	18012719	18014095	11:18012719-18014095	ENSG00000255254,ENSG00000129167,ENSG00000255448,ENSG00000129158
chr11	18036274	18036374	11:18036274-18036374	ENSG00000129167,ENSG00000255448
chr11	18072062	18072194	11:18072062-18072194	ENSG00000166788,ENSG00000129167,ENSG00000255448
chr11	18097979	18098079	11:18097979-18098079	ENSG00000166787,ENSG00000255254,ENSG00000166788
chr11	18106001	18106315	11:18106001-18106315	ENSG00000179826,ENSG00000166787,ENSG00000255254,ENSG00000166788
chr11	18139722	18139822	11:18139722-18139822	ENSG00000285562,ENSG00000179826,ENSG00000166787
chr11	18146945	18147057	11:18146945-18147057	ENSG00000254857,ENSG00000285562,ENSG00000179826,ENSG00000166787
chr11	18168752	18168852	11:18168752-18168852	ENSG00000189332,ENSG00000254546,ENSG00000255138,ENSG00000179817,ENSG00000255470
chr11	18169222	18169322	11:18169222-18169322	ENSG00000189332,ENSG00000254546,ENSG00000255138,ENSG00000179817,ENSG00000254857,ENSG00000255470
chr11	18184786	18185236	11:18184786-18185236	ENSG00000189332,ENSG00000254546,ENSG00000255138,ENSG00000255470
chr11	18215167	18215267	11:18215167-18215267	ENSG00000148965,ENSG00000189332,ENSG00000254546
chr11	18227311	18227411	11:18227311-18227411	ENSG00000148965,ENSG00000189332,ENSG00000254546
chr11	18227949	18228049	11:18227949-18228049	ENSG00000148965,ENSG00000189332,ENSG00000254546
chr11	18246339	18246439	11:18246339-18246439	ENSG00000201695,ENSG00000173432,ENSG00000200336,ENSG00000134339,ENSG00000255071,ENSG00000148965
chr11	18246479	18246727	11:18246479-18246727	ENSG00000201695,ENSG00000173432,ENSG00000212789,ENSG00000200336,ENSG00000134339,ENSG00000255071,ENSG00000148965
chr11	18246774	18246874	11:18246774-18246874	ENSG00000201695,ENSG00000173432,ENSG00000200336,ENSG00000134339,ENSG00000255071,ENSG00000148965
chr11	18268448	18268548	11:18268448-18268548	ENSG00000201695,ENSG00000173432,ENSG00000212789,ENSG00000200336,ENSG00000134339,ENSG00000255071
chr11	18279325	18279425	11:18279325-18279425	ENSG00000201695,ENSG00000173432,ENSG00000212789
chr11	18320133	18320309	11:18320133-18320309	ENSG00000110768,ENSG00000110756
chr11	18321176	18321276	11:18321176-18321276	ENSG00000110768,ENSG00000110756
chr11	18321890	18322922	11:18321890-18322922	ENSG00000256464,ENSG00000110768,ENSG00000110756
chr11	18323769	18323869	11:18323769-18323869	ENSG00000110768,ENSG00000110756
chr11	18324520	18324634	11:18324520-18324634	ENSG00000110768,ENSG00000110756
chr11	18328133	18328336	11:18328133-18328336	ENSG00000110768,ENSG00000110756
chr11	18368770	18368890	11:18368770-18368890	-
chr11	18383337	18383509	11:18383337-18383509	ENSG00000264603
chr11	18383552	18383652	11:18383552-18383652	ENSG00000264603
chr11	18383761	18384070	11:18383761-18384070	ENSG00000134333,ENSG00000264603
chr11	18384115	18384349	11:18384115-18384349	ENSG00000264603
chr11	18389345	18389506	11:18389345-18389506	ENSG00000134333,ENSG00000264603
chr11	18392757	18392857	11:18392757-18392857	ENSG00000134333,ENSG00000264603
chr11	18393389	18393516	11:18393389-18393516	ENSG00000134333,ENSG00000264603
chr11	18393846	18393968	11:18393846-18393968	ENSG00000134333,ENSG00000264603
chr11	18394197	18394837	11:18394197-18394837	ENSG00000256006,ENSG00000134333,ENSG00000264603
chr11	18394963	18395081	11:18394963-18395081	ENSG00000256006,ENSG00000134333
chr11	18395637	18396515	11:18395637-18396515	ENSG00000166796,ENSG00000256006,ENSG00000134333
chr11	18412217	18412317	11:18412217-18412317	ENSG00000166796,ENSG00000256006
chr11	18415406	18415506	11:18415406-18415506	ENSG00000166796,ENSG00000256006
chr11	18449828	18449928	11:18449828-18449928	ENSG00000256464,ENSG00000166800,ENSG00000256734
chr11	18455722	18455822	11:18455722-18455822	ENSG00000256588,ENSG00000256464,ENSG00000166800,ENSG00000256734
chr11	18520777	18520877	11:18520777-18520877	ENSG00000256361,ENSG00000256588,ENSG00000256464,ENSG00000074319
chr11	18526576	18527142	11:18526576-18527142	ENSG00000274589,ENSG00000256361,ENSG00000256588,ENSG00000256464,ENSG00000074319
chr11	18527189	18527294	11:18527189-18527294	ENSG00000274589,ENSG00000256361,ENSG00000256588,ENSG00000256464,ENSG00000074319
chr11	18527350	18527517	11:18527350-18527517	ENSG00000274589,ENSG00000256361,ENSG00000256588,ENSG00000256464,ENSG00000074319
chr11	18542822	18542922	11:18542822-18542922	ENSG00000286998,ENSG00000274589,ENSG00000151116,ENSG00000256361,ENSG00000256588,ENSG00000256464
chr11	18551649	18551791	11:18551649-18551791	ENSG00000274589,ENSG00000256588
chr11	18556144	18556244	11:18556144-18556244	ENSG00000256588,ENSG00000256464
chr11	18563754	18564470	11:18563754-18564470	-
chr11	18576028	18576128	11:18576028-18576128	ENSG00000256282,ENSG00000247595,ENSG00000151116
chr11	18588029	18588129	11:18588029-18588129	ENSG00000279837,ENSG00000256282,ENSG00000247595,ENSG00000151116
chr11	18588248	18588979	11:18588248-18588979	ENSG00000279837,ENSG00000256282,ENSG00000247595,ENSG00000151116
chr11	18618062	18618241	11:18618062-18618241	ENSG00000279837,ENSG00000256282,ENSG00000247595
chr11	18621651	18621776	11:18621651-18621776	ENSG00000279837,ENSG00000256282,ENSG00000247595
chr11	18633322	18633436	11:18633322-18633436	ENSG00000179119,ENSG00000279837,ENSG00000256282,ENSG00000247595
chr11	18633828	18634006	11:18633828-18634006	ENSG00000179119,ENSG00000279837,ENSG00000256282
chr11	18634109	18634236	11:18634109-18634236	ENSG00000179119,ENSG00000279837,ENSG00000256282,ENSG00000247595
chr11	18634310	18634619	11:18634310-18634619	ENSG00000286998,ENSG00000179119,ENSG00000279837,ENSG00000256282,ENSG00000247595,ENSG00000274589,ENSG00000151116,ENSG00000256361,ENSG00000256588,ENSG00000256464,ENSG00000074319
chr11	18634687	18634969	11:18634687-18634969	ENSG00000179119,ENSG00000279837,ENSG00000256282,ENSG00000247595,ENSG00000151116
chr11	18651209	18651373	11:18651209-18651373	ENSG00000257043,ENSG00000279837
chr11	18652994	18653094	11:18652994-18653094	-
chr11	18672215	18672489	11:18672215-18672489	ENSG00000257043
chr11	18682285	18682385	11:18682285-18682385	-
chr11	18684473	18684631	11:18684473-18684631	-
chr11	18691545	18691655	11:18691545-18691655	ENSG00000151117
chr11	18697924	18698067	11:18697924-18698067	ENSG00000151117
chr11	18698417	18699249	11:18698417-18699249	ENSG00000286998,ENSG00000151117
chr11	18699303	18699418	11:18699303-18699418	ENSG00000151117
chr11	18699811	18700004	11:18699811-18700004	ENSG00000151117
chr11	18705763	18705890	11:18705763-18705890	ENSG00000254966,ENSG00000179057,ENSG00000151117
chr11	18706100	18706218	11:18706100-18706218	ENSG00000254966,ENSG00000179057,ENSG00000151117
chr11	18706373	18706538	11:18706373-18706538	ENSG00000254966,ENSG00000179057,ENSG00000151117
chr11	18706578	18706678	11:18706578-18706678	ENSG00000254966,ENSG00000179057,ENSG00000151117
chr11	18706968	18707086	11:18706968-18707086	ENSG00000254966,ENSG00000179057,ENSG00000151117
chr11	18707546	18707646	11:18707546-18707646	ENSG00000254966,ENSG00000179057
chr11	18708021	18708192	11:18708021-18708192	ENSG00000254966,ENSG00000179057
chr11	18709606	18709757	11:18709606-18709757	ENSG00000254966,ENSG00000179057,ENSG00000151117
chr11	18718804	18718904	11:18718804-18718904	-
chr11	18720570	18720672	11:18720570-18720672	ENSG00000286998,ENSG00000179057
chr11	18721136	18721278	11:18721136-18721278	ENSG00000286998,ENSG00000179057
chr11	18721424	18721538	11:18721424-18721538	ENSG00000179057
chr11	18721749	18722076	11:18721749-18722076	ENSG00000286998,ENSG00000179057
chr11	18722115	18722327	11:18722115-18722327	ENSG00000286998,ENSG00000179057
chr11	18722366	18722466	11:18722366-18722466	ENSG00000179057
chr11	18742202	18742302	11:18742202-18742302	ENSG00000286998,ENSG00000110786
chr11	18742389	18742489	11:18742389-18742489	ENSG00000286998,ENSG00000110786
chr11	18795355	18795455	11:18795355-18795455	ENSG00000286998,ENSG00000110786
chr11	18799627	18799754	11:18799627-18799754	ENSG00000286998,ENSG00000110786
chr11	18801656	18801770	11:18801656-18801770	ENSG00000286998,ENSG00000110786,ENSG00000166787
chr11	18811824	18811924	11:18811824-18811924	ENSG00000255511,ENSG00000276789
chr11	18847245	18847350	11:18847245-18847350	ENSG00000255536,ENSG00000254541,ENSG00000255511,ENSG00000254529,ENSG00000276789
chr11	18852406	18852541	11:18852406-18852541	ENSG00000255536,ENSG00000254541,ENSG00000255511,ENSG00000254529,ENSG00000276789
chr11	18897973	18898073	11:18897973-18898073	ENSG00000254738,ENSG00000255536,ENSG00000254541,ENSG00000255511,ENSG00000254529
chr11	18934250	18934455	11:18934250-18934455	ENSG00000254738,ENSG00000255244,ENSG00000170255,ENSG00000255536,ENSG00000255511
chr11	18934618	18934738	11:18934618-18934738	ENSG00000254738,ENSG00000255244,ENSG00000170255,ENSG00000255536,ENSG00000254541,ENSG00000255511
chr11	18976253	18976353	11:18976253-18976353	ENSG00000255424,ENSG00000254720,ENSG00000254738,ENSG00000255536
chr11	18978280	18978380	11:18978280-18978380	ENSG00000255424,ENSG00000254720,ENSG00000254738,ENSG00000255536
chr11	18981578	18981707	11:18981578-18981707	ENSG00000255424,ENSG00000254720,ENSG00000254738,ENSG00000255536
chr11	18990138	18990238	11:18990138-18990238	ENSG00000255424,ENSG00000254738
chr11	19058531	19058658	11:19058531-19058658	ENSG00000183695,ENSG00000255424
chr11	19059923	19060090	11:19059923-19060090	ENSG00000183695,ENSG00000255424
chr11	19070522	19070689	11:19070522-19070689	ENSG00000255424
chr11	19071338	19071496	11:19071338-19071496	ENSG00000183695,ENSG00000255424
chr11	19077153	19077253	11:19077153-19077253	ENSG00000255424
chr11	19116872	19117411	11:19116872-19117411	ENSG00000177054
chr11	19128890	19129005	11:19128890-19129005	ENSG00000177054
chr11	19156073	19156173	11:19156073-19156173	ENSG00000177054
chr11	19162452	19162552	11:19162452-19162552	ENSG00000177054
chr11	19165921	19166023	11:19165921-19166023	ENSG00000177054
chr11	19173777	19173940	11:19173777-19173940	-
chr11	19175622	19175746	11:19175622-19175746	-
chr11	19176710	19176960	11:19176710-19176960	-
chr11	19181705	19181833	11:19181705-19181833	-
chr11	19196185	19196285	11:19196185-19196285	ENSG00000255308,ENSG00000129170
chr11	19200477	19200733	11:19200477-19200733	ENSG00000255308,ENSG00000129170
chr11	19209137	19209292	11:19209137-19209292	ENSG00000255308,ENSG00000129170
chr11	19209852	19209952	11:19209852-19209952	ENSG00000255308,ENSG00000129170
chr11	19240647	19240747	11:19240647-19240747	ENSG00000129173
chr11	19240829	19241360	11:19240829-19241360	ENSG00000129173
chr11	19241533	19241736	11:19241533-19241736	ENSG00000129173
chr11	19243634	19243734	11:19243634-19243734	ENSG00000129173
chr11	19252958	19253058	11:19252958-19253058	ENSG00000129173
chr11	19281022	19281122	11:19281022-19281122	ENSG00000255160,ENSG00000254544
chr11	19281165	19281265	11:19281165-19281265	ENSG00000255160,ENSG00000254544
chr11	19283497	19283644	11:19283497-19283644	ENSG00000255160,ENSG00000254544
chr11	19284114	19284276	11:19284114-19284276	ENSG00000255160,ENSG00000254544
chr11	19284422	19284522	11:19284422-19284522	ENSG00000255160,ENSG00000254544
chr11	19311388	19311579	11:19311388-19311579	ENSG00000255160
chr11	19328883	19328983	11:19328883-19328983	ENSG00000255160
chr11	19331310	19331440	11:19331310-19331440	ENSG00000255160
chr11	19367943	19368082	11:19367943-19368082	-
chr11	19382112	19382212	11:19382112-19382212	ENSG00000255270
chr11	19389766	19389894	11:19389766-19389894	ENSG00000200687,ENSG00000255270
chr11	19408576	19408676	11:19408576-19408676	ENSG00000200687
chr11	19425685	19425785	11:19425685-19425785	ENSG00000200687
chr11	19432331	19432431	11:19432331-19432431	-
chr11	19437444	19437544	11:19437444-19437544	-
chr11	19442071	19442171	11:19442071-19442171	-
chr11	19442369	19442469	11:19442369-19442469	-
chr11	19466405	19466570	11:19466405-19466570	-
chr11	19481623	19481723	11:19481623-19481723	-
chr11	19481756	19481894	11:19481756-19481894	-
chr11	19496307	19496407	11:19496307-19496407	ENSG00000255043
chr11	19511974	19512166	11:19511974-19512166	ENSG00000254622,ENSG00000255043
chr11	19514010	19514110	11:19514010-19514110	ENSG00000254622,ENSG00000255043
chr11	19553704	19553928	11:19553704-19553928	-
chr11	19559351	19559488	11:19559351-19559488	-
chr11	19564182	19564288	11:19564182-19564288	-
chr11	19571282	19572427	11:19571282-19572427	ENSG00000265210
chr11	19573810	19573946	11:19573810-19573946	ENSG00000265210
chr11	19577498	19577683	11:19577498-19577683	ENSG00000265210
chr11	19592892	19592992	11:19592892-19592992	ENSG00000207407
chr11	19596000	19596108	11:19596000-19596108	ENSG00000207407
chr11	19596313	19596426	11:19596313-19596426	ENSG00000207407
chr11	19601402	19601507	11:19601402-19601507	ENSG00000207407
chr11	19623536	19623636	11:19623536-19623636	-
chr11	19624627	19624740	11:19624627-19624740	-
chr11	19628479	19628579	11:19628479-19628579	-
chr11	19633183	19633283	11:19633183-19633283	-
chr11	19633317	19633487	11:19633317-19633487	-
chr11	19633628	19633728	11:19633628-19633728	-
chr11	19660147	19660265	11:19660147-19660265	-
chr11	19660309	19660409	11:19660309-19660409	-
chr11	19671846	19671946	11:19671846-19671946	-
chr11	19680339	19680572	11:19680339-19680572	-
chr11	19681082	19681288	11:19681082-19681288	-
chr11	19681449	19681549	11:19681449-19681549	-
chr11	19694079	19694198	11:19694079-19694198	-
chr11	19696064	19696164	11:19696064-19696164	-
chr11	19697712	19697812	11:19697712-19697812	ENSG00000270607
chr11	19712132	19712949	11:19712132-19712949	ENSG00000270607,ENSG00000166833
chr11	19715231	19715331	11:19715231-19715331	ENSG00000270607,ENSG00000166833
chr11	19717376	19717491	11:19717376-19717491	ENSG00000270607,ENSG00000166833
chr11	19723570	19723705	11:19723570-19723705	ENSG00000270607
chr11	19723866	19723987	11:19723866-19723987	ENSG00000270607
chr11	19735213	19735313	11:19735213-19735313	-
chr11	19742780	19742905	11:19742780-19742905	-
chr11	19757204	19757319	11:19757204-19757319	ENSG00000264309
chr11	19767753	19767875	11:19767753-19767875	ENSG00000264309
chr11	19775531	19775642	11:19775531-19775642	ENSG00000166833
chr11	19792390	19792490	11:19792390-19792490	-
chr11	19817580	19817680	11:19817580-19817680	ENSG00000166833
chr11	19838668	19838831	11:19838668-19838831	-
chr11	19845323	19845423	11:19845323-19845423	-
chr11	19848873	19849067	11:19848873-19849067	-
chr11	19849964	19850173	11:19849964-19850173	-
chr11	19857476	19857622	11:19857476-19857622	-
chr11	19879335	19879558	11:19879335-19879558	-
chr11	19880101	19880201	11:19880101-19880201	-
chr11	19954069	19954169	11:19954069-19954169	-
chr11	19961673	19961773	11:19961673-19961773	ENSG00000254542
chr11	19965114	19965219	11:19965114-19965219	ENSG00000254542
chr11	19966275	19966378	11:19966275-19966378	ENSG00000254542
chr11	19977935	19980791	11:19977935-19980791	ENSG00000254542
chr11	19996148	19996248	11:19996148-19996248	ENSG00000254542
chr11	20010659	20010759	11:20010659-20010759	-
chr11	20010933	20011033	11:20010933-20011033	-
chr11	20018301	20018401	11:20018301-20018401	ENSG00000166833
chr11	20045205	20045305	11:20045205-20045305	ENSG00000254453
chr11	20059591	20059739	11:20059591-20059739	ENSG00000254453
chr11	20060333	20060433	11:20060333-20060433	ENSG00000254453
chr11	20061349	20061449	11:20061349-20061449	ENSG00000254453
chr11	20076040	20076140	11:20076040-20076140	-
chr11	20087632	20087732	11:20087632-20087732	-
chr11	20093721	20093821	11:20093721-20093821	-
chr11	20110041	20110141	11:20110041-20110141	ENSG00000166833
chr11	20111064	20111189	11:20111064-20111189	ENSG00000254894,ENSG00000166833
chr11	20112331	20112457	11:20112331-20112457	ENSG00000166833
chr11	20112586	20112701	11:20112586-20112701	ENSG00000166833
chr11	20118081	20118215	11:20118081-20118215	ENSG00000254894
chr11	20120239	20120392	11:20120239-20120392	ENSG00000254894
chr11	20128360	20128460	11:20128360-20128460	ENSG00000279266,ENSG00000254894
chr11	20128532	20128632	11:20128532-20128632	ENSG00000279266,ENSG00000254894
chr11	20128757	20129023	11:20128757-20129023	ENSG00000279266,ENSG00000254894
chr11	20131409	20131543	11:20131409-20131543	ENSG00000279266
chr11	20132639	20132780	11:20132639-20132780	ENSG00000279266
chr11	20156482	20156582	11:20156482-20156582	ENSG00000109851
chr11	20156634	20156734	11:20156634-20156734	ENSG00000109851
chr11	20156783	20156944	11:20156783-20156944	ENSG00000109851
chr11	20157018	20157155	11:20157018-20157155	ENSG00000109851
chr11	20165310	20165431	11:20165310-20165431	ENSG00000109851
chr11	20166971	20167071	11:20166971-20167071	ENSG00000109851
chr11	20185016	20185135	11:20185016-20185135	-
chr11	20187770	20187870	11:20187770-20187870	-
chr11	20210432	20210602	11:20210432-20210602	-
chr11	20222674	20222774	11:20222674-20222774	-
chr11	20267484	20267622	11:20267484-20267622	-
chr11	20271045	20272778	11:20271045-20272778	-
chr11	20363373	20363473	11:20363373-20363473	ENSG00000109854
chr11	20363560	20364163	11:20363560-20364163	ENSG00000109854
chr11	20386687	20388145	11:20386687-20388145	ENSG00000185238,ENSG00000109854
chr11	20388505	20388652	11:20388505-20388652	ENSG00000185238
chr11	20421646	20421746	11:20421646-20421746	-
chr11	20422109	20422243	11:20422109-20422243	-
chr11	20426191	20426307	11:20426191-20426307	-
chr11	20440301	20440423	11:20440301-20440423	-
chr11	20459475	20459575	11:20459475-20459575	-
chr11	20459776	20459876	11:20459776-20459876	-
chr11	20460028	20460128	11:20460028-20460128	-
chr11	20461198	20461981	11:20461198-20461981	-
chr11	20468581	20468735	11:20468581-20468735	-
chr11	20474424	20474524	11:20474424-20474524	-
chr11	20504727	20504827	11:20504727-20504827	-
chr11	20509262	20509486	11:20509262-20509486	-
chr11	20515408	20515514	11:20515408-20515514	-
chr11	20546297	20546423	11:20546297-20546423	ENSG00000255291
chr11	20552954	20553054	11:20552954-20553054	ENSG00000255291
chr11	20567902	20568002	11:20567902-20568002	ENSG00000255291
chr11	20596973	20597073	11:20596973-20597073	ENSG00000165970,ENSG00000286382
chr11	20610257	20610382	11:20610257-20610382	ENSG00000165970,ENSG00000286382
chr11	20622124	20622227	11:20622124-20622227	ENSG00000165970
chr11	20637101	20637248	11:20637101-20637248	ENSG00000165970
chr11	20646322	20648218	11:20646322-20648218	ENSG00000254906
chr11	20660577	20660677	11:20660577-20660677	ENSG00000254906,ENSG00000165973
chr11	20664938	20665254	11:20664938-20665254	ENSG00000254906,ENSG00000165973
chr11	20697087	20697257	11:20697087-20697257	-
chr11	20715417	20715517	11:20715417-20715517	-
chr11	20722587	20722690	11:20722587-20722690	-
chr11	20723435	20723548	11:20723435-20723548	-
chr11	20760300	20760411	11:20760300-20760411	ENSG00000165973
chr11	20784994	20785099	11:20784994-20785099	ENSG00000165973
chr11	20789794	20789927	11:20789794-20789927	ENSG00000165973
chr11	20808121	20808221	11:20808121-20808221	-
chr11	20822804	20822957	11:20822804-20822957	-
chr11	20843827	20843927	11:20843827-20843927	-
chr11	20858622	20858775	11:20858622-20858775	-
chr11	20871207	20871313	11:20871207-20871313	-
chr11	20877069	20877169	11:20877069-20877169	-
chr11	20880875	20880975	11:20880875-20880975	-
chr11	20881848	20881949	11:20881848-20881949	-
chr11	20910717	20910817	11:20910717-20910817	-
chr11	20927409	20927609	11:20927409-20927609	ENSG00000165973
chr11	20934702	20934802	11:20934702-20934802	ENSG00000165973
chr11	20966838	20966992	11:20966838-20966992	-
chr11	21006330	21006430	11:21006330-21006430	ENSG00000201059
chr11	21019618	21019842	11:21019618-21019842	ENSG00000201059
chr11	21019958	21020059	11:21019958-21020059	ENSG00000201059
chr11	21075089	21075189	11:21075089-21075189	-
chr11	21089378	21089483	11:21089378-21089483	-
chr11	21092978	21093090	11:21092978-21093090	-
chr11	21125949	21126049	11:21125949-21126049	-
chr11	21144102	21144202	11:21144102-21144202	-
chr11	21146856	21146956	11:21146856-21146956	-
chr11	21156198	21156298	11:21156198-21156298	ENSG00000254816
chr11	21160997	21161104	11:21160997-21161104	ENSG00000254816
chr11	21163165	21163265	11:21163165-21163265	ENSG00000254816
chr11	21167679	21167833	11:21167679-21167833	ENSG00000254816
chr11	21173002	21173102	11:21173002-21173102	ENSG00000254816
chr11	21173695	21173795	11:21173695-21173795	ENSG00000254816
chr11	21198172	21198314	11:21198172-21198314	-
chr11	21198941	21199041	11:21198941-21199041	-
chr11	21216365	21216465	11:21216365-21216465	-
chr11	21234237	21234367	11:21234237-21234367	-
chr11	21242224	21242324	11:21242224-21242324	-
chr11	21245247	21245428	11:21245247-21245428	-
chr11	21253127	21253227	11:21253127-21253227	ENSG00000255167
chr11	21264518	21264717	11:21264518-21264717	ENSG00000225477,ENSG00000255167
chr11	21265314	21265414	11:21265314-21265414	ENSG00000225477,ENSG00000255167
chr11	21289234	21289347	11:21289234-21289347	ENSG00000225477,ENSG00000165973
chr11	21306242	21306369	11:21306242-21306369	ENSG00000225477
chr11	21324605	21324772	11:21324605-21324772	-
chr11	21329240	21329340	11:21329240-21329340	-
chr11	21345993	21346093	11:21345993-21346093	-
chr11	21358702	21358842	11:21358702-21358842	-
chr11	21384991	21385091	11:21384991-21385091	ENSG00000252816
chr11	21392115	21392220	11:21392115-21392220	ENSG00000252816
chr11	21396687	21396787	11:21396687-21396787	ENSG00000252816
chr11	21397322	21397501	11:21397322-21397501	ENSG00000252816
chr11	21414481	21414581	11:21414481-21414581	-
chr11	21419470	21419640	11:21419470-21419640	-
chr11	21428065	21428165	11:21428065-21428165	-
chr11	21447298	21447398	11:21447298-21447398	-
chr11	21448196	21448296	11:21448196-21448296	-
chr11	21450048	21450208	11:21450048-21450208	-
chr11	21461662	21461806	11:21461662-21461806	-
chr11	21470503	21470672	11:21470503-21470672	-
chr11	21470738	21470838	11:21470738-21470838	-
chr11	21483131	21483265	11:21483131-21483265	-
chr11	21484389	21484494	11:21484389-21484494	-
chr11	21490874	21490974	11:21490874-21490974	-
chr11	21493209	21493309	11:21493209-21493309	-
chr11	21496148	21496248	11:21496148-21496248	-
chr11	21499263	21499412	11:21499263-21499412	-
chr11	21510076	21510176	11:21510076-21510176	-
chr11	21515910	21516010	11:21515910-21516010	-
chr11	21520153	21520253	11:21520153-21520253	-
chr11	21534147	21534247	11:21534147-21534247	-
chr11	21534294	21534446	11:21534294-21534446	-
chr11	21549534	21549634	11:21549534-21549634	-
chr11	21557722	21557883	11:21557722-21557883	-
chr11	21559972	21560135	11:21559972-21560135	-
chr11	21563672	21563772	11:21563672-21563772	-
chr11	21568289	21568437	11:21568289-21568437	-
chr11	21599771	21599871	11:21599771-21599871	-
chr11	21610819	21610919	11:21610819-21610919	-
chr11	21611708	21611808	11:21611708-21611808	-
chr11	21623199	21623299	11:21623199-21623299	-
chr11	21632218	21632318	11:21632218-21632318	-
chr11	21644150	21644531	11:21644150-21644531	-
chr11	21647365	21647465	11:21647365-21647465	-
chr11	21649670	21649770	11:21649670-21649770	-
chr11	21649913	21650105	11:21649913-21650105	-
chr11	21675012	21675112	11:21675012-21675112	-
chr11	21676533	21676633	11:21676533-21676633	-
chr11	21678910	21679010	11:21678910-21679010	-
chr11	21684757	21684865	11:21684757-21684865	-
chr11	21687824	21687952	11:21687824-21687952	-
chr11	21688468	21688568	11:21688468-21688568	-
chr11	21699430	21699562	11:21699430-21699562	-
chr11	21706439	21706539	11:21706439-21706539	-
chr11	21720400	21720500	11:21720400-21720500	-
chr11	21723648	21723772	11:21723648-21723772	-
chr11	21729828	21729984	11:21729828-21729984	-
chr11	21741193	21741293	11:21741193-21741293	-
chr11	21743972	21744078	11:21743972-21744078	-
chr11	21753049	21753170	11:21753049-21753170	-
chr11	21753233	21753333	11:21753233-21753333	-
chr11	21754421	21754534	11:21754421-21754534	-
chr11	21759564	21759664	11:21759564-21759664	-
chr11	21760708	21762932	11:21760708-21762932	-
chr11	21774239	21774376	11:21774239-21774376	-
chr11	21776544	21776644	11:21776544-21776644	ENSG00000171714
chr11	21778705	21778835	11:21778705-21778835	ENSG00000171714
chr11	21787134	21787251	11:21787134-21787251	ENSG00000171714
chr11	21789005	21789105	11:21789005-21789105	ENSG00000171714
chr11	21811799	21811899	11:21811799-21811899	-
chr11	21813028	21813237	11:21813028-21813237	-
chr11	21813851	21813951	11:21813851-21813951	-
chr11	21829323	21829476	11:21829323-21829476	-
chr11	21830217	21830317	11:21830217-21830317	-
chr11	21841553	21841692	11:21841553-21841692	-
chr11	21850940	21851040	11:21850940-21851040	-
chr11	21858274	21858426	11:21858274-21858426	-
chr11	21864583	21864683	11:21864583-21864683	-
chr11	21866190	21866318	11:21866190-21866318	-
chr11	21876241	21876341	11:21876241-21876341	-
chr11	21901324	21901439	11:21901324-21901439	-
chr11	21904278	21904378	11:21904278-21904378	-
chr11	21910821	21911909	11:21910821-21911909	-
chr11	21977714	21977814	11:21977714-21977814	-
chr11	21984469	21984627	11:21984469-21984627	-
chr11	21989170	21989270	11:21989170-21989270	-
chr11	22005596	22005749	11:22005596-22005749	-
chr11	22005918	22006039	11:22005918-22006039	-
chr11	22009027	22009127	11:22009027-22009127	-
chr11	22011097	22011197	11:22011097-22011197	-
chr11	22026911	22027011	11:22026911-22027011	-
chr11	22041277	22041501	11:22041277-22041501	-
chr11	22066941	22067041	11:22066941-22067041	-
chr11	22070273	22070373	11:22070273-22070373	-
chr11	22074432	22074686	11:22074432-22074686	-
chr11	22076835	22077030	11:22076835-22077030	-
chr11	22088100	22088217	11:22088100-22088217	-
chr11	22089442	22089556	11:22089442-22089556	-
chr11	22115601	22115701	11:22115601-22115701	ENSG00000254820
chr11	22124151	22124335	11:22124151-22124335	ENSG00000254820
chr11	22128725	22128825	11:22128725-22128825	ENSG00000254820
chr11	22137746	22137846	11:22137746-22137846	-
chr11	22142185	22142285	11:22142185-22142285	ENSG00000287962
chr11	22146944	22147093	11:22146944-22147093	ENSG00000287962
chr11	22150271	22150371	11:22150271-22150371	ENSG00000287962
chr11	22156867	22156967	11:22156867-22156967	ENSG00000287962
chr11	22157292	22157533	11:22157292-22157533	ENSG00000287962
chr11	22157646	22157853	11:22157646-22157853	ENSG00000287962
chr11	22163788	22163888	11:22163788-22163888	ENSG00000287962
chr11	22188656	22188816	11:22188656-22188816	ENSG00000171714
chr11	22192797	22193108	11:22192797-22193108	ENSG00000171714
chr11	22193146	22193246	11:22193146-22193246	ENSG00000171714
chr11	22211165	22211265	11:22211165-22211265	ENSG00000171714
chr11	22217018	22217118	11:22217018-22217118	ENSG00000171714
chr11	22237420	22237520	11:22237420-22237520	ENSG00000255372
chr11	22245141	22245258	11:22245141-22245258	ENSG00000255372,ENSG00000171714
chr11	22254718	22254818	11:22254718-22254818	ENSG00000255372,ENSG00000171714
chr11	22291403	22291503	11:22291403-22291503	ENSG00000255372
chr11	22298712	22298847	11:22298712-22298847	ENSG00000255372
chr11	22313116	22313267	11:22313116-22313267	ENSG00000091664,ENSG00000254768
chr11	22327200	22328787	11:22327200-22328787	ENSG00000091664,ENSG00000254768
chr11	22388642	22388742	11:22388642-22388742	ENSG00000254540,ENSG00000091664,ENSG00000254768
chr11	22388789	22388928	11:22388789-22388928	ENSG00000254540,ENSG00000091664,ENSG00000254768
chr11	22392599	22392750	11:22392599-22392750	ENSG00000254540,ENSG00000091664,ENSG00000254768
chr11	22405626	22405771	11:22405626-22405771	ENSG00000254540,ENSG00000091664,ENSG00000254768
chr11	22406027	22406127	11:22406027-22406127	ENSG00000254540,ENSG00000091664
chr11	22418859	22419030	11:22418859-22419030	ENSG00000254540
chr11	22422279	22422439	11:22422279-22422439	-
chr11	22425598	22425698	11:22425598-22425698	-
chr11	22429667	22429767	11:22429667-22429767	ENSG00000254540
chr11	22432270	22432396	11:22432270-22432396	ENSG00000254540
chr11	22436500	22436635	11:22436500-22436635	ENSG00000255357,ENSG00000255323,ENSG00000254540,ENSG00000091664
chr11	22460392	22460492	11:22460392-22460492	ENSG00000255357,ENSG00000255323
chr11	22476644	22476744	11:22476644-22476744	ENSG00000255357,ENSG00000255323
chr11	22477931	22478078	11:22477931-22478078	ENSG00000255357,ENSG00000255323
chr11	22512137	22512313	11:22512137-22512313	ENSG00000255357,ENSG00000255323
chr11	22529654	22529763	11:22529654-22529763	ENSG00000255357,ENSG00000255323
chr11	22558575	22558752	11:22558575-22558752	-
chr11	22560920	22561073	11:22560920-22561073	-
chr11	22567672	22567835	11:22567672-22567835	-
chr11	22618494	22618642	11:22618494-22618642	-
chr11	22620192	22620292	11:22620192-22620292	ENSG00000148935,ENSG00000183161
chr11	22623752	22623915	11:22623752-22623915	ENSG00000148935,ENSG00000183161
chr11	22624661	22624782	11:22624661-22624782	ENSG00000148935,ENSG00000183161
chr11	22624900	22625006	11:22624900-22625006	ENSG00000148935,ENSG00000183161
chr11	22625134	22626180	11:22625134-22626180	ENSG00000148935,ENSG00000183161,ENSG00000254768
chr11	22626213	22626313	11:22626213-22626313	ENSG00000148935,ENSG00000183161
chr11	22628192	22628292	11:22628192-22628292	ENSG00000148935,ENSG00000183161
chr11	22628934	22629034	11:22628934-22629034	ENSG00000148935,ENSG00000183161
chr11	22634157	22634257	11:22634157-22634257	ENSG00000148935,ENSG00000183161
chr11	22645279	22645415	11:22645279-22645415	-
chr11	22657353	22657560	11:22657353-22657560	-
chr11	22657778	22657878	11:22657778-22657878	-
chr11	22657953	22658053	11:22657953-22658053	-
chr11	22666729	22666829	11:22666729-22666829	ENSG00000148935
chr11	22668615	22668782	11:22668615-22668782	ENSG00000148935
chr11	22674056	22674156	11:22674056-22674156	ENSG00000148935
chr11	22694546	22694646	11:22694546-22694646	ENSG00000222427
chr11	22699285	22699385	11:22699285-22699385	ENSG00000222427
chr11	22710567	22710667	11:22710567-22710667	-
chr11	22723734	22723842	11:22723734-22723842	ENSG00000222427
chr11	22725032	22725132	11:22725032-22725132	-
chr11	22732394	22732494	11:22732394-22732494	-
chr11	22748512	22748720	11:22748512-22748720	-
chr11	22752743	22752843	11:22752743-22752843	ENSG00000148935
chr11	22754424	22754553	11:22754424-22754553	ENSG00000148935
chr11	22781188	22781403	11:22781188-22781403	ENSG00000091664,ENSG00000254768
chr11	22791304	22791433	11:22791304-22791433	ENSG00000091664,ENSG00000254768
chr11	22807828	22807928	11:22807828-22807928	-
chr11	22817646	22817746	11:22817646-22817746	ENSG00000246225,ENSG00000198168
chr11	22829210	22830310	11:22829210-22830310	ENSG00000246225,ENSG00000198168
chr11	22831393	22831615	11:22831393-22831615	ENSG00000246225,ENSG00000198168
chr11	22839095	22839296	11:22839095-22839296	ENSG00000198168
chr11	22847087	22847187	11:22847087-22847187	ENSG00000255359
chr11	22860388	22860603	11:22860388-22860603	ENSG00000255359
chr11	22874574	22874752	11:22874574-22874752	ENSG00000255359
chr11	22881220	22881320	11:22881220-22881320	-
chr11	22881463	22881563	11:22881463-22881563	ENSG00000255359
chr11	22915682	22915887	11:22915682-22915887	-
chr11	22937584	22937684	11:22937584-22937684	-
chr11	22939044	22939157	11:22939044-22939157	-
chr11	22949494	22949594	11:22949494-22949594	-
chr11	22987155	22987255	11:22987155-22987255	-
chr11	22989096	22989230	11:22989096-22989230	-
chr11	22997749	22997849	11:22997749-22997849	-
chr11	23003934	23004098	11:23003934-23004098	-
chr11	23012999	23013130	11:23012999-23013130	-
chr11	23044008	23044163	11:23044008-23044163	-
chr11	23052360	23052481	11:23052360-23052481	-
chr11	23095590	23095690	11:23095590-23095690	-
chr11	23100129	23100229	11:23100129-23100229	-
chr11	23102244	23102344	11:23102244-23102344	-
chr11	23119766	23119866	11:23119766-23119866	-
chr11	23135868	23135968	11:23135868-23135968	ENSG00000255418
chr11	23136393	23136493	11:23136393-23136493	ENSG00000255418
chr11	23138569	23138669	11:23138569-23138669	ENSG00000255418
chr11	23147997	23148097	11:23147997-23148097	ENSG00000255418
chr11	23157681	23158027	11:23157681-23158027	ENSG00000255418
chr11	23183320	23183420	11:23183320-23183420	ENSG00000255418
chr11	23188032	23188159	11:23188032-23188159	ENSG00000255418
chr11	23194396	23194496	11:23194396-23194496	-
chr11	23198653	23198753	11:23198653-23198753	-
chr11	23224933	23225033	11:23224933-23225033	-
chr11	23226301	23226401	11:23226301-23226401	-
chr11	23229251	23229470	11:23229251-23229470	-
chr11	23240185	23240287	11:23240185-23240287	-
chr11	23243047	23243147	11:23243047-23243147	-
chr11	23246350	23246450	11:23246350-23246450	-
chr11	23265048	23265212	11:23265048-23265212	-
chr11	23279527	23279627	11:23279527-23279627	-
chr11	23284213	23284313	11:23284213-23284313	-
chr11	23285829	23285929	11:23285829-23285929	-
chr11	23293881	23293981	11:23293881-23293981	-
chr11	23295586	23295689	11:23295586-23295689	-
chr11	23325837	23325937	11:23325837-23325937	-
chr11	23352893	23352993	11:23352893-23352993	-
chr11	23363021	23363345	11:23363021-23363345	ENSG00000275868
chr11	23367414	23367514	11:23367414-23367514	ENSG00000271491
chr11	23375296	23375433	11:23375296-23375433	ENSG00000275868,ENSG00000271491
chr11	23376337	23376437	11:23376337-23376437	ENSG00000275868,ENSG00000271491
chr11	23376541	23376641	11:23376541-23376641	ENSG00000271491
chr11	23380028	23380128	11:23380028-23380128	ENSG00000275868,ENSG00000271491
chr11	23388403	23388503	11:23388403-23388503	ENSG00000275868,ENSG00000255293,ENSG00000271491
chr11	23388552	23388696	11:23388552-23388696	ENSG00000275868,ENSG00000255293,ENSG00000271491
chr11	23391192	23391292	11:23391192-23391292	ENSG00000275868,ENSG00000255293
chr11	23403706	23403939	11:23403706-23403939	ENSG00000275868,ENSG00000255293
chr11	23441402	23441606	11:23441402-23441606	ENSG00000254564,ENSG00000275868
chr11	23442357	23442457	11:23442357-23442457	ENSG00000254564,ENSG00000275868
chr11	23446964	23447199	11:23446964-23447199	ENSG00000254564,ENSG00000275868
chr11	23456529	23456718	11:23456529-23456718	ENSG00000254564
chr11	23463722	23463824	11:23463722-23463824	ENSG00000254564,ENSG00000275868
chr11	23463855	23463955	11:23463855-23463955	-
chr11	23471536	23471636	11:23471536-23471636	ENSG00000254465
chr11	23474488	23474650	11:23474488-23474650	ENSG00000254465
chr11	23478962	23479062	11:23478962-23479062	ENSG00000254465
chr11	23479204	23479304	11:23479204-23479304	ENSG00000254465
chr11	23488535	23488785	11:23488535-23488785	ENSG00000254465
chr11	23497676	23497792	11:23497676-23497792	-
chr11	23498880	23499038	11:23498880-23499038	-
chr11	23525865	23525965	11:23525865-23525965	ENSG00000240881
chr11	23529549	23529658	11:23529549-23529658	ENSG00000240881
chr11	23533457	23533557	11:23533457-23533557	ENSG00000240881
chr11	23534778	23534878	11:23534778-23534878	ENSG00000240881
chr11	23540977	23541077	11:23540977-23541077	-
chr11	23551077	23551318	11:23551077-23551318	-
chr11	23556015	23556151	11:23556015-23556151	-
chr11	23556504	23556604	11:23556504-23556604	-
chr11	23559815	23560945	11:23559815-23560945	-
chr11	23565660	23565881	11:23565660-23565881	-
chr11	23565942	23566095	11:23565942-23566095	-
chr11	23569456	23569556	11:23569456-23569556	-
chr11	23576047	23576147	11:23576047-23576147	-
chr11	23581168	23581268	11:23581168-23581268	-
chr11	23585242	23585342	11:23585242-23585342	-
chr11	23597307	23597407	11:23597307-23597407	-
chr11	23610911	23611011	11:23610911-23611011	-
chr11	23612277	23612377	11:23612277-23612377	-
chr11	23625934	23626034	11:23625934-23626034	-
chr11	23637369	23637531	11:23637369-23637531	-
chr11	23646343	23646471	11:23646343-23646471	-
chr11	23653163	23653263	11:23653163-23653263	-
chr11	23660069	23660169	11:23660069-23660169	-
chr11	23667815	23667931	11:23667815-23667931	-
chr11	23671965	23672097	11:23671965-23672097	-
chr11	23682158	23682306	11:23682158-23682306	-
chr11	23692691	23692791	11:23692691-23692791	-
chr11	23705409	23705509	11:23705409-23705509	-
chr11	23705636	23705736	11:23705636-23705736	-
chr11	23715952	23716103	11:23715952-23716103	ENSG00000255193
chr11	23730420	23730520	11:23730420-23730520	ENSG00000255193
chr11	23734753	23734881	11:23734753-23734881	ENSG00000255193
chr11	23745461	23745561	11:23745461-23745561	ENSG00000255193
chr11	23766199	23766343	11:23766199-23766343	-
chr11	23766503	23766629	11:23766503-23766629	-
chr11	23771724	23771824	11:23771724-23771824	-
chr11	23784786	23784936	11:23784786-23784936	-
chr11	23787384	23787484	11:23787384-23787484	ENSG00000254861
chr11	23793562	23793662	11:23793562-23793662	ENSG00000254861
chr11	23812314	23812414	11:23812314-23812414	ENSG00000254861
chr11	23833296	23834048	11:23833296-23834048	ENSG00000252519
chr11	23846545	23846645	11:23846545-23846645	ENSG00000252519
chr11	23851411	23851511	11:23851411-23851511	ENSG00000252519
chr11	23859454	23859554	11:23859454-23859554	ENSG00000277803,ENSG00000252519
chr11	23871005	23871105	11:23871005-23871105	ENSG00000277803
chr11	23871494	23871626	11:23871494-23871626	ENSG00000277803
chr11	23896667	23896811	11:23896667-23896811	ENSG00000277803
chr11	23898922	23900870	11:23898922-23900870	ENSG00000277803
chr11	23902469	23902611	11:23902469-23902611	ENSG00000277803
chr11	23903056	23903220	11:23903056-23903220	ENSG00000277803
chr11	23912220	23912320	11:23912220-23912320	ENSG00000277803
chr11	23927140	23927240	11:23927140-23927240	-
chr11	23929327	23929427	11:23929327-23929427	-
chr11	23942134	23942234	11:23942134-23942234	-
chr11	23942491	23942591	11:23942491-23942591	-
chr11	23943896	23943996	11:23943896-23943996	-
chr11	23952942	23953042	11:23952942-23953042	-
chr11	23978533	23978633	11:23978533-23978633	-
chr11	23981958	23982108	11:23981958-23982108	-
chr11	23984102	23984202	11:23984102-23984202	-
chr11	23985912	23986012	11:23985912-23986012	-
chr11	23990858	23990958	11:23990858-23990958	-
chr11	23991075	23991285	11:23991075-23991285	-
chr11	23996604	23996704	11:23996604-23996704	-
chr11	24023773	24023946	11:24023773-24023946	-
chr11	24032315	24032490	11:24032315-24032490	-
chr11	24040976	24041135	11:24040976-24041135	-
chr11	24043879	24044000	11:24043879-24044000	-
chr11	24060456	24060581	11:24060456-24060581	-
chr11	24071533	24071633	11:24071533-24071633	-
chr11	24075748	24075880	11:24075748-24075880	-
chr11	24076589	24078643	11:24076589-24078643	-
chr11	24097181	24097281	11:24097181-24097281	-
chr11	24105758	24105858	11:24105758-24105858	-
chr11	24131483	24131642	11:24131483-24131642	-
chr11	24133017	24133117	11:24133017-24133117	-
chr11	24134095	24134195	11:24134095-24134195	-
chr11	24151947	24152175	11:24151947-24152175	-
chr11	24155816	24155916	11:24155816-24155916	-
chr11	24172945	24173045	11:24172945-24173045	-
chr11	24173953	24174053	11:24173953-24174053	-
chr11	24175884	24175984	11:24175884-24175984	-
chr11	24187308	24187433	11:24187308-24187433	-
chr11	24189727	24189827	11:24189727-24189827	-
chr11	24190846	24190960	11:24190846-24190960	-
chr11	24203413	24203513	11:24203413-24203513	-
chr11	24206248	24206355	11:24206248-24206355	-
chr11	24207822	24207991	11:24207822-24207991	-
chr11	24212249	24212544	11:24212249-24212544	-
chr11	24213341	24213481	11:24213341-24213481	-
chr11	24216979	24217079	11:24216979-24217079	-
chr11	24228453	24228603	11:24228453-24228603	-
chr11	24267682	24267789	11:24267682-24267789	ENSG00000254594
chr11	24274973	24275073	11:24274973-24275073	ENSG00000254594
chr11	24298187	24298287	11:24298187-24298287	-
chr11	24302125	24302225	11:24302125-24302225	-
chr11	24307204	24307304	11:24307204-24307304	-
chr11	24338268	24338368	11:24338268-24338368	-
chr11	24349388	24349512	11:24349388-24349512	-
chr11	24352602	24352788	11:24352602-24352788	-
chr11	24354761	24354861	11:24354761-24354861	-
chr11	24356873	24357113	11:24356873-24357113	-
chr11	24357594	24357694	11:24357594-24357694	-
chr11	24358120	24358228	11:24358120-24358228	-
chr11	24363298	24363875	11:24363298-24363875	-
chr11	24376464	24376673	11:24376464-24376673	-
chr11	24383621	24383721	11:24383621-24383721	-
chr11	24396338	24396438	11:24396338-24396438	-
chr11	24397695	24397795	11:24397695-24397795	-
chr11	24399892	24399992	11:24399892-24399992	-
chr11	24406003	24406103	11:24406003-24406103	-
chr11	24406553	24406728	11:24406553-24406728	-
chr11	24415462	24415562	11:24415462-24415562	-
chr11	24415624	24415724	11:24415624-24415724	-
chr11	24415959	24416059	11:24415959-24416059	-
chr11	24421651	24421978	11:24421651-24421978	-
chr11	24427016	24427116	11:24427016-24427116	-
chr11	24438244	24438344	11:24438244-24438344	-
chr11	24443003	24443796	11:24443003-24443796	ENSG00000207252
chr11	24450026	24450126	11:24450026-24450126	ENSG00000207252
chr11	24474693	24474793	11:24474693-24474793	ENSG00000207252
chr11	24475036	24475136	11:24475036-24475136	-
chr11	24477383	24477550	11:24477383-24477550	-
chr11	24485489	24485790	11:24485489-24485790	ENSG00000187398
chr11	24496741	24496937	11:24496741-24496937	ENSG00000187398
chr11	24501462	24501648	11:24501462-24501648	ENSG00000187398
chr11	24503065	24503203	11:24503065-24503203	ENSG00000187398
chr11	24511163	24511267	11:24511163-24511267	ENSG00000187398
chr11	24523837	24523949	11:24523837-24523949	-
chr11	24536116	24536216	11:24536116-24536216	-
chr11	24537874	24537974	11:24537874-24537974	-
chr11	24538399	24538499	11:24538399-24538499	-
chr11	24597885	24598063	11:24597885-24598063	-
chr11	24600777	24600877	11:24600777-24600877	-
chr11	24602121	24602221	11:24602121-24602221	-
chr11	24608054	24608222	11:24608054-24608222	-
chr11	24637438	24637538	11:24637438-24637538	-
chr11	24639495	24639877	11:24639495-24639877	-
chr11	24645756	24645856	11:24645756-24645856	-
chr11	24649242	24649411	11:24649242-24649411	-
chr11	24663500	24663600	11:24663500-24663600	-
chr11	24675870	24676004	11:24675870-24676004	ENSG00000255489
chr11	24683932	24684062	11:24683932-24684062	ENSG00000255489
chr11	24686008	24686248	11:24686008-24686248	ENSG00000255489
chr11	24690578	24690678	11:24690578-24690678	ENSG00000255489
chr11	24712599	24712742	11:24712599-24712742	ENSG00000255489
chr11	24721993	24722093	11:24721993-24722093	ENSG00000255489,ENSG00000187398
chr11	24744255	24744355	11:24744255-24744355	-
chr11	24745379	24745479	11:24745379-24745479	-
chr11	24753257	24753357	11:24753257-24753357	-
chr11	24753459	24753559	11:24753459-24753559	-
chr11	24765088	24765188	11:24765088-24765188	-
chr11	24772709	24772923	11:24772709-24772923	-
chr11	24776435	24776608	11:24776435-24776608	-
chr11	24794060	24794204	11:24794060-24794204	-
chr11	24796072	24796226	11:24796072-24796226	-
chr11	24801714	24801814	11:24801714-24801814	-
chr11	24807952	24808120	11:24807952-24808120	-
chr11	24813962	24814062	11:24813962-24814062	-
chr11	24818688	24818826	11:24818688-24818826	-
chr11	24819131	24819283	11:24819131-24819283	-
chr11	24819357	24819457	11:24819357-24819457	-
chr11	24822126	24822226	11:24822126-24822226	-
chr11	24822291	24822391	11:24822291-24822391	-
chr11	24826493	24826593	11:24826493-24826593	-
chr11	24827071	24827177	11:24827071-24827177	-
chr11	24827333	24828694	11:24827333-24828694	-
chr11	24844687	24844787	11:24844687-24844787	-
chr11	24854520	24854658	11:24854520-24854658	-
chr11	24855972	24856072	11:24855972-24856072	-
chr11	24857355	24857455	11:24857355-24857455	-
chr11	24874383	24874552	11:24874383-24874552	-
chr11	24880865	24880965	11:24880865-24880965	-
chr11	24892209	24892409	11:24892209-24892409	ENSG00000187398
chr11	24933739	24933843	11:24933739-24933843	-
chr11	24943764	24943917	11:24943764-24943917	-
chr11	24968616	24968738	11:24968616-24968738	-
chr11	24980350	24981333	11:24980350-24981333	-
chr11	24982844	24983460	11:24982844-24983460	-
chr11	24987698	24987798	11:24987698-24987798	-
chr11	25000970	25001070	11:25000970-25001070	-
chr11	25001575	25001675	11:25001575-25001675	-
chr11	25006398	25006498	11:25006398-25006498	-
chr11	25011020	25011120	11:25011020-25011120	-
chr11	25016688	25016899	11:25016688-25016899	-
chr11	25031582	25031733	11:25031582-25031733	-
chr11	25038929	25039056	11:25038929-25039056	-
chr11	25042808	25042908	11:25042808-25042908	-
chr11	25050160	25050260	11:25050160-25050260	-
chr11	25070790	25070898	11:25070790-25070898	-
chr11	25075991	25076091	11:25075991-25076091	-
chr11	25077867	25077967	11:25077867-25077967	-
chr11	25080195	25080341	11:25080195-25080341	-
chr11	25080418	25080605	11:25080418-25080605	-
chr11	25084350	25084544	11:25084350-25084544	-
chr11	25093592	25093771	11:25093592-25093771	-
chr11	25099513	25099613	11:25099513-25099613	-
chr11	25123789	25124087	11:25123789-25124087	-
chr11	25132603	25132703	11:25132603-25132703	ENSG00000255368
chr11	25140585	25140685	11:25140585-25140685	ENSG00000255368
chr11	25163251	25163351	11:25163251-25163351	-
chr11	25174372	25174472	11:25174372-25174472	-
chr11	25181187	25181387	11:25181187-25181387	-
chr11	25194021	25194175	11:25194021-25194175	-
chr11	25202168	25202268	11:25202168-25202268	-
chr11	25215447	25215547	11:25215447-25215547	-
chr11	25224758	25224898	11:25224758-25224898	-
chr11	25236373	25236525	11:25236373-25236525	-
chr11	25267128	25267228	11:25267128-25267228	-
chr11	25267263	25267363	11:25267263-25267363	-
chr11	25267975	25268075	11:25267975-25268075	-
chr11	25300815	25300931	11:25300815-25300931	-
chr11	25308116	25308216	11:25308116-25308216	-
chr11	25310735	25310839	11:25310735-25310839	-
chr11	25326682	25326782	11:25326682-25326782	-
chr11	25330516	25330618	11:25330516-25330618	-
chr11	25340433	25340533	11:25340433-25340533	-
chr11	25347835	25347986	11:25347835-25347986	-
chr11	25350648	25350940	11:25350648-25350940	-
chr11	25351330	25351430	11:25351330-25351430	-
chr11	25370518	25370618	11:25370518-25370618	-
chr11	25374929	25375044	11:25374929-25375044	-
chr11	25375447	25375547	11:25375447-25375547	-
chr11	25387999	25388099	11:25387999-25388099	-
chr11	25395482	25395582	11:25395482-25395582	-
chr11	25395876	25396023	11:25395876-25396023	-
chr11	25404396	25404496	11:25404396-25404496	-
chr11	25411309	25411452	11:25411309-25411452	-
chr11	25411496	25411596	11:25411496-25411596	-
chr11	25414307	25414407	11:25414307-25414407	-
chr11	25420274	25420413	11:25420274-25420413	-
chr11	25436093	25436193	11:25436093-25436193	-
chr11	25436276	25436376	11:25436276-25436376	-
chr11	25441111	25441211	11:25441111-25441211	-
chr11	25441806	25441906	11:25441806-25441906	-
chr11	25446821	25446974	11:25446821-25446974	-
chr11	25451425	25451558	11:25451425-25451558	-
chr11	25459047	25459217	11:25459047-25459217	-
chr11	25460758	25460866	11:25460758-25460866	-
chr11	25468060	25468160	11:25468060-25468160	-
chr11	25501694	25501794	11:25501694-25501794	-
chr11	25512934	25513119	11:25512934-25513119	-
chr11	25514491	25514592	11:25514491-25514592	-
chr11	25517699	25517799	11:25517699-25517799	-
chr11	25535748	25535935	11:25535748-25535935	-
chr11	25545351	25545451	11:25545351-25545451	-
chr11	25551560	25551660	11:25551560-25551660	-
chr11	25552464	25552564	11:25552464-25552564	-
chr11	25552881	25553010	11:25552881-25553010	-
chr11	25570152	25570326	11:25570152-25570326	-
chr11	25571516	25571616	11:25571516-25571616	-
chr11	25574988	25575146	11:25574988-25575146	-
chr11	25582707	25582907	11:25582707-25582907	ENSG00000240298
chr11	25585212	25585338	11:25585212-25585338	ENSG00000240298
chr11	25586275	25586375	11:25586275-25586375	ENSG00000240298
chr11	25587643	25587743	11:25587643-25587743	ENSG00000240298
chr11	25587800	25587900	11:25587800-25587900	ENSG00000240298
chr11	25589753	25589865	11:25589753-25589865	ENSG00000240298
chr11	25593757	25593868	11:25593757-25593868	ENSG00000240298
chr11	25594190	25594393	11:25594190-25594393	ENSG00000240298
chr11	25596001	25596178	11:25596001-25596178	-
chr11	25618733	25618833	11:25618733-25618833	ENSG00000255454
chr11	25621683	25621800	11:25621683-25621800	ENSG00000255454
chr11	25642918	25643018	11:25642918-25643018	ENSG00000255454
chr11	25659908	25660008	11:25659908-25660008	ENSG00000255454
chr11	25661762	25661879	11:25661762-25661879	ENSG00000255454
chr11	25679556	25679680	11:25679556-25679680	-
chr11	25680903	25681061	11:25680903-25681061	-
chr11	25689119	25689219	11:25689119-25689219	-
chr11	25694865	25695071	11:25694865-25695071	-
chr11	25712644	25712744	11:25712644-25712744	ENSG00000254456
chr11	25714280	25714380	11:25714280-25714380	ENSG00000254456
chr11	25734713	25734813	11:25734713-25734813	ENSG00000254456
chr11	25741287	25741387	11:25741287-25741387	ENSG00000254456
chr11	25756164	25756264	11:25756164-25756264	-
chr11	25756354	25756454	11:25756354-25756454	-
chr11	25766324	25766424	11:25766324-25766424	-
chr11	25772663	25772763	11:25772663-25772763	-
chr11	25777580	25777680	11:25777580-25777680	-
chr11	25780667	25780776	11:25780667-25780776	-
chr11	25786052	25786152	11:25786052-25786152	-
chr11	25802809	25802909	11:25802809-25802909	-
chr11	25821074	25821241	11:25821074-25821241	-
chr11	25827262	25827376	11:25827262-25827376	-
chr11	25833380	25833515	11:25833380-25833515	-
chr11	25839102	25839202	11:25839102-25839202	-
chr11	25839406	25839506	11:25839406-25839506	-
chr11	25840333	25840433	11:25840333-25840433	-
chr11	25840818	25840918	11:25840818-25840918	-
chr11	25841440	25841540	11:25841440-25841540	-
chr11	25845553	25845698	11:25845553-25845698	-
chr11	25846234	25846334	11:25846234-25846334	-
chr11	25848699	25848804	11:25848699-25848804	-
chr11	25856157	25856275	11:25856157-25856275	-
chr11	25860073	25860173	11:25860073-25860173	-
chr11	25867268	25867368	11:25867268-25867368	-
chr11	25894302	25894402	11:25894302-25894402	-
chr11	25897744	25897990	11:25897744-25897990	ENSG00000254754
chr11	25921936	25922036	11:25921936-25922036	ENSG00000254754
chr11	25931052	25931220	11:25931052-25931220	ENSG00000254754
chr11	25945354	25945456	11:25945354-25945456	-
chr11	25946032	25946152	11:25946032-25946152	-
chr11	25964615	25964715	11:25964615-25964715	-
chr11	25972491	25972624	11:25972491-25972624	-
chr11	25975810	25975910	11:25975810-25975910	-
chr11	25982095	25982281	11:25982095-25982281	-
chr11	25987015	25987115	11:25987015-25987115	-
chr11	25987928	25988028	11:25987928-25988028	-
chr11	25994267	25994367	11:25994267-25994367	-
chr11	25999945	26000080	11:25999945-26000080	-
chr11	26004140	26004293	11:26004140-26004293	-
chr11	26011295	26011395	11:26011295-26011395	-
chr11	26012667	26012767	11:26012667-26012767	-
chr11	26025556	26025656	11:26025556-26025656	-
chr11	26031519	26031714	11:26031519-26031714	ENSG00000255086
chr11	26042188	26042303	11:26042188-26042303	ENSG00000255086
chr11	26047426	26047531	11:26047426-26047531	ENSG00000255086
chr11	26063113	26063370	11:26063113-26063370	ENSG00000255086
chr11	26073686	26073992	11:26073686-26073992	-
chr11	26082413	26082513	11:26082413-26082513	-
chr11	26083277	26083377	11:26083277-26083377	-
chr11	26087190	26087291	11:26087190-26087291	-
chr11	26095631	26095780	11:26095631-26095780	-
chr11	26097764	26097909	11:26097764-26097909	-
chr11	26110621	26110766	11:26110621-26110766	-
chr11	26112306	26112406	11:26112306-26112406	-
chr11	26113612	26113816	11:26113612-26113816	-
chr11	26136984	26137084	11:26136984-26137084	-
chr11	26154981	26155081	11:26154981-26155081	-
chr11	26161078	26161283	11:26161078-26161283	-
chr11	26161597	26161793	11:26161597-26161793	-
chr11	26163581	26163684	11:26163581-26163684	-
chr11	26174866	26174966	11:26174866-26174966	-
chr11	26203373	26203487	11:26203373-26203487	-
chr11	26219712	26219812	11:26219712-26219812	-
chr11	26221394	26221501	11:26221394-26221501	-
chr11	26223898	26224082	11:26223898-26224082	-
chr11	26229415	26229536	11:26229415-26229536	-
chr11	26231814	26231974	11:26231814-26231974	-
chr11	26248006	26248106	11:26248006-26248106	-
chr11	26266792	26266892	11:26266792-26266892	ENSG00000287227
chr11	26284817	26285081	11:26284817-26285081	ENSG00000287227
chr11	26299783	26299883	11:26299783-26299883	-
chr11	26301787	26301887	11:26301787-26301887	ENSG00000134343
chr11	26316093	26316219	11:26316093-26316219	ENSG00000134343,ENSG00000254819
chr11	26328833	26328933	11:26328833-26328933	ENSG00000134343,ENSG00000254819
chr11	26332163	26332335	11:26332163-26332335	ENSG00000134343,ENSG00000254819
chr11	26349978	26350078	11:26349978-26350078	-
chr11	26365110	26365210	11:26365110-26365210	ENSG00000255505
chr11	26384916	26385016	11:26384916-26385016	ENSG00000255505
chr11	26401348	26401478	11:26401348-26401478	ENSG00000255505
chr11	26403996	26404123	11:26403996-26404123	ENSG00000255505
chr11	26458225	26458325	11:26458225-26458325	ENSG00000255505
chr11	26468573	26468680	11:26468573-26468680	ENSG00000134343,ENSG00000255505
chr11	26478532	26478632	11:26478532-26478632	ENSG00000134343,ENSG00000255505
chr11	26480028	26480128	11:26480028-26480128	-
chr11	26480188	26480288	11:26480188-26480288	-
chr11	26495138	26495308	11:26495138-26495308	-
chr11	26496376	26496639	11:26496376-26496639	-
chr11	26501386	26501534	11:26501386-26501534	ENSG00000255505
chr11	26510400	26510500	11:26510400-26510500	-
chr11	26521858	26521958	11:26521858-26521958	-
chr11	26524224	26524419	11:26524224-26524419	-
chr11	26531468	26531568	11:26531468-26531568	-
chr11	26542969	26543177	11:26542969-26543177	ENSG00000134343
chr11	26554106	26554267	11:26554106-26554267	ENSG00000169550
chr11	26556507	26556607	11:26556507-26556607	ENSG00000169550
chr11	26559445	26559570	11:26559445-26559570	ENSG00000169550
chr11	26560716	26560889	11:26560716-26560889	ENSG00000169550
chr11	26567285	26567385	11:26567285-26567385	ENSG00000169550
chr11	26582089	26582238	11:26582089-26582238	ENSG00000169550
chr11	26597068	26597168	11:26597068-26597168	ENSG00000169550
chr11	26611606	26611706	11:26611606-26611706	-
chr11	26622591	26622691	11:26622591-26622691	-
chr11	26626222	26626340	11:26626222-26626340	-
chr11	26627139	26627278	11:26627139-26627278	-
chr11	26655975	26656075	11:26655975-26656075	-
chr11	26662197	26662297	11:26662197-26662297	-
chr11	26683462	26685586	11:26683462-26685586	ENSG00000148942
chr11	26689630	26689730	11:26689630-26689730	ENSG00000148942
chr11	26697154	26697254	11:26697154-26697254	ENSG00000148942
chr11	26698556	26698674	11:26698556-26698674	ENSG00000148942
chr11	26712877	26712996	11:26712877-26712996	ENSG00000148942
chr11	26737868	26737968	11:26737868-26737968	ENSG00000148942
chr11	26750617	26750717	11:26750617-26750717	ENSG00000148942
chr11	26771550	26771650	11:26771550-26771650	-
chr11	26772980	26773080	11:26772980-26773080	-
chr11	26810334	26810495	11:26810334-26810495	-
chr11	26822799	26822899	11:26822799-26822899	-
chr11	26828466	26828628	11:26828466-26828628	-
chr11	26829035	26829162	11:26829035-26829162	-
chr11	26838991	26839091	11:26838991-26839091	-
chr11	26842255	26842374	11:26842255-26842374	-
chr11	26846531	26846656	11:26846531-26846656	-
chr11	26849105	26849325	11:26849105-26849325	-
chr11	26853487	26853587	11:26853487-26853587	-
chr11	26898733	26898833	11:26898733-26898833	-
chr11	26904429	26904529	11:26904429-26904529	-
chr11	26912959	26913059	11:26912959-26913059	-
chr11	26925815	26925944	11:26925815-26925944	-
chr11	26931641	26931741	11:26931641-26931741	-
chr11	26932856	26932956	11:26932856-26932956	-
chr11	26933318	26933418	11:26933318-26933418	-
chr11	26953432	26953532	11:26953432-26953532	-
chr11	26953968	26954068	11:26953968-26954068	-
chr11	26975538	26975685	11:26975538-26975685	-
chr11	26979791	26979891	11:26979791-26979891	-
chr11	26986710	26986915	11:26986710-26986915	ENSG00000176971
chr11	26992115	26992226	11:26992115-26992226	ENSG00000176971
chr11	26992781	26992900	11:26992781-26992900	ENSG00000176971
chr11	26994052	26994152	11:26994052-26994152	ENSG00000176971
chr11	27020941	27021041	11:27020941-27021041	ENSG00000129151
chr11	27055078	27055178	11:27055078-27055178	ENSG00000129151
chr11	27062950	27063050	11:27062950-27063050	ENSG00000129151
chr11	27069548	27069648	11:27069548-27069648	ENSG00000129151
chr11	27077304	27077415	11:27077304-27077415	-
chr11	27105581	27105683	11:27105581-27105683	-
chr11	27111892	27111992	11:27111892-27111992	-
chr11	27112033	27112133	11:27112033-27112133	-
chr11	27123182	27123282	11:27123182-27123282	-
chr11	27128369	27128485	11:27128369-27128485	-
chr11	27149680	27149780	11:27149680-27149780	-
chr11	27154943	27155105	11:27154943-27155105	-
chr11	27187621	27187737	11:27187621-27187737	ENSG00000242527
chr11	27189589	27189734	11:27189589-27189734	ENSG00000242527
chr11	27196914	27197053	11:27196914-27197053	-
chr11	27211201	27211325	11:27211201-27211325	ENSG00000254560
chr11	27214059	27214208	11:27214059-27214208	ENSG00000254560
chr11	27218980	27219080	11:27218980-27219080	ENSG00000254560
chr11	27219394	27219494	11:27219394-27219494	ENSG00000254560
chr11	27231558	27231677	11:27231558-27231677	ENSG00000254560
chr11	27243902	27244113	11:27243902-27244113	-
chr11	27244423	27244523	11:27244423-27244523	-
chr11	27265553	27265780	11:27265553-27265780	-
chr11	27282359	27282459	11:27282359-27282459	-
chr11	27285959	27286088	11:27285959-27286088	-
chr11	27305934	27306037	11:27305934-27306037	-
chr11	27317446	27317546	11:27317446-27317546	-
chr11	27322571	27322671	11:27322571-27322671	-
chr11	27330121	27330232	11:27330121-27330232	-
chr11	27349605	27349705	11:27349605-27349705	ENSG00000109881
chr11	27361053	27361153	11:27361053-27361153	ENSG00000109881
chr11	27362687	27362939	11:27362687-27362939	ENSG00000109881
chr11	27363090	27363596	11:27363090-27363596	ENSG00000109881
chr11	27364740	27364894	11:27364740-27364894	ENSG00000109881
chr11	27372261	27372402	11:27372261-27372402	ENSG00000205213
chr11	27383880	27383980	11:27383880-27383980	ENSG00000205213
chr11	27391630	27391738	11:27391630-27391738	ENSG00000205213
chr11	27392843	27392959	11:27392843-27392959	ENSG00000205213
chr11	27395710	27395810	11:27395710-27395810	-
chr11	27402357	27402457	11:27402357-27402457	-
chr11	27411258	27411358	11:27411258-27411358	-
chr11	27414619	27414727	11:27414619-27414727	-
chr11	27464323	27464423	11:27464323-27464423	ENSG00000254862
chr11	27468292	27468410	11:27468292-27468410	ENSG00000205213,ENSG00000254862
chr11	27471187	27471287	11:27471187-27471287	ENSG00000205213,ENSG00000254862,ENSG00000242527
chr11	27471571	27471671	11:27471571-27471671	ENSG00000205213,ENSG00000254862,ENSG00000242527
chr11	27471793	27471893	11:27471793-27471893	ENSG00000205213,ENSG00000254862,ENSG00000242527
chr11	27472287	27473001	11:27472287-27473001	ENSG00000205213,ENSG00000254862,ENSG00000242527
chr11	27477730	27477830	11:27477730-27477830	ENSG00000205213,ENSG00000254862,ENSG00000242527
chr11	27488423	27488600	11:27488423-27488600	ENSG00000242527
chr11	27499420	27499546	11:27499420-27499546	ENSG00000148943,ENSG00000245573
chr11	27503253	27503353	11:27503253-27503353	ENSG00000148943,ENSG00000245573
chr11	27503809	27503909	11:27503809-27503909	ENSG00000148943,ENSG00000245573
chr11	27506027	27506127	11:27506027-27506127	ENSG00000148943,ENSG00000245573,ENSG00000278483
chr11	27506340	27507200	11:27506340-27507200	ENSG00000148943,ENSG00000245573,ENSG00000278483
chr11	27508563	27508684	11:27508563-27508684	ENSG00000148943,ENSG00000245573,ENSG00000278483
chr11	27527516	27527649	11:27527516-27527649	ENSG00000278483,ENSG00000212289
chr11	27539968	27540068	11:27539968-27540068	ENSG00000278483,ENSG00000212289
chr11	27542566	27542669	11:27542566-27542669	ENSG00000278483,ENSG00000212289
chr11	27579791	27580101	11:27579791-27580101	ENSG00000240036
chr11	27585009	27585157	11:27585009-27585157	ENSG00000240036
chr11	27587131	27587231	11:27587131-27587231	ENSG00000240036
chr11	27601748	27601895	11:27601748-27601895	-
chr11	27604002	27604102	11:27604002-27604102	-
chr11	27622925	27623051	11:27622925-27623051	ENSG00000254934
chr11	27641090	27641190	11:27641090-27641190	ENSG00000245573,ENSG00000254934
chr11	27643375	27643508	11:27643375-27643508	ENSG00000245573,ENSG00000254934
chr11	27645738	27645838	11:27645738-27645838	ENSG00000254934
chr11	27646062	27646184	11:27646062-27646184	ENSG00000254934
chr11	27648214	27648415	11:27648214-27648415	ENSG00000254934
chr11	27696992	27697092	11:27696992-27697092	ENSG00000176697
chr11	27698864	27699103	11:27698864-27699103	ENSG00000176697
chr11	27699740	27699840	11:27699740-27699840	ENSG00000176697
chr11	27701695	27701795	11:27701695-27701795	ENSG00000176697
chr11	27732351	27732517	11:27732351-27732517	ENSG00000176697
chr11	27742473	27742573	11:27742473-27742573	-
chr11	27772798	27772902	11:27772798-27772902	-
chr11	27798958	27799094	11:27798958-27799094	ENSG00000177447
chr11	27801033	27801161	11:27801033-27801161	ENSG00000177447
chr11	27820972	27821072	11:27820972-27821072	ENSG00000177447
chr11	27822562	27822662	11:27822562-27822662	ENSG00000177447
chr11	27852915	27853015	11:27852915-27853015	ENSG00000255496
chr11	27867821	27867986	11:27867821-27867986	ENSG00000255496
chr11	27868953	27869173	11:27868953-27869173	ENSG00000255496
chr11	27891056	27891156	11:27891056-27891156	ENSG00000255496,ENSG00000224411
chr11	27911064	27911164	11:27911064-27911164	ENSG00000255496
chr11	27960762	27960873	11:27960762-27960873	ENSG00000207874
chr11	27963568	27963668	11:27963568-27963668	-
chr11	27973961	27974061	11:27973961-27974061	ENSG00000207874
chr11	27975322	27975459	11:27975322-27975459	ENSG00000207874
chr11	27988522	27988654	11:27988522-27988654	-
chr11	28008756	28008912	11:28008756-28008912	ENSG00000255094,ENSG00000207874
chr11	28014879	28015033	11:28014879-28015033	ENSG00000255094,ENSG00000207874
chr11	28018031	28018143	11:28018031-28018143	ENSG00000255094,ENSG00000207874
chr11	28019131	28019231	11:28019131-28019231	ENSG00000255094,ENSG00000207874
chr11	28019892	28019992	11:28019892-28019992	ENSG00000255094,ENSG00000207874
chr11	28083841	28083974	11:28083841-28083974	ENSG00000121621,ENSG00000207874
chr11	28099384	28099484	11:28099384-28099484	ENSG00000121621,ENSG00000207874
chr11	28106492	28106614	11:28106492-28106614	ENSG00000121621,ENSG00000169519
chr11	28107211	28108754	11:28107211-28108754	ENSG00000121621,ENSG00000169519,ENSG00000271332
chr11	28110115	28110371	11:28110115-28110371	ENSG00000121621,ENSG00000169519,ENSG00000271332
chr11	28127764	28127864	11:28127764-28127864	ENSG00000271332
chr11	28173953	28174113	11:28173953-28174113	ENSG00000271332
chr11	28225965	28226065	11:28225965-28226065	-
chr11	28256201	28259093	11:28256201-28259093	ENSG00000222385,ENSG00000238149
chr11	28266834	28266950	11:28266834-28266950	ENSG00000222385,ENSG00000238149
chr11	28279784	28279953	11:28279784-28279953	ENSG00000238149
chr11	28297294	28297394	11:28297294-28297394	ENSG00000238149
chr11	28300771	28300871	11:28300771-28300871	ENSG00000238149
chr11	28307134	28307234	11:28307134-28307234	ENSG00000238149
chr11	28330349	28330491	11:28330349-28330491	ENSG00000169519
chr11	28366761	28366861	11:28366761-28366861	-
chr11	28392728	28392883	11:28392728-28392883	-
chr11	28417932	28418032	11:28417932-28418032	-
chr11	28438514	28438614	11:28438514-28438614	-
chr11	28450528	28450628	11:28450528-28450628	-
chr11	28450809	28450940	11:28450809-28450940	-
chr11	28455645	28455745	11:28455645-28455745	ENSG00000273912
chr11	28474798	28475021	11:28474798-28475021	ENSG00000273912
chr11	28502655	28502755	11:28502655-28502755	-
chr11	28513145	28513272	11:28513145-28513272	ENSG00000254606
chr11	28516150	28516283	11:28516150-28516283	ENSG00000254606
chr11	28517668	28517768	11:28517668-28517768	ENSG00000254606
chr11	28529627	28529759	11:28529627-28529759	-
chr11	28543336	28543488	11:28543336-28543488	-
chr11	28553709	28553809	11:28553709-28553809	-
chr11	28566689	28566808	11:28566689-28566808	-
chr11	28568829	28568929	11:28568829-28568929	-
chr11	28591169	28591269	11:28591169-28591269	-
chr11	28600119	28600231	11:28600119-28600231	-
chr11	28632656	28632761	11:28632656-28632761	-
chr11	28685270	28685383	11:28685270-28685383	ENSG00000248990
chr11	28689291	28689412	11:28689291-28689412	ENSG00000248990
chr11	28690365	28690465	11:28690365-28690465	ENSG00000248990
chr11	28695758	28695858	11:28695758-28695858	ENSG00000248990,ENSG00000249867
chr11	28698061	28698202	11:28698061-28698202	ENSG00000248990,ENSG00000249867
chr11	28700581	28700733	11:28700581-28700733	ENSG00000249867
chr11	28721855	28721955	11:28721855-28721955	-
chr11	28732304	28732404	11:28732304-28732404	-
chr11	28741509	28741611	11:28741509-28741611	-
chr11	28744714	28744814	11:28744714-28744814	-
chr11	28767290	28767390	11:28767290-28767390	-
chr11	28770554	28770654	11:28770554-28770654	-
chr11	28777147	28777320	11:28777147-28777320	-
chr11	28787331	28787431	11:28787331-28787431	-
chr11	28787705	28787805	11:28787705-28787805	-
chr11	28796074	28796223	11:28796074-28796223	-
chr11	28797013	28797193	11:28797013-28797193	-
chr11	28833330	28833430	11:28833330-28833430	-
chr11	28837569	28837669	11:28837569-28837669	-
chr11	28876895	28876995	11:28876895-28876995	-
chr11	28893080	28893180	11:28893080-28893180	-
chr11	28894644	28894809	11:28894644-28894809	-
chr11	28895390	28895490	11:28895390-28895490	ENSG00000249867
chr11	28895620	28895720	11:28895620-28895720	ENSG00000249867
chr11	28896736	28896846	11:28896736-28896846	ENSG00000249867
chr11	28898855	28899031	11:28898855-28899031	ENSG00000249867
chr11	28910102	28910202	11:28910102-28910202	-
chr11	28923836	28923936	11:28923836-28923936	-
chr11	28937191	28937353	11:28937191-28937353	-
chr11	28953919	28954066	11:28953919-28954066	-
chr11	28965103	28965203	11:28965103-28965203	ENSG00000272882
chr11	28966372	28966472	11:28966372-28966472	ENSG00000272882
chr11	28969426	28969526	11:28969426-28969526	ENSG00000272882
chr11	29002830	29002930	11:29002830-29002930	ENSG00000272882
chr11	29002961	29003105	11:29002961-29003105	ENSG00000272882
chr11	29004821	29004958	11:29004821-29004958	ENSG00000272882
chr11	29007028	29007128	11:29007028-29007128	ENSG00000272882
chr11	29007164	29007271	11:29007164-29007271	ENSG00000272882
chr11	29021714	29021901	11:29021714-29021901	-
chr11	29025123	29025261	11:29025123-29025261	ENSG00000272882
chr11	29043369	29043469	11:29043369-29043469	ENSG00000249867
chr11	29047320	29047536	11:29047320-29047536	ENSG00000249867
chr11	29057053	29057174	11:29057053-29057174	-
chr11	29083615	29083715	11:29083615-29083715	-
chr11	29099468	29099568	11:29099468-29099568	-
chr11	29103611	29103771	11:29103611-29103771	-
chr11	29110666	29110766	11:29110666-29110766	-
chr11	29110833	29110951	11:29110833-29110951	ENSG00000254526
chr11	29131602	29131702	11:29131602-29131702	ENSG00000254526
chr11	29141473	29141664	11:29141473-29141664	ENSG00000254526
chr11	29166272	29166372	11:29166272-29166372	ENSG00000254526
chr11	29170463	29170563	11:29170463-29170563	ENSG00000254526
chr11	29182743	29182843	11:29182743-29182843	ENSG00000254526
chr11	29189088	29189188	11:29189088-29189188	ENSG00000254526
chr11	29191382	29191510	11:29191382-29191510	ENSG00000254526
chr11	29212794	29212894	11:29212794-29212894	-
chr11	29227291	29227472	11:29227291-29227472	-
chr11	29235449	29235549	11:29235449-29235549	-
chr11	29241915	29242015	11:29241915-29242015	-
chr11	29258496	29258750	11:29258496-29258750	-
chr11	29271001	29271176	11:29271001-29271176	ENSG00000255450
chr11	29271924	29272024	11:29271924-29272024	ENSG00000255450
chr11	29272152	29272252	11:29272152-29272252	ENSG00000255450
chr11	29272574	29272763	11:29272574-29272763	ENSG00000255450
chr11	29275935	29276042	11:29275935-29276042	ENSG00000255450
chr11	29277106	29277206	11:29277106-29277206	ENSG00000255450
chr11	29279830	29279930	11:29279830-29279930	ENSG00000255450
chr11	29281563	29281663	11:29281563-29281663	ENSG00000255450
chr11	29305345	29305527	11:29305345-29305527	-
chr11	29307556	29307663	11:29307556-29307663	-
chr11	29308733	29308833	11:29308733-29308833	-
chr11	29312197	29312345	11:29312197-29312345	-
chr11	29312972	29313081	11:29312972-29313081	-
chr11	29313945	29314045	11:29313945-29314045	-
chr11	29315986	29316086	11:29315986-29316086	-
chr11	29319067	29319167	11:29319067-29319167	-
chr11	29323955	29324055	11:29323955-29324055	-
chr11	29327698	29327852	11:29327698-29327852	-
chr11	29329185	29329357	11:29329185-29329357	-
chr11	29338186	29338286	11:29338186-29338286	-
chr11	29343357	29343462	11:29343357-29343462	-
chr11	29361337	29361531	11:29361337-29361531	-
chr11	29391984	29392098	11:29391984-29392098	ENSG00000255281
chr11	29397516	29397661	11:29397516-29397661	ENSG00000255281
chr11	29402111	29402276	11:29402111-29402276	ENSG00000255281
chr11	29432122	29432222	11:29432122-29432222	-
chr11	29446262	29446397	11:29446262-29446397	ENSG00000255227
chr11	29452787	29452887	11:29452787-29452887	ENSG00000255227
chr11	29459981	29460134	11:29459981-29460134	-
chr11	29483785	29483885	11:29483785-29483885	ENSG00000255029
chr11	29488062	29489288	11:29488062-29489288	ENSG00000255029
chr11	29489789	29489889	11:29489789-29489889	ENSG00000255029
chr11	29493492	29493642	11:29493492-29493642	ENSG00000255029
chr11	29501614	29501714	11:29501614-29501714	-
chr11	29502162	29502262	11:29502162-29502262	-
chr11	29503381	29503488	11:29503381-29503488	-
chr11	29509548	29509696	11:29509548-29509696	ENSG00000255029
chr11	29510547	29510715	11:29510547-29510715	ENSG00000255029
chr11	29511989	29512089	11:29511989-29512089	ENSG00000255029
chr11	29525934	29526034	11:29525934-29526034	-
chr11	29526080	29526191	11:29526080-29526191	ENSG00000255029
chr11	29527646	29527808	11:29527646-29527808	-
chr11	29549528	29549690	11:29549528-29549690	-
chr11	29557198	29557346	11:29557198-29557346	-
chr11	29572602	29572702	11:29572602-29572702	-
chr11	29593369	29593479	11:29593369-29593479	ENSG00000254530,ENSG00000255117
chr11	29598629	29598808	11:29598629-29598808	ENSG00000254530,ENSG00000255117
chr11	29599032	29599132	11:29599032-29599132	ENSG00000254530,ENSG00000255117
chr11	29621798	29621898	11:29621798-29621898	ENSG00000255117
chr11	29641085	29641237	11:29641085-29641237	-
chr11	29651541	29651641	11:29651541-29651641	ENSG00000255047
chr11	29653885	29653985	11:29653885-29653985	ENSG00000255047
chr11	29671526	29671651	11:29671526-29671651	ENSG00000255047
chr11	29686124	29686237	11:29686124-29686237	ENSG00000255047,ENSG00000254734,ENSG00000240554
chr11	29690369	29690469	11:29690369-29690469	ENSG00000254734,ENSG00000240554
chr11	29690628	29690728	11:29690628-29690728	ENSG00000254734,ENSG00000240554
chr11	29716399	29716499	11:29716399-29716499	ENSG00000254734,ENSG00000243505,ENSG00000240554
chr11	29756736	29756836	11:29756736-29756836	ENSG00000240554
chr11	29776380	29776557	11:29776380-29776557	-
chr11	29780102	29780202	11:29780102-29780202	ENSG00000240554
chr11	29781270	29781370	11:29781270-29781370	ENSG00000240554
chr11	29781458	29781599	11:29781458-29781599	ENSG00000240554
chr11	29782791	29783066	11:29782791-29783066	-
chr11	29794631	29794731	11:29794631-29794731	-
chr11	29822615	29822715	11:29822615-29822715	-
chr11	29846553	29846653	11:29846553-29846653	-
chr11	29870451	29870654	11:29870451-29870654	-
chr11	29871260	29871459	11:29871260-29871459	-
chr11	29895058	29895216	11:29895058-29895216	-
chr11	29904681	29904829	11:29904681-29904829	-
chr11	29911143	29911306	11:29911143-29911306	-
chr11	29911389	29911489	11:29911389-29911489	-
chr11	29911814	29911929	11:29911814-29911929	-
chr11	29915002	29915102	11:29915002-29915102	-
chr11	29915134	29915242	11:29915134-29915242	-
chr11	29934171	29934271	11:29934171-29934271	-
chr11	29942353	29942453	11:29942353-29942453	-
chr11	29949592	29949692	11:29949592-29949692	-
chr11	29956085	29956240	11:29956085-29956240	-
chr11	29965044	29965539	11:29965044-29965539	-
chr11	29978692	29978847	11:29978692-29978847	ENSG00000254530,ENSG00000261340
chr11	29979239	29979401	11:29979239-29979401	ENSG00000254530,ENSG00000261340
chr11	29982968	29983118	11:29982968-29983118	ENSG00000254530,ENSG00000261340
chr11	29989132	29989242	11:29989132-29989242	ENSG00000254530,ENSG00000261340
chr11	30008639	30008815	11:30008639-30008815	ENSG00000182255
chr11	30017531	30017680	11:30017531-30017680	ENSG00000182255
chr11	30030025	30030400	11:30030025-30030400	ENSG00000182255
chr11	30046890	30046990	11:30046890-30046990	-
chr11	30047179	30047279	11:30047179-30047279	-
chr11	30047996	30048143	11:30047996-30048143	-
chr11	30094727	30094827	11:30094727-30094827	ENSG00000254532
chr11	30099620	30099743	11:30099620-30099743	-
chr11	30107997	30108101	11:30107997-30108101	-
chr11	30110741	30110841	11:30110741-30110841	-
chr11	30128338	30128438	11:30128338-30128438	-
chr11	30143637	30143773	11:30143637-30143773	-
chr11	30167178	30167340	11:30167178-30167340	ENSG00000254532,ENSG00000255288
chr11	30173193	30173321	11:30173193-30173321	ENSG00000255288
chr11	30178614	30178773	11:30178614-30178773	ENSG00000255288
chr11	30195482	30195582	11:30195482-30195582	-
chr11	30216981	30217110	11:30216981-30217110	ENSG00000131808
chr11	30235702	30235811	11:30235702-30235811	ENSG00000131808
chr11	30237044	30237183	11:30237044-30237183	ENSG00000131808
chr11	30281746	30281946	11:30281746-30281946	-
chr11	30282063	30282163	11:30282063-30282163	-
chr11	30282359	30282559	11:30282359-30282559	-
chr11	30290436	30290607	11:30290436-30290607	-
chr11	30301826	30301928	11:30301826-30301928	-
chr11	30303413	30303513	11:30303413-30303513	-
chr11	30322835	30323537	11:30322835-30323537	ENSG00000254532,ENSG00000152219
chr11	30323724	30323848	11:30323724-30323848	ENSG00000254532,ENSG00000152219
chr11	30326413	30326571	11:30326413-30326571	ENSG00000254532,ENSG00000152219
chr11	30326724	30326824	11:30326724-30326824	ENSG00000254532,ENSG00000152219
chr11	30327039	30327223	11:30327039-30327223	ENSG00000254532,ENSG00000152219
chr11	30327853	30327953	11:30327853-30327953	ENSG00000254532,ENSG00000152219
chr11	30333532	30333644	11:30333532-30333644	ENSG00000152219
chr11	30334180	30334354	11:30334180-30334354	ENSG00000152219
chr11	30342892	30343111	11:30342892-30343111	ENSG00000242353
chr11	30376860	30376982	11:30376860-30376982	ENSG00000242353,ENSG00000255480
chr11	30392354	30392454	11:30392354-30392454	ENSG00000242353,ENSG00000255480
chr11	30405349	30405449	11:30405349-30405449	ENSG00000242353,ENSG00000255480
chr11	30405741	30405841	11:30405741-30405841	ENSG00000242353,ENSG00000255480
chr11	30409376	30409476	11:30409376-30409476	ENSG00000242353,ENSG00000255480
chr11	30485717	30485859	11:30485717-30485859	ENSG00000255480
chr11	30524967	30525128	11:30524967-30525128	ENSG00000066382
chr11	30528323	30528423	11:30528323-30528423	ENSG00000066382
chr11	30544626	30544765	11:30544626-30544765	ENSG00000066382
chr11	30560538	30560638	11:30560538-30560638	ENSG00000254489
chr11	30567178	30567278	11:30567178-30567278	ENSG00000254489
chr11	30586285	30586425	11:30586285-30586425	ENSG00000066382,ENSG00000254489
chr11	30586665	30586776	11:30586665-30586776	ENSG00000066382,ENSG00000254489
chr11	30596975	30597075	11:30596975-30597075	ENSG00000066382,ENSG00000254489
chr11	30626481	30626581	11:30626481-30626581	-
chr11	30626619	30626729	11:30626619-30626729	-
chr11	30632691	30633093	11:30632691-30633093	-
chr11	30635510	30635610	11:30635510-30635610	-
chr11	30647434	30647534	11:30647434-30647534	-
chr11	30655464	30655564	11:30655464-30655564	-
chr11	30664987	30665111	11:30664987-30665111	-
chr11	30674301	30674433	11:30674301-30674433	-
chr11	30680058	30680158	11:30680058-30680158	-
chr11	30683013	30683168	11:30683013-30683168	-
chr11	30705196	30705360	11:30705196-30705360	-
chr11	30710310	30710410	11:30710310-30710410	-
chr11	30719605	30719705	11:30719605-30719705	-
chr11	30723034	30723134	11:30723034-30723134	-
chr11	30755191	30755291	11:30755191-30755291	ENSG00000287373
chr11	30772025	30772157	11:30772025-30772157	ENSG00000287373
chr11	30820801	30820901	11:30820801-30820901	-
chr11	30827972	30828072	11:30827972-30828072	-
chr11	30852895	30852995	11:30852895-30852995	-
chr11	30874901	30875033	11:30874901-30875033	-
chr11	30884217	30884348	11:30884217-30884348	-
chr11	30886481	30886581	11:30886481-30886581	-
chr11	30913945	30914045	11:30913945-30914045	ENSG00000170959
chr11	30916245	30916345	11:30916245-30916345	-
chr11	30939521	30939734	11:30939521-30939734	-
chr11	30955297	30955397	11:30955297-30955397	-
chr11	30991885	30991985	11:30991885-30991985	ENSG00000170959
chr11	30995956	30996056	11:30995956-30996056	ENSG00000170959
chr11	31008622	31008745	11:31008622-31008745	-
chr11	31014429	31015828	11:31014429-31015828	-
chr11	31023995	31024098	11:31023995-31024098	-
chr11	31028746	31028846	11:31028746-31028846	-
chr11	31033952	31034052	11:31033952-31034052	-
chr11	31040499	31040599	11:31040499-31040599	-
chr11	31042550	31042650	11:31042550-31042650	-
chr11	31042842	31043028	11:31042842-31043028	-
chr11	31046495	31046632	11:31046495-31046632	-
chr11	31162420	31162520	11:31162420-31162520	-
chr11	31173091	31173206	11:31173091-31173206	-
chr11	31174005	31174131	11:31174005-31174131	-
chr11	31213401	31213516	11:31213401-31213516	ENSG00000255370,ENSG00000255525
chr11	31232370	31232470	11:31232370-31232470	ENSG00000255370,ENSG00000255525
chr11	31332099	31332199	11:31332099-31332199	ENSG00000170959,ENSG00000255370,ENSG00000255525
chr11	31366946	31367097	11:31366946-31367097	ENSG00000170959,ENSG00000255525,ENSG00000170946
chr11	31369534	31370058	11:31369534-31370058	ENSG00000170959,ENSG00000255370,ENSG00000255525,ENSG00000170946,ENSG00000228061
chr11	31370119	31370233	11:31370119-31370233	ENSG00000170959,ENSG00000170946
chr11	31390075	31390175	11:31390075-31390175	-
chr11	31436499	31436599	11:31436499-31436599	ENSG00000148950
chr11	31503098	31503198	11:31503098-31503198	ENSG00000148950,ENSG00000109911
chr11	31507821	31507957	11:31507821-31507957	ENSG00000148950,ENSG00000109911
chr11	31509413	31510383	11:31509413-31510383	ENSG00000148950,ENSG00000109911
chr11	31517213	31517367	11:31517213-31517367	-
chr11	31522804	31524491	11:31522804-31524491	-
chr11	31537553	31537724	11:31537553-31537724	-
chr11	31609914	31610014	11:31609914-31610014	ENSG00000109911,ENSG00000228061
chr11	31624257	31624357	11:31624257-31624357	ENSG00000228061
chr11	31629322	31629454	11:31629322-31629454	ENSG00000228061
chr11	31640072	31640203	11:31640072-31640203	ENSG00000109911,ENSG00000228061
chr11	31665361	31665466	11:31665361-31665466	ENSG00000228061
chr11	31813927	31814027	11:31813927-31814027	ENSG00000007372,ENSG00000281880,ENSG00000285283
chr11	31817215	31817315	11:31817215-31817315	ENSG00000007372,ENSG00000281880,ENSG00000285283
chr11	31853016	31853116	11:31853016-31853116	ENSG00000228061,ENSG00000007372,ENSG00000281880
chr11	31853301	31853401	11:31853301-31853401	-
chr11	31871787	31871935	11:31871787-31871935	-
chr11	31889773	31889926	11:31889773-31889926	ENSG00000281880
chr11	31903549	31903701	11:31903549-31903701	-
chr11	31973397	31973498	11:31973397-31973498	-
chr11	31994199	31994331	11:31994199-31994331	-
chr11	32006833	32006933	11:32006833-32006933	ENSG00000254584
chr11	32052894	32053323	11:32052894-32053323	ENSG00000254584,ENSG00000254836,ENSG00000254627
chr11	32081359	32081548	11:32081359-32081548	ENSG00000254627,ENSG00000212551,ENSG00000255490,ENSG00000255252
chr11	32081638	32081738	11:32081638-32081738	ENSG00000254627,ENSG00000212551,ENSG00000255490,ENSG00000255252
chr11	32088162	32088277	11:32088162-32088277	ENSG00000254627,ENSG00000212551,ENSG00000255490,ENSG00000049449,ENSG00000255252,ENSG00000255375
chr11	32090973	32091178	11:32090973-32091178	ENSG00000254627,ENSG00000212551,ENSG00000255490,ENSG00000049449,ENSG00000255252,ENSG00000255375
chr11	32091314	32091660	11:32091314-32091660	ENSG00000254627,ENSG00000212551,ENSG00000255490,ENSG00000049449,ENSG00000255252,ENSG00000255375
chr11	32091732	32091971	11:32091732-32091971	ENSG00000254627,ENSG00000255490,ENSG00000049449,ENSG00000255252
chr11	32094552	32094664	11:32094552-32094664	ENSG00000254627,ENSG00000255490,ENSG00000049449,ENSG00000255252
chr11	32121142	32121280	11:32121142-32121280	ENSG00000254627,ENSG00000255252,ENSG00000255375
chr11	32152353	32152517	11:32152353-32152517	ENSG00000254584,ENSG00000254627,ENSG00000255252,ENSG00000255375
chr11	32154413	32154694	11:32154413-32154694	ENSG00000254584,ENSG00000254627,ENSG00000255252,ENSG00000255375
chr11	32156540	32156692	11:32156540-32156692	ENSG00000254584,ENSG00000254627,ENSG00000255252,ENSG00000255375
chr11	32157005	32160518	11:32157005-32160518	ENSG00000254584,ENSG00000254627,ENSG00000255252,ENSG00000255375
chr11	32176331	32176454	11:32176331-32176454	ENSG00000254584,ENSG00000254836,ENSG00000254627
chr11	32177000	32177882	11:32177000-32177882	ENSG00000254584,ENSG00000254836,ENSG00000254627
chr11	32195540	32195646	11:32195540-32195646	ENSG00000254584
chr11	32202587	32202687	11:32202587-32202687	ENSG00000254584
chr11	32204459	32204559	11:32204459-32204559	ENSG00000254584
chr11	32205731	32205847	11:32205731-32205847	-
chr11	32217636	32217736	11:32217636-32217736	-
chr11	32245776	32245881	11:32245776-32245881	ENSG00000227160
chr11	32253495	32253616	11:32253495-32253616	ENSG00000227160
chr11	32278482	32278664	11:32278482-32278664	-
chr11	32295252	32295352	11:32295252-32295352	-
chr11	32303242	32303342	11:32303242-32303342	-
chr11	32313230	32313357	11:32313230-32313357	-
chr11	32333600	32333700	11:32333600-32333700	-
chr11	32333732	32333881	11:32333732-32333881	ENSG00000227160
chr11	32336881	32336981	11:32336881-32336981	ENSG00000227160
chr11	32406221	32406392	11:32406221-32406392	ENSG00000184937
chr11	32420761	32420861	11:32420761-32420861	ENSG00000184937,ENSG00000183242,ENSG00000278822,ENSG00000273677,ENSG00000278045,ENSG00000276530,ENSG00000273908,ENSG00000277119
chr11	32420913	32421047	11:32420913-32421047	ENSG00000184937,ENSG00000183242,ENSG00000278822,ENSG00000273677,ENSG00000278045,ENSG00000276530,ENSG00000273908,ENSG00000277119
chr11	32427976	32428076	11:32427976-32428076	ENSG00000184937,ENSG00000183242,ENSG00000278822,ENSG00000273677,ENSG00000278045,ENSG00000276530,ENSG00000273908,ENSG00000277119
chr11	32435806	32436073	11:32435806-32436073	ENSG00000184937,ENSG00000183242,ENSG00000278822,ENSG00000273677,ENSG00000278045,ENSG00000276530,ENSG00000273908,ENSG00000277119
chr11	32468082	32468274	11:32468082-32468274	ENSG00000183242,ENSG00000278822,ENSG00000273677,ENSG00000278045,ENSG00000276530,ENSG00000273908,ENSG00000277119
chr11	32532800	32532947	11:32532800-32532947	-
chr11	32583044	32583158	11:32583044-32583158	ENSG00000149100,ENSG00000270903
chr11	32583220	32584342	11:32583220-32584342	ENSG00000149100,ENSG00000270903
chr11	32588581	32588681	11:32588581-32588681	ENSG00000149100,ENSG00000270903
chr11	32604327	32604427	11:32604327-32604427	ENSG00000270903
chr11	32624946	32625046	11:32624946-32625046	-
chr11	32660963	32661063	11:32660963-32661063	-
chr11	32696387	32696510	11:32696387-32696510	ENSG00000244535
chr11	32707237	32707395	11:32707237-32707395	ENSG00000244535
chr11	32707651	32707751	11:32707651-32707751	ENSG00000244535
chr11	32721748	32721952	11:32721748-32721952	ENSG00000244535
chr11	32727564	32727697	11:32727564-32727697	ENSG00000244535
chr11	32737479	32737579	11:32737479-32737579	ENSG00000244535
chr11	32781562	32781662	11:32781562-32781662	ENSG00000186714,ENSG00000244535
chr11	32793008	32793108	11:32793008-32793108	ENSG00000186714,ENSG00000244535
chr11	32811733	32811833	11:32811733-32811833	ENSG00000135378
chr11	32829603	32829860	11:32829603-32829860	ENSG00000135378
chr11	32875116	32875216	11:32875116-32875216	-
chr11	32880385	32880544	11:32880385-32880544	-
chr11	32888643	32888755	11:32888643-32888755	ENSG00000060749
chr11	32892320	32893099	11:32892320-32893099	ENSG00000060749
chr11	32893352	32893630	11:32893352-32893630	ENSG00000060749
chr11	32893721	32893945	11:32893721-32893945	ENSG00000060749
chr11	32894328	32894497	11:32894328-32894497	ENSG00000060749
chr11	32918639	32918777	11:32918639-32918777	ENSG00000060749
chr11	32980956	32981056	11:32980956-32981056	ENSG00000200615
chr11	32982706	32982806	11:32982706-32982806	ENSG00000200615
chr11	33015383	33015688	11:33015383-33015688	ENSG00000200615,ENSG00000121690
chr11	33015799	33015967	11:33015799-33015967	ENSG00000200615,ENSG00000121690
chr11	33016610	33016901	11:33016610-33016901	ENSG00000200615,ENSG00000121690
chr11	33017810	33017937	11:33017810-33017937	ENSG00000200615,ENSG00000121690
chr11	33039182	33039923	11:33039182-33039923	ENSG00000200615,ENSG00000121690,ENSG00000176148
chr11	33039957	33040162	11:33039957-33040162	ENSG00000200615,ENSG00000176148
chr11	33041563	33041663	11:33041563-33041663	ENSG00000200615,ENSG00000176148
chr11	33048842	33048999	11:33048842-33048999	ENSG00000200615,ENSG00000176148
chr11	33055055	33055155	11:33055055-33055155	-
chr11	33065651	33065788	11:33065651-33065788	ENSG00000200615,ENSG00000176148,ENSG00000213713,ENSG00000280798
chr11	33071818	33071928	11:33071818-33071928	ENSG00000176148,ENSG00000213713,ENSG00000280798
chr11	33077081	33077181	11:33077081-33077181	ENSG00000213713,ENSG00000280798
chr11	33080997	33081187	11:33080997-33081187	ENSG00000213713,ENSG00000280798,ENSG00000176102
chr11	33126849	33126949	11:33126849-33126949	-
chr11	33159641	33159741	11:33159641-33159741	ENSG00000176102,ENSG00000247151
chr11	33161249	33161671	11:33161249-33161671	ENSG00000176102,ENSG00000247151,ENSG00000206808,ENSG00000241950,ENSG00000241255
chr11	33166171	33166271	11:33166171-33166271	ENSG00000176102,ENSG00000247151,ENSG00000206808,ENSG00000241950
chr11	33179186	33179288	11:33179186-33179288	ENSG00000247151,ENSG00000206808,ENSG00000241950,ENSG00000200485,ENSG00000241255
chr11	33200022	33200132	11:33200022-33200132	ENSG00000241950,ENSG00000200485,ENSG00000241255
chr11	33211928	33212071	11:33211928-33212071	ENSG00000241950,ENSG00000200485,ENSG00000241255
chr11	33253156	33253277	11:33253156-33253277	ENSG00000241255,ENSG00000110422
chr11	33256984	33258322	11:33256984-33258322	ENSG00000176102,ENSG00000247151,ENSG00000241950,ENSG00000241255,ENSG00000110422
chr11	33258376	33258478	11:33258376-33258478	ENSG00000241255,ENSG00000110422
chr11	33258535	33258635	11:33258535-33258635	ENSG00000241255,ENSG00000110422
chr11	33258733	33258912	11:33258733-33258912	ENSG00000241255,ENSG00000110422
chr11	33278354	33278523	11:33278354-33278523	-
chr11	33297827	33297973	11:33297827-33297973	-
chr11	33348679	33348849	11:33348679-33348849	-
chr11	33358995	33359103	11:33358995-33359103	ENSG00000254537,ENSG00000255207
chr11	33360998	33361111	11:33360998-33361111	ENSG00000254537,ENSG00000255207
chr11	33374086	33374214	11:33374086-33374214	ENSG00000110427,ENSG00000254537,ENSG00000255207
chr11	33379538	33379670	11:33379538-33379670	ENSG00000110427,ENSG00000254537,ENSG00000255207
chr11	33562979	33563079	11:33562979-33563079	ENSG00000254537,ENSG00000255207
chr11	33690635	33690765	11:33690635-33690765	ENSG00000255202
chr11	33695784	33696149	11:33695784-33696149	ENSG00000255202,ENSG00000205177
chr11	33699157	33699257	11:33699157-33699257	ENSG00000255202,ENSG00000205177
chr11	33699299	33699399	11:33699299-33699399	ENSG00000255202,ENSG00000205177
chr11	33699842	33699942	11:33699842-33699942	ENSG00000255202,ENSG00000205177
chr11	33700034	33700134	11:33700034-33700134	ENSG00000255202,ENSG00000205177,ENSG00000284969
chr11	33700338	33701037	11:33700338-33701037	ENSG00000255202,ENSG00000205177,ENSG00000284969,ENSG00000085063
chr11	33701102	33701439	11:33701102-33701439	ENSG00000255202,ENSG00000205177,ENSG00000284969
chr11	33701472	33701758	11:33701472-33701758	ENSG00000255202,ENSG00000205177,ENSG00000284969
chr11	33715270	33715370	11:33715270-33715370	ENSG00000284969,ENSG00000085063
chr11	33722293	33722393	11:33722293-33722393	ENSG00000284969,ENSG00000085063
chr11	33732286	33732434	11:33732286-33732434	ENSG00000284969,ENSG00000085063
chr11	33734400	33734566	11:33734400-33734566	ENSG00000284969,ENSG00000085063
chr11	33735808	33736002	11:33735808-33736002	ENSG00000284969,ENSG00000085063
chr11	33736041	33736154	11:33736041-33736154	ENSG00000284969,ENSG00000085063
chr11	33736334	33736788	11:33736334-33736788	ENSG00000284969,ENSG00000085063
chr11	33736938	33737128	11:33736938-33737128	ENSG00000284969,ENSG00000085063
chr11	33748733	33748956	11:33748733-33748956	ENSG00000110429
chr11	33753365	33753512	11:33753365-33753512	ENSG00000110429
chr11	33773538	33773669	11:33773538-33773669	ENSG00000110429,ENSG00000254508,ENSG00000255272
chr11	33774002	33774707	11:33774002-33774707	ENSG00000110429,ENSG00000254508,ENSG00000255272
chr11	33787370	33787470	11:33787370-33787470	ENSG00000255272,ENSG00000255161
chr11	33787513	33791458	11:33787513-33791458	ENSG00000255272,ENSG00000255161
chr11	33808380	33808635	11:33808380-33808635	ENSG00000255169,ENSG00000254619
chr11	33808886	33809004	11:33808886-33809004	ENSG00000255169,ENSG00000254619
chr11	33818096	33820096	11:33818096-33820096	ENSG00000254619,ENSG00000255133
chr11	33829704	33829804	11:33829704-33829804	ENSG00000254619,ENSG00000255133
chr11	33859546	33859705	11:33859546-33859705	ENSG00000135363
chr11	33864939	33865210	11:33864939-33865210	ENSG00000135363,ENSG00000184566
chr11	33869699	33869901	11:33869699-33869901	ENSG00000135363,ENSG00000184566
chr11	33875320	33875470	11:33875320-33875470	ENSG00000135363,ENSG00000184566
chr11	33894172	33894272	11:33894172-33894272	ENSG00000135363,ENSG00000184566
chr11	33898622	33898763	11:33898622-33898763	ENSG00000135363,ENSG00000184566
chr11	33902189	33902289	11:33902189-33902289	ENSG00000184566
chr11	33923455	33923555	11:33923455-33923555	-
chr11	33930869	33930978	11:33930869-33930978	-
chr11	33941857	33941957	11:33941857-33941957	-
chr11	33979507	33979607	11:33979507-33979607	-
chr11	33990161	33990261	11:33990161-33990261	-
chr11	33996998	33997106	11:33996998-33997106	-
chr11	33997949	33998049	11:33997949-33998049	-
chr11	34014642	34014826	11:34014642-34014826	-
chr11	34044929	34045092	11:34044929-34045092	ENSG00000286626,ENSG00000135387
chr11	34050166	34050267	11:34050166-34050267	ENSG00000286626,ENSG00000135387
chr11	34050837	34052568	11:34050837-34052568	ENSG00000286626,ENSG00000135387
chr11	34053116	34053216	11:34053116-34053216	ENSG00000286626,ENSG00000135387
chr11	34053360	34053648	11:34053360-34053648	ENSG00000286626,ENSG00000135387
chr11	34061583	34061700	11:34061583-34061700	ENSG00000286626,ENSG00000135387
chr11	34074741	34074841	11:34074741-34074841	-
chr11	34084468	34084588	11:34084468-34084588	-
chr11	34095388	34095783	11:34095388-34095783	ENSG00000135387
chr11	34103756	34103856	11:34103756-34103856	ENSG00000135387,ENSG00000135372
chr11	34105211	34106002	11:34105211-34106002	ENSG00000286626,ENSG00000135387,ENSG00000135372
chr11	34106119	34106230	11:34106119-34106230	ENSG00000135372
chr11	34118799	34118899	11:34118799-34118899	ENSG00000135372
chr11	34135097	34135197	11:34135097-34135197	ENSG00000135372
chr11	34141434	34141594	11:34141434-34141594	ENSG00000135372
chr11	34158733	34158850	11:34158733-34158850	-
chr11	34165925	34166046	11:34165925-34166046	-
chr11	34173069	34173169	11:34173069-34173169	-
chr11	34173871	34174014	11:34173871-34174014	-
chr11	34174428	34174591	11:34174428-34174591	-
chr11	34174655	34174758	11:34174655-34174758	-
chr11	34174802	34174920	11:34174802-34174920	-
chr11	34185170	34185270	11:34185170-34185270	ENSG00000201867
chr11	34193226	34193326	11:34193226-34193326	ENSG00000201867
chr11	34193413	34193513	11:34193413-34193513	ENSG00000201867
chr11	34193672	34193772	11:34193672-34193772	ENSG00000201867
chr11	34202492	34202592	11:34202492-34202592	-
chr11	34241422	34241539	11:34241422-34241539	ENSG00000166016
chr11	34248050	34248150	11:34248050-34248150	ENSG00000166016
chr11	34248694	34248941	11:34248694-34248941	ENSG00000166016
chr11	34249933	34250083	11:34249933-34250083	-
chr11	34250670	34250783	11:34250670-34250783	-
chr11	34250921	34251188	11:34250921-34251188	-
chr11	34251291	34251622	11:34251291-34251622	ENSG00000166016
chr11	34252857	34253001	11:34252857-34253001	-
chr11	34255411	34255518	11:34255411-34255518	-
chr11	34263986	34264086	11:34263986-34264086	-
chr11	34267150	34267288	11:34267150-34267288	-
chr11	34268378	34268478	11:34268378-34268478	-
chr11	34270513	34270707	11:34270513-34270707	-
chr11	34272743	34272843	11:34272743-34272843	-
chr11	34274789	34274932	11:34274789-34274932	-
chr11	34281532	34281669	11:34281532-34281669	-
chr11	34330845	34331037	11:34330845-34331037	ENSG00000254708
chr11	34338439	34338546	11:34338439-34338546	ENSG00000254708
chr11	34341534	34341679	11:34341534-34341679	ENSG00000254708
chr11	34346467	34346567	11:34346467-34346567	-
chr11	34356836	34356988	11:34356836-34356988	ENSG00000166016
chr11	34357076	34357437	11:34357076-34357437	ENSG00000166016
chr11	34357907	34358263	11:34357907-34358263	ENSG00000166016
chr11	34358372	34358472	11:34358372-34358472	ENSG00000166016
chr11	34358912	34359106	11:34358912-34359106	ENSG00000166016
chr11	34359181	34359364	11:34359181-34359364	ENSG00000166016
chr11	34381898	34382020	11:34381898-34382020	ENSG00000220204
chr11	34405055	34405155	11:34405055-34405155	ENSG00000220204
chr11	34438684	34439404	11:34438684-34439404	ENSG00000220204,ENSG00000216708,ENSG00000135374,ENSG00000121691
chr11	34439548	34439792	11:34439548-34439792	ENSG00000216708,ENSG00000121691
chr11	34440789	34440889	11:34440789-34440889	ENSG00000121691
chr11	34445418	34445518	11:34445418-34445518	ENSG00000121691
chr11	34492982	34493082	11:34492982-34493082	ENSG00000135374
chr11	34534494	34539542	11:34534494-34539542	ENSG00000255427,ENSG00000255271,ENSG00000135374
chr11	34581307	34581428	11:34581307-34581428	ENSG00000255427,ENSG00000255271,ENSG00000135374
chr11	34624361	34624575	11:34624361-34624575	ENSG00000135373
chr11	34632422	34632575	11:34632422-34632575	ENSG00000135373
chr11	34650693	34650887	11:34650693-34650887	ENSG00000271369,ENSG00000135373
chr11	34734231	34734331	11:34734231-34734331	ENSG00000270491,ENSG00000271369
chr11	34749833	34749933	11:34749833-34749933	ENSG00000270491,ENSG00000271369
chr11	34750165	34750265	11:34750165-34750265	ENSG00000270491,ENSG00000271369
chr11	34750398	34750535	11:34750398-34750535	ENSG00000270491,ENSG00000271369
chr11	34828019	34828127	11:34828019-34828127	ENSG00000271369
chr11	34834497	34834597	11:34834497-34834597	ENSG00000271369
chr11	34897692	34897792	11:34897692-34897792	ENSG00000149089,ENSG00000135374
chr11	34915667	34915836	11:34915667-34915836	ENSG00000110435,ENSG00000149089
chr11	34915926	34916876	11:34915926-34916876	ENSG00000110435,ENSG00000149089
chr11	34936767	34936910	11:34936767-34936910	ENSG00000251862
chr11	34970273	34970373	11:34970273-34970373	ENSG00000110435
chr11	34988640	34988830	11:34988640-34988830	ENSG00000110435
chr11	34994520	34994662	11:34994520-34994662	-
chr11	35002309	35002409	11:35002309-35002409	-
chr11	35009062	35009162	11:35009062-35009162	-
chr11	35014042	35014142	11:35014042-35014142	-
chr11	35015175	35015307	11:35015175-35015307	-
chr11	35015679	35015779	11:35015679-35015779	-
chr11	35025027	35025127	11:35025027-35025127	-
chr11	35030195	35030295	11:35030195-35030295	-
chr11	35030718	35030881	11:35030718-35030881	-
chr11	35031694	35031794	11:35031694-35031794	-
chr11	35040053	35040488	11:35040053-35040488	-
chr11	35040726	35040826	11:35040726-35040826	-
chr11	35041171	35041328	11:35041171-35041328	-
chr11	35044649	35044896	11:35044649-35044896	-
chr11	35045291	35045777	11:35045291-35045777	-
chr11	35048258	35048358	11:35048258-35048358	-
chr11	35048432	35048532	11:35048432-35048532	-
chr11	35049331	35049488	11:35049331-35049488	-
chr11	35049929	35050043	11:35049929-35050043	-
chr11	35056006	35056106	11:35056006-35056106	-
chr11	35056257	35056357	11:35056257-35056357	-
chr11	35066719	35066826	11:35066719-35066826	-
chr11	35067096	35067591	11:35067096-35067591	-
chr11	35067891	35067991	11:35067891-35067991	-
chr11	35077734	35078237	11:35077734-35078237	-
chr11	35078318	35078582	11:35078318-35078582	-
chr11	35079600	35079700	11:35079600-35079700	-
chr11	35082403	35082966	11:35082403-35082966	-
chr11	35083490	35083659	11:35083490-35083659	-
chr11	35087801	35087901	11:35087801-35087901	-
chr11	35088333	35088433	11:35088333-35088433	-
chr11	35097556	35097678	11:35097556-35097678	-
chr11	35102552	35102652	11:35102552-35102652	-
chr11	35104026	35104126	11:35104026-35104126	-
chr11	35106513	35106613	11:35106513-35106613	-
chr11	35106721	35106821	11:35106721-35106821	-
chr11	35109525	35109672	11:35109525-35109672	-
chr11	35111213	35111380	11:35111213-35111380	-
chr11	35117727	35117927	11:35117727-35117927	-
chr11	35118969	35119069	11:35118969-35119069	-
chr11	35122198	35122671	11:35122198-35122671	-
chr11	35122806	35122906	11:35122806-35122906	-
chr11	35138177	35138277	11:35138177-35138277	ENSG00000026508,ENSG00000255521
chr11	35138582	35138682	11:35138582-35138682	ENSG00000026508,ENSG00000255521
chr11	35138840	35139262	11:35138840-35139262	ENSG00000026508,ENSG00000255521
chr11	35139407	35139750	11:35139407-35139750	ENSG00000026508,ENSG00000255521
chr11	35139800	35139983	11:35139800-35139983	ENSG00000026508,ENSG00000255521
chr11	35140066	35140278	11:35140066-35140278	ENSG00000026508,ENSG00000255521
chr11	35141475	35141636	11:35141475-35141636	ENSG00000026508,ENSG00000255521
chr11	35142918	35143018	11:35142918-35143018	ENSG00000026508,ENSG00000255521
chr11	35144170	35144641	11:35144170-35144641	ENSG00000026508,ENSG00000255521
chr11	35144953	35145053	11:35144953-35145053	-
chr11	35145414	35145562	11:35145414-35145562	-
chr11	35152908	35153008	11:35152908-35153008	-
chr11	35157660	35157766	11:35157660-35157766	-
chr11	35157931	35158179	11:35157931-35158179	-
chr11	35163944	35164081	11:35163944-35164081	-
chr11	35165363	35165625	11:35165363-35165625	-
chr11	35165790	35166598	11:35165790-35166598	-
chr11	35166884	35167053	11:35166884-35167053	-
chr11	35167685	35167917	11:35167685-35167917	-
chr11	35167955	35168062	11:35167955-35168062	-
chr11	35173727	35173854	11:35173727-35173854	-
chr11	35175166	35175266	11:35175166-35175266	ENSG00000026508
chr11	35177324	35177716	11:35177324-35177716	ENSG00000026508
chr11	35178276	35178435	11:35178276-35178435	ENSG00000026508
chr11	35180814	35181086	11:35180814-35181086	ENSG00000026508
chr11	35182414	35182514	11:35182414-35182514	ENSG00000026508
chr11	35191121	35191221	11:35191121-35191221	ENSG00000026508
chr11	35196909	35197009	11:35196909-35197009	ENSG00000026508
chr11	35197646	35197779	11:35197646-35197779	ENSG00000026508
chr11	35207422	35207522	11:35207422-35207522	ENSG00000251194,ENSG00000255443,ENSG00000026508
chr11	35208102	35208257	11:35208102-35208257	ENSG00000251194,ENSG00000255443,ENSG00000026508
chr11	35214357	35214519	11:35214357-35214519	ENSG00000251194,ENSG00000255443
chr11	35215050	35215258	11:35215050-35215258	ENSG00000251194,ENSG00000255443
chr11	35217150	35217254	11:35217150-35217254	ENSG00000251194,ENSG00000255443
chr11	35229176	35229304	11:35229176-35229304	-
chr11	35232310	35232410	11:35232310-35232410	-
chr11	35233791	35233891	11:35233791-35233891	-
chr11	35235100	35235221	11:35235100-35235221	-
chr11	35235989	35236297	11:35235989-35236297	ENSG00000255004
chr11	35247470	35247785	11:35247470-35247785	ENSG00000215380,ENSG00000255004
chr11	35247938	35248344	11:35247938-35248344	ENSG00000255004
chr11	35256746	35256877	11:35256746-35256877	ENSG00000255004,ENSG00000110436
chr11	35257304	35257506	11:35257304-35257506	ENSG00000255004,ENSG00000110436
chr11	35271071	35271171	11:35271071-35271171	ENSG00000255004,ENSG00000110436
chr11	35272646	35272758	11:35272646-35272758	ENSG00000255004,ENSG00000110436
chr11	35297950	35298050	11:35297950-35298050	ENSG00000255004,ENSG00000110436
chr11	35309970	35310169	11:35309970-35310169	ENSG00000110436
chr11	35316520	35316620	11:35316520-35316620	ENSG00000110436
chr11	35322800	35322979	11:35322800-35322979	ENSG00000110436
chr11	35325133	35325319	11:35325133-35325319	ENSG00000215380,ENSG00000255004,ENSG00000110436
chr11	35330664	35330818	11:35330664-35330818	ENSG00000215380
chr11	35330979	35331341	11:35330979-35331341	ENSG00000215380,ENSG00000255004,ENSG00000110436
chr11	35343045	35343160	11:35343045-35343160	ENSG00000215380
chr11	35348495	35348595	11:35348495-35348595	ENSG00000215380,ENSG00000110436
chr11	35356511	35356644	11:35356511-35356644	ENSG00000215380,ENSG00000110436
chr11	35390822	35391012	11:35390822-35391012	ENSG00000215380,ENSG00000110436
chr11	35419283	35419383	11:35419283-35419383	ENSG00000255542,ENSG00000110436
chr11	35434459	35437205	11:35434459-35437205	ENSG00000149090,ENSG00000255542
chr11	35454681	35454840	11:35454681-35454840	-
chr11	35456733	35456833	11:35456733-35456833	-
chr11	35494172	35494317	11:35494172-35494317	ENSG00000149090
chr11	35512472	35512572	11:35512472-35512572	ENSG00000149090
chr11	35512700	35512800	11:35512700-35512800	-
chr11	35525470	35525605	11:35525470-35525605	ENSG00000149090
chr11	35526729	35526852	11:35526729-35526852	ENSG00000149090
chr11	35541882	35542022	11:35541882-35542022	-
chr11	35542061	35542175	11:35542061-35542175	ENSG00000149090
chr11	35585490	35585655	11:35585490-35585655	ENSG00000254669
chr11	35616613	35616728	11:35616613-35616728	ENSG00000179431
chr11	35618026	35618126	11:35618026-35618126	ENSG00000179431
chr11	35618166	35618393	11:35618166-35618393	ENSG00000179431
chr11	35618678	35618778	11:35618678-35618778	ENSG00000179431
chr11	35619477	35619703	11:35619477-35619703	ENSG00000179431
chr11	35624023	35624130	11:35624023-35624130	ENSG00000179431
chr11	35662150	35662341	11:35662150-35662341	ENSG00000166326,ENSG00000254686
chr11	35662505	35663264	11:35662505-35663264	ENSG00000166326,ENSG00000254686
chr11	35678123	35680777	11:35678123-35680777	-
chr11	35695528	35697387	11:35695528-35697387	-
chr11	35742395	35744038	11:35742395-35744038	-
chr11	35779313	35779413	11:35779313-35779413	-
chr11	35797631	35797731	11:35797631-35797731	-
chr11	35800355	35800514	11:35800355-35800514	-
chr11	35805400	35805503	11:35805400-35805503	ENSG00000285705
chr11	35806761	35806861	11:35806761-35806861	ENSG00000285705
chr11	35819010	35819141	11:35819010-35819141	ENSG00000285705
chr11	35821726	35821905	11:35821726-35821905	ENSG00000285705
chr11	35833560	35833667	11:35833560-35833667	ENSG00000285740,ENSG00000285705
chr11	35852178	35852339	11:35852178-35852339	ENSG00000285740,ENSG00000186082
chr11	35857166	35861729	11:35857166-35861729	ENSG00000285740,ENSG00000186082
chr11	35874661	35874767	11:35874661-35874767	ENSG00000285740,ENSG00000186082
chr11	35908687	35908885	11:35908687-35908885	ENSG00000255256,ENSG00000254919,ENSG00000285740
chr11	35913742	35913872	11:35913742-35913872	ENSG00000254919,ENSG00000285740
chr11	35937686	35937786	11:35937686-35937786	ENSG00000179241
chr11	35943860	35944172	11:35943860-35944172	ENSG00000241228,ENSG00000255256,ENSG00000254672,ENSG00000179241,ENSG00000285740
chr11	35944211	35944555	11:35944211-35944555	ENSG00000241228,ENSG00000255256,ENSG00000254672,ENSG00000179241,ENSG00000285740
chr11	35957993	35958093	11:35957993-35958093	ENSG00000241228,ENSG00000255256,ENSG00000254672
chr11	36011767	36011913	11:36011767-36011913	ENSG00000263389,ENSG00000241228,ENSG00000255256,ENSG00000254672
chr11	36015864	36015995	11:36015864-36015995	ENSG00000263389,ENSG00000241228,ENSG00000255256,ENSG00000254672
chr11	36048051	36048151	11:36048051-36048151	ENSG00000241228
chr11	36071371	36071471	11:36071371-36071471	ENSG00000241228
chr11	36090638	36090851	11:36090638-36090851	-
chr11	36102570	36102670	11:36102570-36102670	ENSG00000179241
chr11	36102720	36102920	11:36102720-36102920	ENSG00000179241
chr11	36109364	36109537	11:36109364-36109537	ENSG00000179241
chr11	36132936	36133055	11:36132936-36133055	-
chr11	36149836	36149958	11:36149836-36149958	-
chr11	36157480	36157580	11:36157480-36157580	ENSG00000179241
chr11	36159041	36159181	11:36159041-36159181	ENSG00000179241
chr11	36196559	36196717	11:36196559-36196717	ENSG00000280321
chr11	36222990	36223090	11:36222990-36223090	-
chr11	36262185	36262295	11:36262185-36262295	-
chr11	36264473	36264755	11:36264473-36264755	-
chr11	36265571	36265671	11:36265571-36265671	ENSG00000110442
chr11	36265772	36266104	11:36265772-36266104	ENSG00000110442
chr11	36288552	36288693	11:36288552-36288693	ENSG00000110442
chr11	36289334	36289857	11:36289334-36289857	ENSG00000110442
chr11	36292511	36292611	11:36292511-36292611	ENSG00000110442
chr11	36306867	36307004	11:36306867-36307004	ENSG00000254566
chr11	36327719	36327819	11:36327719-36327819	ENSG00000254566
chr11	36352803	36352923	11:36352803-36352923	-
chr11	36352989	36353244	11:36352989-36353244	ENSG00000254566,ENSG00000135362
chr11	36353799	36353947	11:36353799-36353947	-
chr11	36356272	36356391	11:36356272-36356391	-
chr11	36372962	36373062	11:36372962-36373062	ENSG00000135362
chr11	36373190	36373290	11:36373190-36373290	ENSG00000135362
chr11	36375552	36375665	11:36375552-36375665	ENSG00000255186,ENSG00000135362
chr11	36376985	36377095	11:36376985-36377095	ENSG00000255186,ENSG00000135362
chr11	36377251	36377351	11:36377251-36377351	ENSG00000255186,ENSG00000135362
chr11	36377398	36377608	11:36377398-36377608	ENSG00000255186,ENSG00000135362
chr11	36377643	36377911	11:36377643-36377911	ENSG00000255186,ENSG00000135362
chr11	36377948	36378169	11:36377948-36378169	ENSG00000255186,ENSG00000135362
chr11	36380518	36380621	11:36380518-36380621	ENSG00000255186,ENSG00000135362
chr11	36396361	36396496	11:36396361-36396496	ENSG00000255186,ENSG00000135362
chr11	36401248	36401429	11:36401248-36401429	ENSG00000255186,ENSG00000135362
chr11	36408702	36409001	11:36408702-36409001	ENSG00000255186,ENSG00000135362
chr11	36409789	36409889	11:36409789-36409889	-
chr11	36411298	36411403	11:36411298-36411403	ENSG00000255060,ENSG00000255186
chr11	36411656	36411756	11:36411656-36411756	-
chr11	36412809	36412937	11:36412809-36412937	-
chr11	36421118	36421524	11:36421118-36421524	ENSG00000255060
chr11	36431888	36432076	11:36431888-36432076	ENSG00000255060
chr11	36452778	36452878	11:36452778-36452878	ENSG00000135362
chr11	36453167	36453267	11:36453167-36453267	ENSG00000135362
chr11	36454919	36455019	11:36454919-36455019	ENSG00000135362
chr11	36455838	36456032	11:36455838-36456032	ENSG00000135362
chr11	36456085	36456185	11:36456085-36456185	ENSG00000135362
chr11	36473236	36473355	11:36473236-36473355	-
chr11	36488167	36488267	11:36488167-36488267	-
chr11	36492684	36492811	11:36492684-36492811	ENSG00000175104
chr11	36499225	36499355	11:36499225-36499355	ENSG00000175104
chr11	36500368	36500468	11:36500368-36500468	ENSG00000175104
chr11	36500527	36500668	11:36500527-36500668	ENSG00000175104
chr11	36508921	36509044	11:36508921-36509044	ENSG00000166349,ENSG00000280331,ENSG00000175104
chr11	36509207	36509307	11:36509207-36509307	ENSG00000166349,ENSG00000280331,ENSG00000175104
chr11	36509950	36510152	11:36509950-36510152	ENSG00000166349,ENSG00000280331,ENSG00000175104
chr11	36510220	36510392	11:36510220-36510392	ENSG00000166349,ENSG00000280331,ENSG00000175104
chr11	36512983	36513106	11:36512983-36513106	ENSG00000166349,ENSG00000280331,ENSG00000175104
chr11	36563943	36564043	11:36563943-36564043	ENSG00000166349
chr11	36594353	36594557	11:36594353-36594557	ENSG00000166352,ENSG00000175097
chr11	36594606	36595005	11:36594606-36595005	ENSG00000166352,ENSG00000175097
chr11	36674199	36674299	11:36674199-36674299	ENSG00000166352
chr11	36695462	36695562	11:36695462-36695562	ENSG00000254498
chr11	36709353	36709453	11:36709353-36709453	ENSG00000254498
chr11	36722798	36722927	11:36722798-36722927	-
chr11	36747067	36747364	11:36747067-36747364	-
chr11	36750616	36750716	11:36750616-36750716	-
chr11	36805061	36805193	11:36805061-36805193	-
chr11	36805276	36805542	11:36805276-36805542	-
chr11	36825875	36826035	11:36825875-36826035	-
chr11	36837483	36840481	11:36837483-36840481	-
chr11	36871747	36871847	11:36871747-36871847	-
chr11	36878975	36879081	11:36878975-36879081	-
chr11	36884260	36884390	11:36884260-36884390	-
chr11	36934240	36934385	11:36934240-36934385	-
chr11	36952863	36952963	11:36952863-36952963	-
chr11	36957076	36957176	11:36957076-36957176	-
chr11	36997946	36998143	11:36997946-36998143	-
chr11	36998188	36998288	11:36998188-36998288	-
chr11	37008441	37008651	11:37008441-37008651	-
chr11	37028413	37028528	11:37028413-37028528	-
chr11	37031753	37031853	11:37031753-37031853	-
chr11	37043551	37043651	11:37043551-37043651	-
chr11	37067507	37067607	11:37067507-37067607	-
chr11	37082742	37082888	11:37082742-37082888	-
chr11	37083995	37084124	11:37083995-37084124	-
chr11	37115513	37115613	11:37115513-37115613	-
chr11	37123595	37123695	11:37123595-37123695	-
chr11	37145565	37145665	11:37145565-37145665	-
chr11	37166799	37166899	11:37166799-37166899	-
chr11	37167981	37168133	11:37167981-37168133	-
chr11	37173833	37173933	11:37173833-37173933	-
chr11	37202128	37202228	11:37202128-37202228	-
chr11	37202453	37202557	11:37202453-37202557	-
chr11	37219536	37219674	11:37219536-37219674	-
chr11	37232866	37232966	11:37232866-37232966	-
chr11	37234784	37234884	11:37234784-37234884	-
chr11	37247061	37247161	11:37247061-37247161	-
chr11	37253429	37253542	11:37253429-37253542	-
chr11	37259455	37259577	11:37259455-37259577	-
chr11	37292753	37292860	11:37292753-37292860	-
chr11	37304012	37304166	11:37304012-37304166	-
chr11	37304208	37304314	11:37304208-37304314	-
chr11	37306768	37306868	11:37306768-37306868	-
chr11	37308798	37308898	11:37308798-37308898	-
chr11	37311757	37311857	11:37311757-37311857	-
chr11	37313734	37313834	11:37313734-37313834	-
chr11	37350465	37350579	11:37350465-37350579	-
chr11	37350627	37350727	11:37350627-37350727	-
chr11	37366384	37366484	11:37366384-37366484	-
chr11	37423546	37423646	11:37423546-37423646	-
chr11	37443734	37443878	11:37443734-37443878	-
chr11	37449218	37449438	11:37449218-37449438	-
chr11	37450540	37450818	11:37450540-37450818	-
chr11	37459740	37459930	11:37459740-37459930	-
chr11	37466228	37466328	11:37466228-37466328	-
chr11	37476958	37477058	11:37476958-37477058	-
chr11	37479938	37480038	11:37479938-37480038	-
chr11	37485497	37485597	11:37485497-37485597	-
chr11	37494849	37494949	11:37494849-37494949	-
chr11	37504176	37504314	11:37504176-37504314	-
chr11	37506074	37506174	11:37506074-37506174	-
chr11	37517112	37517212	11:37517112-37517212	-
chr11	37531082	37531182	11:37531082-37531182	-
chr11	37558220	37558320	11:37558220-37558320	-
chr11	37558963	37559063	11:37558963-37559063	-
chr11	37571746	37571846	11:37571746-37571846	-
chr11	37587771	37587871	11:37587771-37587871	-
chr11	37598457	37598587	11:37598457-37598587	-
chr11	37628846	37629043	11:37628846-37629043	-
chr11	37631618	37631767	11:37631618-37631767	-
chr11	37633767	37633920	11:37633767-37633920	-
chr11	37637066	37637266	11:37637066-37637266	-
chr11	37651088	37651188	11:37651088-37651188	-
chr11	37655768	37655868	11:37655768-37655868	-
chr11	37657179	37657307	11:37657179-37657307	-
chr11	37675747	37675861	11:37675747-37675861	ENSG00000251838
chr11	37675935	37676035	11:37675935-37676035	-
chr11	37699668	37699768	11:37699668-37699768	ENSG00000251838
chr11	37727504	37727660	11:37727504-37727660	ENSG00000242834
chr11	37730354	37730493	11:37730354-37730493	ENSG00000242834
chr11	37737890	37738008	11:37737890-37738008	ENSG00000242834
chr11	37746770	37746870	11:37746770-37746870	-
chr11	37751704	37751924	11:37751704-37751924	-
chr11	37762445	37762545	11:37762445-37762545	-
chr11	37763638	37763791	11:37763638-37763791	-
chr11	37765252	37765352	11:37765252-37765352	-
chr11	37773470	37774740	11:37773470-37774740	-
chr11	37808153	37808253	11:37808153-37808253	-
chr11	37811931	37812031	11:37811931-37812031	-
chr11	37812726	37813098	11:37812726-37813098	-
chr11	37831335	37831435	11:37831335-37831435	-
chr11	37853292	37853392	11:37853292-37853392	-
chr11	37857345	37857452	11:37857345-37857452	-
chr11	37878571	37878682	11:37878571-37878682	-
chr11	37881824	37881924	11:37881824-37881924	-
chr11	37898605	37898720	11:37898605-37898720	-
chr11	37907231	37907378	11:37907231-37907378	-
chr11	37908667	37908877	11:37908667-37908877	-
chr11	37909548	37909648	11:37909548-37909648	-
chr11	37934938	37935038	11:37934938-37935038	ENSG00000254516
chr11	37964273	37964373	11:37964273-37964373	ENSG00000254516
chr11	37971718	37971818	11:37971718-37971818	-
chr11	37983822	37983983	11:37983822-37983983	-
chr11	37993391	37993491	11:37993391-37993491	-
chr11	38014470	38014570	11:38014470-38014570	ENSG00000279004
chr11	38019094	38019194	11:38019094-38019194	ENSG00000279004
chr11	38019245	38019378	11:38019245-38019378	ENSG00000279004
chr11	38020027	38020127	11:38020027-38020127	ENSG00000279004
chr11	38024859	38024959	11:38024859-38024959	ENSG00000279004
chr11	38025109	38025209	11:38025109-38025209	-
chr11	38029030	38029169	11:38029030-38029169	-
chr11	38032284	38032444	11:38032284-38032444	-
chr11	38032735	38032835	11:38032735-38032835	-
chr11	38050575	38050677	11:38050575-38050677	-
chr11	38063140	38063240	11:38063140-38063240	-
chr11	38065084	38065220	11:38065084-38065220	-
chr11	38071868	38072078	11:38071868-38072078	-
chr11	38076612	38076763	11:38076612-38076763	-
chr11	38093257	38093481	11:38093257-38093481	-
chr11	38102981	38103093	11:38102981-38103093	-
chr11	38104653	38104753	11:38104653-38104753	-
chr11	38110025	38110212	11:38110025-38110212	-
chr11	38113770	38113899	11:38113770-38113899	-
chr11	38117844	38117977	11:38117844-38117977	-
chr11	38121338	38121438	11:38121338-38121438	-
chr11	38149402	38149532	11:38149402-38149532	-
chr11	38165698	38165798	11:38165698-38165798	-
chr11	38184026	38184126	11:38184026-38184126	-
chr11	38198495	38199130	11:38198495-38199130	ENSG00000254784
chr11	38200672	38200790	11:38200672-38200790	ENSG00000254784
chr11	38218648	38218748	11:38218648-38218748	ENSG00000254784
chr11	38223685	38223794	11:38223685-38223794	ENSG00000254784
chr11	38227041	38227141	11:38227041-38227141	ENSG00000254784
chr11	38231230	38231330	11:38231230-38231330	ENSG00000254784
chr11	38250730	38250830	11:38250730-38250830	-
chr11	38251613	38251735	11:38251613-38251735	-
chr11	38252883	38252983	11:38252883-38252983	-
chr11	38269673	38269832	11:38269673-38269832	-
chr11	38272283	38272383	11:38272283-38272383	-
chr11	38280771	38280871	11:38280771-38280871	-
chr11	38288989	38289093	11:38288989-38289093	-
chr11	38294826	38294962	11:38294826-38294962	-
chr11	38295512	38295612	11:38295512-38295612	-
chr11	38296414	38296514	11:38296414-38296514	-
chr11	38297788	38297947	11:38297788-38297947	-
chr11	38316073	38316173	11:38316073-38316173	-
chr11	38325932	38326097	11:38325932-38326097	-
chr11	38329954	38330054	11:38329954-38330054	-
chr11	38332434	38332534	11:38332434-38332534	-
chr11	38345460	38345560	11:38345460-38345560	-
chr11	38345594	38345694	11:38345594-38345694	-
chr11	38347619	38347743	11:38347619-38347743	-
chr11	38375438	38375596	11:38375438-38375596	-
chr11	38400010	38400110	11:38400010-38400110	-
chr11	38402751	38402851	11:38402751-38402851	-
chr11	38423461	38423586	11:38423461-38423586	-
chr11	38427505	38427784	11:38427505-38427784	ENSG00000255477
chr11	38428211	38428311	11:38428211-38428311	-
chr11	38428925	38429025	11:38428925-38429025	ENSG00000255477
chr11	38432115	38432215	11:38432115-38432215	-
chr11	38432458	38432558	11:38432458-38432558	-
chr11	38432610	38432710	11:38432610-38432710	-
chr11	38440404	38440603	11:38440404-38440603	-
chr11	38442238	38442512	11:38442238-38442512	ENSG00000255477
chr11	38456897	38457019	11:38456897-38457019	ENSG00000255477
chr11	38460657	38460757	11:38460657-38460757	ENSG00000255477
chr11	38461041	38461144	11:38461041-38461144	ENSG00000255477
chr11	38473867	38474003	11:38473867-38474003	ENSG00000255477
chr11	38478014	38478211	11:38478014-38478211	ENSG00000255477
chr11	38543082	38543521	11:38543082-38543521	ENSG00000255477
chr11	38553387	38553516	11:38553387-38553516	ENSG00000255477
chr11	38562256	38562356	11:38562256-38562356	-
chr11	38565727	38565827	11:38565727-38565827	-
chr11	38585299	38585399	11:38585299-38585399	-
chr11	38593685	38593785	11:38593685-38593785	-
chr11	38642169	38642314	11:38642169-38642314	ENSG00000254562,ENSG00000255175
chr11	38642695	38642813	11:38642695-38642813	ENSG00000254562,ENSG00000255175
chr11	38657349	38657449	11:38657349-38657449	ENSG00000254562,ENSG00000255175
chr11	38660330	38660430	11:38660330-38660430	ENSG00000254562,ENSG00000255175
chr11	38661606	38661723	11:38661606-38661723	ENSG00000254562,ENSG00000255175
chr11	38661945	38662045	11:38661945-38662045	ENSG00000254562,ENSG00000255175
chr11	38662841	38662959	11:38662841-38662959	ENSG00000254562,ENSG00000255175
chr11	38663625	38663725	11:38663625-38663725	ENSG00000254562,ENSG00000255175
chr11	38667190	38667290	11:38667190-38667290	ENSG00000254562,ENSG00000255175
chr11	38675944	38676101	11:38675944-38676101	-
chr11	38683115	38683237	11:38683115-38683237	-
chr11	38711792	38711898	11:38711792-38711898	-
chr11	38739699	38739867	11:38739699-38739867	-
chr11	38756523	38756627	11:38756523-38756627	-
chr11	38762521	38762621	11:38762521-38762621	-
chr11	38762703	38762828	11:38762703-38762828	-
chr11	38828740	38828840	11:38828740-38828840	-
chr11	38854377	38854477	11:38854377-38854477	-
chr11	38857036	38857139	11:38857036-38857139	-
chr11	38867593	38867693	11:38867593-38867693	-
chr11	38879417	38879581	11:38879417-38879581	-
chr11	38885891	38886115	11:38885891-38886115	-
chr11	38887337	38887497	11:38887337-38887497	-
chr11	38890752	38890856	11:38890752-38890856	-
chr11	38894602	38894702	11:38894602-38894702	-
chr11	38894768	38895149	11:38894768-38895149	-
chr11	38903169	38903312	11:38903169-38903312	-
chr11	38918934	38919067	11:38918934-38919067	-
chr11	38927372	38927472	11:38927372-38927472	-
chr11	38937245	38937345	11:38937245-38937345	-
chr11	38950900	38951000	11:38950900-38951000	-
chr11	38989343	38989478	11:38989343-38989478	-
chr11	38993910	38994010	11:38993910-38994010	-
chr11	38997012	38997112	11:38997012-38997112	-
chr11	39006431	39006563	11:39006431-39006563	-
chr11	39012670	39012838	11:39012670-39012838	-
chr11	39013120	39013309	11:39013120-39013309	-
chr11	39022326	39022426	11:39022326-39022426	-
chr11	39052538	39052653	11:39052538-39052653	-
chr11	39060027	39060127	11:39060027-39060127	-
chr11	39073658	39073772	11:39073658-39073772	-
chr11	39093293	39093393	11:39093293-39093393	-
chr11	39103941	39104041	11:39103941-39104041	-
chr11	39116769	39116869	11:39116769-39116869	-
chr11	39128645	39128777	11:39128645-39128777	-
chr11	39131364	39131499	11:39131364-39131499	-
chr11	39132099	39132214	11:39132099-39132214	-
chr11	39137585	39137730	11:39137585-39137730	-
chr11	39144017	39144126	11:39144017-39144126	-
chr11	39144475	39144997	11:39144475-39144997	-
chr11	39155775	39156001	11:39155775-39156001	ENSG00000240975,ENSG00000285751
chr11	39156566	39156724	11:39156566-39156724	ENSG00000240975,ENSG00000285751
chr11	39165204	39165304	11:39165204-39165304	ENSG00000240975,ENSG00000285751
chr11	39165338	39165522	11:39165338-39165522	ENSG00000240975,ENSG00000285751
chr11	39174324	39174515	11:39174324-39174515	ENSG00000240975,ENSG00000285751
chr11	39186973	39187422	11:39186973-39187422	-
chr11	39187603	39187762	11:39187603-39187762	-
chr11	39189667	39189767	11:39189667-39189767	-
chr11	39189946	39190046	11:39189946-39190046	-
chr11	39204938	39205069	11:39204938-39205069	-
chr11	39213328	39213428	11:39213328-39213428	ENSG00000201591
chr11	39214333	39214433	11:39214333-39214433	ENSG00000201591
chr11	39217848	39217948	11:39217848-39217948	ENSG00000201591
chr11	39218508	39218608	11:39218508-39218608	ENSG00000201591
chr11	39224208	39224401	11:39224208-39224401	ENSG00000201591
chr11	39234617	39234774	11:39234617-39234774	ENSG00000201591
chr11	39270206	39270389	11:39270206-39270389	ENSG00000201591
chr11	39296284	39296384	11:39296284-39296384	ENSG00000201591
chr11	39303082	39303182	11:39303082-39303182	ENSG00000201591
chr11	39306674	39306774	11:39306674-39306774	ENSG00000201591
chr11	39317330	39317430	11:39317330-39317430	-
chr11	39319246	39319417	11:39319246-39319417	ENSG00000201591
chr11	39341314	39341447	11:39341314-39341447	-
chr11	39342150	39342260	11:39342150-39342260	-
chr11	39343808	39343908	11:39343808-39343908	-
chr11	39349977	39350107	11:39349977-39350107	-
chr11	39366070	39366170	11:39366070-39366170	-
chr11	39367694	39367807	11:39367694-39367807	-
chr11	39370432	39370561	11:39370432-39370561	-
chr11	39371218	39371466	11:39371218-39371466	-
chr11	39407930	39408082	11:39407930-39408082	-
chr11	39410595	39410695	11:39410595-39410695	-
chr11	39423181	39423281	11:39423181-39423281	-
chr11	39428146	39428246	11:39428146-39428246	-
chr11	39429000	39429220	11:39429000-39429220	-
chr11	39437774	39438063	11:39437774-39438063	-
chr11	39459899	39460050	11:39459899-39460050	-
chr11	39501084	39501194	11:39501084-39501194	-
chr11	39508107	39508207	11:39508107-39508207	-
chr11	39514319	39514419	11:39514319-39514419	-
chr11	39515898	39515998	11:39515898-39515998	-
chr11	39546066	39546166	11:39546066-39546166	-
chr11	39559235	39559335	11:39559235-39559335	-
chr11	39577061	39577375	11:39577061-39577375	-
chr11	39578296	39578396	11:39578296-39578396	-
chr11	39585811	39586018	11:39585811-39586018	-
chr11	39631861	39631961	11:39631861-39631961	-
chr11	39639362	39639505	11:39639362-39639505	-
chr11	39639743	39639843	11:39639743-39639843	-
chr11	39654322	39657833	11:39654322-39657833	-
chr11	39659195	39659300	11:39659195-39659300	-
chr11	39661867	39662025	11:39661867-39662025	-
chr11	39662077	39662177	11:39662077-39662177	-
chr11	39663747	39663889	11:39663747-39663889	-
chr11	39693751	39693851	11:39693751-39693851	-
chr11	39705056	39705165	11:39705056-39705165	-
chr11	39714946	39715076	11:39714946-39715076	-
chr11	39715924	39716024	11:39715924-39716024	-
chr11	39723110	39723210	11:39723110-39723210	-
chr11	39732120	39732332	11:39732120-39732332	-
chr11	39763777	39763922	11:39763777-39763922	-
chr11	39765487	39765587	11:39765487-39765587	-
chr11	39772374	39772474	11:39772374-39772474	-
chr11	39774360	39774476	11:39774360-39774476	-
chr11	39777253	39777385	11:39777253-39777385	-
chr11	39783997	39786072	11:39783997-39786072	-
chr11	39787835	39787990	11:39787835-39787990	-
chr11	39795372	39795489	11:39795372-39795489	-
chr11	39812711	39815231	11:39812711-39815231	-
chr11	39818665	39818807	11:39818665-39818807	-
chr11	39819418	39819540	11:39819418-39819540	ENSG00000270588
chr11	39821441	39821559	11:39821441-39821559	ENSG00000270588
chr11	39832863	39832963	11:39832863-39832963	ENSG00000270588
chr11	39842421	39843505	11:39842421-39843505	ENSG00000270588
chr11	39846916	39847116	11:39846916-39847116	ENSG00000270588
chr11	39853618	39853733	11:39853618-39853733	ENSG00000270588
chr11	39898627	39898894	11:39898627-39898894	ENSG00000270588
chr11	39906204	39906377	11:39906204-39906377	ENSG00000270588
chr11	39923219	39923319	11:39923219-39923319	ENSG00000270588
chr11	39923486	39923586	11:39923486-39923586	ENSG00000270588
chr11	39933673	39933798	11:39933673-39933798	-
chr11	39933838	39933938	11:39933838-39933938	-
chr11	39944881	39945009	11:39944881-39945009	ENSG00000270588
chr11	39946953	39947132	11:39946953-39947132	-
chr11	39959344	39959444	11:39959344-39959444	-
chr11	39964952	39965063	11:39964952-39965063	-
chr11	39971942	39972070	11:39971942-39972070	-
chr11	40019511	40019635	11:40019511-40019635	-
chr11	40028834	40028934	11:40028834-40028934	-
chr11	40030523	40030623	11:40030523-40030623	-
chr11	40046951	40047051	11:40046951-40047051	-
chr11	40063734	40063834	11:40063734-40063834	ENSG00000255347
chr11	40079457	40079557	11:40079457-40079557	ENSG00000255347
chr11	40107673	40107773	11:40107673-40107773	ENSG00000279675
chr11	40107948	40108145	11:40107948-40108145	ENSG00000279675
chr11	40119130	40119230	11:40119130-40119230	ENSG00000279675
chr11	40120209	40120309	11:40120209-40120309	ENSG00000279675
chr11	40152911	40153117	11:40152911-40153117	-
chr11	40157770	40157870	11:40157770-40157870	-
chr11	40162406	40162506	11:40162406-40162506	-
chr11	40166948	40167048	11:40166948-40167048	-
chr11	40181858	40182000	11:40181858-40182000	-
chr11	40224484	40224612	11:40224484-40224612	-
chr11	40228472	40228572	11:40228472-40228572	-
chr11	40231944	40232155	11:40231944-40232155	-
chr11	40255812	40255912	11:40255812-40255912	-
chr11	40293651	40293809	11:40293651-40293809	ENSG00000148948
chr11	40294003	40294103	11:40294003-40294103	ENSG00000148948
chr11	40294162	40294414	11:40294162-40294414	ENSG00000148948
chr11	40302812	40302937	11:40302812-40302937	ENSG00000148948
chr11	40316760	40316860	11:40316760-40316860	ENSG00000148948
chr11	40324500	40324647	11:40324500-40324647	ENSG00000148948
chr11	40337061	40337161	11:40337061-40337161	-
chr11	40344567	40344667	11:40344567-40344667	ENSG00000206806
chr11	40354350	40354548	11:40354350-40354548	ENSG00000206806
chr11	40358539	40360502	11:40358539-40360502	ENSG00000206806
chr11	40362442	40362542	11:40362442-40362542	ENSG00000206806
chr11	40382131	40382231	11:40382131-40382231	-
chr11	40392043	40392143	11:40392043-40392143	-
chr11	40408985	40409085	11:40408985-40409085	-
chr11	40420847	40420947	11:40420847-40420947	-
chr11	40454928	40455028	11:40454928-40455028	ENSG00000254579
chr11	40469064	40469179	11:40469064-40469179	ENSG00000254579
chr11	40470548	40470648	11:40470548-40470648	-
chr11	40474553	40474653	11:40474553-40474653	-
chr11	40479337	40479437	11:40479337-40479437	-
chr11	40484993	40485093	11:40484993-40485093	-
chr11	40486568	40486791	11:40486568-40486791	-
chr11	40490241	40490349	11:40490241-40490349	ENSG00000254579
chr11	40501630	40501771	11:40501630-40501771	ENSG00000254579
chr11	40510647	40510747	11:40510647-40510747	ENSG00000254579
chr11	40550572	40550698	11:40550572-40550698	-
chr11	40563343	40563522	11:40563343-40563522	-
chr11	40571395	40571536	11:40571395-40571536	-
chr11	40583177	40583277	11:40583177-40583277	-
chr11	40600779	40600904	11:40600779-40600904	-
chr11	40602721	40602821	11:40602721-40602821	-
chr11	40608987	40609119	11:40608987-40609119	-
chr11	40609834	40609934	11:40609834-40609934	-
chr11	40620380	40620500	11:40620380-40620500	-
chr11	40620740	40620840	11:40620740-40620840	-
chr11	40655260	40655360	11:40655260-40655360	-
chr11	40663197	40663303	11:40663197-40663303	-
chr11	40672437	40672537	11:40672437-40672537	-
chr11	40674228	40674328	11:40674228-40674328	-
chr11	40698974	40699083	11:40698974-40699083	-
chr11	40714468	40714568	11:40714468-40714568	-
chr11	40722740	40722840	11:40722740-40722840	-
chr11	40724384	40724510	11:40724384-40724510	-
chr11	40728979	40731392	11:40728979-40731392	-
chr11	40735406	40735514	11:40735406-40735514	-
chr11	40754258	40754458	11:40754258-40754458	-
chr11	40769495	40769595	11:40769495-40769595	-
chr11	40771358	40771482	11:40771358-40771482	-
chr11	40777620	40777766	11:40777620-40777766	-
chr11	40786728	40786901	11:40786728-40786901	-
chr11	40791680	40791926	11:40791680-40791926	-
chr11	40793034	40793134	11:40793034-40793134	-
chr11	40793168	40793295	11:40793168-40793295	-
chr11	40796519	40796707	11:40796519-40796707	-
chr11	40799528	40799628	11:40799528-40799628	-
chr11	40805959	40806129	11:40805959-40806129	-
chr11	40807578	40807678	11:40807578-40807678	-
chr11	40808956	40809056	11:40808956-40809056	-
chr11	40815631	40815731	11:40815631-40815731	-
chr11	40834408	40834508	11:40834408-40834508	-
chr11	40842925	40843025	11:40842925-40843025	-
chr11	40845493	40845593	11:40845493-40845593	-
chr11	40849936	40850036	11:40849936-40850036	-
chr11	40877430	40877530	11:40877430-40877530	-
chr11	40897670	40897909	11:40897670-40897909	-
chr11	40906263	40906403	11:40906263-40906403	-
chr11	40919288	40919388	11:40919288-40919388	-
chr11	40932417	40932517	11:40932417-40932517	-
chr11	40955177	40955277	11:40955177-40955277	-
chr11	40958546	40958646	11:40958546-40958646	-
chr11	40974724	40974824	11:40974724-40974824	-
chr11	40981261	40981368	11:40981261-40981368	-
chr11	40988401	40988513	11:40988401-40988513	-
chr11	40998488	40998588	11:40998488-40998588	-
chr11	40998969	40999069	11:40998969-40999069	-
chr11	40999931	41000042	11:40999931-41000042	-
chr11	41001157	41001257	11:41001157-41001257	-
chr11	41001379	41001479	11:41001379-41001479	-
chr11	41014443	41014543	11:41014443-41014543	-
chr11	41020363	41020463	11:41020363-41020463	-
chr11	41031831	41032004	11:41031831-41032004	-
chr11	41060998	41061146	11:41060998-41061146	-
chr11	41061739	41061893	11:41061739-41061893	-
chr11	41112420	41112536	11:41112420-41112536	ENSG00000252922
chr11	41120089	41120189	11:41120089-41120189	ENSG00000252922
chr11	41123144	41123319	11:41123144-41123319	ENSG00000252922
chr11	41126653	41126810	11:41126653-41126810	ENSG00000252922
chr11	41134297	41134430	11:41134297-41134430	ENSG00000252922
chr11	41138348	41138448	11:41138348-41138448	-
chr11	41162026	41162134	11:41162026-41162134	-
chr11	41172001	41172101	11:41172001-41172101	-
chr11	41240200	41240310	11:41240200-41240310	-
chr11	41252341	41252489	11:41252341-41252489	-
chr11	41261115	41261215	11:41261115-41261215	-
chr11	41268999	41269172	11:41268999-41269172	-
chr11	41272836	41272957	11:41272836-41272957	-
chr11	41277624	41277724	11:41277624-41277724	-
chr11	41281112	41281212	11:41281112-41281212	-
chr11	41286104	41286248	11:41286104-41286248	-
chr11	41345759	41345859	11:41345759-41345859	-
chr11	41348671	41348771	11:41348671-41348771	-
chr11	41348864	41349045	11:41348864-41349045	-
chr11	41354348	41354448	11:41354348-41354448	-
chr11	41371946	41372046	11:41371946-41372046	-
chr11	41388384	41388484	11:41388384-41388484	ENSG00000255132
chr11	41391426	41391526	11:41391426-41391526	ENSG00000255132
chr11	41401830	41401930	11:41401830-41401930	ENSG00000255132
chr11	41404568	41404731	11:41404568-41404731	ENSG00000255132
chr11	41414106	41414209	11:41414106-41414209	ENSG00000255132
chr11	41430842	41430942	11:41430842-41430942	-
chr11	41434636	41434736	11:41434636-41434736	-
chr11	41461017	41461117	11:41461017-41461117	ENSG00000148948
chr11	41485398	41485498	11:41485398-41485498	-
chr11	41492173	41492439	11:41492173-41492439	-
chr11	41494690	41494790	11:41494690-41494790	-
chr11	41502778	41502982	11:41502778-41502982	-
chr11	41522141	41522247	11:41522141-41522247	ENSG00000242729
chr11	41533676	41533995	11:41533676-41533995	ENSG00000242729
chr11	41561690	41561963	11:41561690-41561963	-
chr11	41563645	41563745	11:41563645-41563745	-
chr11	41608034	41608134	11:41608034-41608134	-
chr11	41610556	41610656	11:41610556-41610656	-
chr11	41622907	41623052	11:41622907-41623052	ENSG00000255563
chr11	41626878	41626978	11:41626878-41626978	ENSG00000255563
chr11	41645149	41645249	11:41645149-41645249	ENSG00000255563
chr11	41650584	41650684	11:41650584-41650684	ENSG00000255563
chr11	41686949	41687049	11:41686949-41687049	ENSG00000255563
chr11	41716423	41716523	11:41716423-41716523	ENSG00000255171,ENSG00000255388
chr11	41719068	41719198	11:41719068-41719198	ENSG00000255171,ENSG00000255388
chr11	41728128	41728330	11:41728128-41728330	ENSG00000255171,ENSG00000255388
chr11	41728721	41728821	11:41728721-41728821	ENSG00000255171,ENSG00000255388
chr11	41729061	41729252	11:41729061-41729252	ENSG00000255171,ENSG00000255388
chr11	41752759	41752859	11:41752759-41752859	-
chr11	41764296	41764459	11:41764296-41764459	-
chr11	41778508	41778630	11:41778508-41778630	-
chr11	41793493	41793593	11:41793493-41793593	ENSG00000254668
chr11	41802196	41802322	11:41802196-41802322	ENSG00000254668
chr11	41804115	41804257	11:41804115-41804257	ENSG00000255279,ENSG00000254668
chr11	41817026	41817151	11:41817026-41817151	ENSG00000255279
chr11	41823030	41823130	11:41823030-41823130	ENSG00000255279
chr11	41869758	41869897	11:41869758-41869897	ENSG00000255279,ENSG00000254822
chr11	41872012	41872112	11:41872012-41872112	ENSG00000255279,ENSG00000254822
chr11	41886150	41886250	11:41886150-41886250	ENSG00000255279,ENSG00000254822
chr11	41931472	41931572	11:41931472-41931572	-
chr11	41949674	41949774	11:41949674-41949774	-
chr11	41955867	41955970	11:41955867-41955970	-
chr11	41973267	41973602	11:41973267-41973602	-
chr11	41976126	41976279	11:41976126-41976279	-
chr11	41979134	41979234	11:41979134-41979234	-
chr11	42017095	42017195	11:42017095-42017195	-
chr11	42025062	42025162	11:42025062-42025162	-
chr11	42035729	42035867	11:42035729-42035867	-
chr11	42044389	42044668	11:42044389-42044668	-
chr11	42062433	42062546	11:42062433-42062546	ENSG00000255300
chr11	42075704	42075879	11:42075704-42075879	ENSG00000255300
chr11	42078807	42078907	11:42078807-42078907	ENSG00000255300
chr11	42083904	42084004	11:42083904-42084004	ENSG00000255300
chr11	42095965	42096065	11:42095965-42096065	ENSG00000255300
chr11	42107492	42107684	11:42107492-42107684	ENSG00000255300
chr11	42119819	42119965	11:42119819-42119965	-
chr11	42149023	42149123	11:42149023-42149123	ENSG00000255300
chr11	42172444	42172544	11:42172444-42172544	ENSG00000255300
chr11	42224710	42224877	11:42224710-42224877	ENSG00000255109
chr11	42225865	42225965	11:42225865-42225965	ENSG00000255109
chr11	42227467	42227651	11:42227467-42227651	ENSG00000255109
chr11	42263093	42263193	11:42263093-42263193	ENSG00000255109
chr11	42268313	42268413	11:42268313-42268413	ENSG00000255109
chr11	42280604	42280704	11:42280604-42280704	ENSG00000255109
chr11	42295583	42295683	11:42295583-42295683	ENSG00000255109
chr11	42303426	42303526	11:42303426-42303526	ENSG00000255109
chr11	42307223	42307368	11:42307223-42307368	-
chr11	42310462	42310562	11:42310462-42310562	-
chr11	42332545	42332645	11:42332545-42332645	-
chr11	42344328	42344428	11:42344328-42344428	-
chr11	42377345	42377461	11:42377345-42377461	-
chr11	42386105	42386207	11:42386105-42386207	-
chr11	42390490	42390590	11:42390490-42390590	-
chr11	42407980	42408080	11:42407980-42408080	-
chr11	42428184	42428348	11:42428184-42428348	-
chr11	42434811	42434911	11:42434811-42434911	-
chr11	42443891	42444029	11:42443891-42444029	-
chr11	42445935	42446035	11:42445935-42446035	-
chr11	42503520	42503620	11:42503520-42503620	-
chr11	42526768	42526868	11:42526768-42526868	-
chr11	42576802	42576902	11:42576802-42576902	-
chr11	42579511	42579611	11:42579511-42579611	-
chr11	42590084	42590184	11:42590084-42590184	-
chr11	42594212	42594312	11:42594212-42594312	-
chr11	42640094	42640194	11:42640094-42640194	-
chr11	42648089	42648189	11:42648089-42648189	-
chr11	42687945	42688045	11:42687945-42688045	-
chr11	42691821	42692003	11:42691821-42692003	-
chr11	42698731	42698831	11:42698731-42698831	-
chr11	42701989	42702089	11:42701989-42702089	-
chr11	42703455	42703555	11:42703455-42703555	-
chr11	42706652	42706832	11:42706652-42706832	-
chr11	42710300	42710400	11:42710300-42710400	-
chr11	42714699	42714799	11:42714699-42714799	-
chr11	42714873	42714975	11:42714873-42714975	-
chr11	42722185	42722350	11:42722185-42722350	-
chr11	42733787	42733889	11:42733787-42733889	-
chr11	42735044	42735144	11:42735044-42735144	-
chr11	42822563	42822692	11:42822563-42822692	-
chr11	42823197	42823297	11:42823197-42823297	-
chr11	42832128	42832228	11:42832128-42832228	-
chr11	42833415	42833515	11:42833415-42833515	-
chr11	42859441	42863129	11:42859441-42863129	-
chr11	42870753	42870857	11:42870753-42870857	-
chr11	42902269	42902389	11:42902269-42902389	-
chr11	42921720	42921851	11:42921720-42921851	-
chr11	42922260	42922478	11:42922260-42922478	-
chr11	42930272	42930372	11:42930272-42930372	ENSG00000254914
chr11	42930520	42931022	11:42930520-42931022	ENSG00000254914
chr11	42939353	42939453	11:42939353-42939453	ENSG00000254914
chr11	42979271	42979371	11:42979271-42979371	-
chr11	42987508	42987708	11:42987508-42987708	ENSG00000271028,ENSG00000254725
chr11	43009572	43009672	11:43009572-43009672	ENSG00000271028,ENSG00000254725
chr11	43012790	43012997	11:43012790-43012997	ENSG00000271028,ENSG00000254725
chr11	43046047	43046174	11:43046047-43046174	ENSG00000271028,ENSG00000254725
chr11	43125009	43125117	11:43125009-43125117	ENSG00000271028,ENSG00000254725
chr11	43125334	43125462	11:43125334-43125462	ENSG00000271028,ENSG00000254725
chr11	43140565	43140722	11:43140565-43140722	-
chr11	43220533	43220633	11:43220533-43220633	-
chr11	43225926	43226051	11:43225926-43226051	-
chr11	43226672	43226811	11:43226672-43226811	-
chr11	43240555	43240655	11:43240555-43240655	-
chr11	43247179	43247321	11:43247179-43247321	-
chr11	43252324	43252456	11:43252324-43252456	ENSG00000251557
chr11	43269326	43269486	11:43269326-43269486	ENSG00000251557
chr11	43269606	43269706	11:43269606-43269706	ENSG00000251557
chr11	43311818	43312282	11:43311818-43312282	ENSG00000166181,ENSG00000252652,ENSG00000254577,ENSG00000252355
chr11	43315577	43315686	11:43315577-43315686	ENSG00000166181,ENSG00000252652
chr11	43318298	43318398	11:43318298-43318398	ENSG00000166181,ENSG00000252652
chr11	43355861	43355961	11:43355861-43355961	ENSG00000254907,ENSG00000252652,ENSG00000052841
chr11	43358606	43359166	11:43358606-43359166	ENSG00000166181,ENSG00000254907,ENSG00000252652,ENSG00000052841,ENSG00000255340,ENSG00000254577,ENSG00000252355
chr11	43359335	43359435	11:43359335-43359435	ENSG00000254907,ENSG00000252652,ENSG00000052841
chr11	43359516	43359616	11:43359516-43359616	ENSG00000254907,ENSG00000252652,ENSG00000052841
chr11	43367915	43368023	11:43367915-43368023	ENSG00000252652,ENSG00000255340,ENSG00000254577
chr11	43384453	43384568	11:43384453-43384568	ENSG00000252652,ENSG00000052841,ENSG00000255340,ENSG00000254577,ENSG00000252355
chr11	43446242	43446346	11:43446242-43446346	ENSG00000052841,ENSG00000252355
chr11	43462860	43462982	11:43462860-43462982	ENSG00000252355,ENSG00000254463
chr11	43505681	43505815	11:43505681-43505815	ENSG00000213697,ENSG00000211568,ENSG00000235661
chr11	43510454	43510596	11:43510454-43510596	ENSG00000213697,ENSG00000211568,ENSG00000235661
chr11	43543976	43544090	11:43543976-43544090	ENSG00000213697,ENSG00000283217,ENSG00000211568,ENSG00000235661
chr11	43579595	43579695	11:43579595-43579695	ENSG00000283217,ENSG00000211568,ENSG00000235661,ENSG00000283341,ENSG00000199077
chr11	43587499	43587601	11:43587499-43587601	ENSG00000283217,ENSG00000211568,ENSG00000235661,ENSG00000283341,ENSG00000199077
chr11	43616151	43616325	11:43616151-43616325	ENSG00000235661
chr11	43644028	43644320	11:43644028-43644320	ENSG00000283341,ENSG00000283393,ENSG00000243721
chr11	43644484	43644584	11:43644484-43644584	ENSG00000283341
chr11	43680272	43681140	11:43680272-43681140	ENSG00000283217,ENSG00000283341,ENSG00000149084,ENSG00000283393,ENSG00000243721
chr11	43691141	43691278	11:43691141-43691278	ENSG00000149084,ENSG00000283393,ENSG00000243721
chr11	43730575	43730675	11:43730575-43730675	ENSG00000283393,ENSG00000243721,ENSG00000254512,ENSG00000283483
chr11	43741127	43741227	11:43741127-43741227	ENSG00000283393,ENSG00000243721,ENSG00000254512,ENSG00000283483
chr11	43761506	43761678	11:43761506-43761678	ENSG00000283393,ENSG00000243721
chr11	43788552	43788652	11:43788552-43788652	ENSG00000283393,ENSG00000243721
chr11	43806402	43806556	11:43806402-43806556	ENSG00000283375
chr11	43837329	43837429	11:43837329-43837429	ENSG00000149084,ENSG00000246250,ENSG00000283375
chr11	43869079	43869318	11:43869079-43869318	ENSG00000246250,ENSG00000283375,ENSG00000166199,ENSG00000213693
chr11	43874114	43874214	11:43874114-43874214	ENSG00000246250,ENSG00000283375,ENSG00000166199
chr11	43880632	43880988	11:43880632-43880988	ENSG00000246250,ENSG00000283375,ENSG00000166199,ENSG00000213693
chr11	43920512	43920612	11:43920512-43920612	ENSG00000166199,ENSG00000187479,ENSG00000254409,ENSG00000244926,ENSG00000213693
chr11	43920734	43920883	11:43920734-43920883	ENSG00000166199,ENSG00000187479,ENSG00000254409,ENSG00000244926,ENSG00000213693
chr11	43923862	43924068	11:43923862-43924068	ENSG00000166199,ENSG00000187479,ENSG00000254409,ENSG00000244926,ENSG00000213693
chr11	43924980	43925131	11:43924980-43925131	ENSG00000187479,ENSG00000254409,ENSG00000244926,ENSG00000213693
chr11	43932641	43933506	11:43932641-43933506	ENSG00000187479,ENSG00000254409,ENSG00000244926,ENSG00000213693
chr11	43933832	43933997	11:43933832-43933997	ENSG00000187479,ENSG00000254409,ENSG00000244926,ENSG00000213693
chr11	43934609	43934709	11:43934609-43934709	ENSG00000187479,ENSG00000213693
chr11	43938103	43938219	11:43938103-43938219	ENSG00000244953,ENSG00000187479,ENSG00000213693
chr11	43942342	43942604	11:43942342-43942604	ENSG00000244953,ENSG00000187479,ENSG00000213693
chr11	43943063	43943318	11:43943063-43943318	ENSG00000244953,ENSG00000187479,ENSG00000213693
chr11	43944759	43944886	11:43944759-43944886	ENSG00000244953,ENSG00000187479,ENSG00000213693
chr11	43984890	43984990	11:43984890-43984990	-
chr11	43994254	43994354	11:43994254-43994354	ENSG00000213693
chr11	43996707	43996807	11:43996707-43996807	-
chr11	44005761	44005861	11:44005761-44005861	-
chr11	44037448	44037606	11:44037448-44037606	ENSG00000205126,ENSG00000213693
chr11	44047973	44048073	11:44047973-44048073	ENSG00000205126
chr11	44058986	44059136	11:44058986-44059136	ENSG00000205126
chr11	44065873	44066633	11:44065873-44066633	ENSG00000255165,ENSG00000110455
chr11	44073996	44074096	11:44073996-44074096	ENSG00000255165,ENSG00000110455
chr11	44095454	44096117	11:44095454-44096117	ENSG00000255106,ENSG00000151348
chr11	44100840	44100940	11:44100840-44100940	ENSG00000151348
chr11	44101184	44101284	11:44101184-44101284	ENSG00000151348
chr11	44116449	44116562	11:44116449-44116562	ENSG00000151348
chr11	44145017	44145161	11:44145017-44145161	-
chr11	44178632	44178732	11:44178632-44178732	-
chr11	44246833	44247011	11:44246833-44247011	-
chr11	44257559	44257661	11:44257559-44257661	-
chr11	44301868	44301986	11:44301868-44301986	ENSG00000255106,ENSG00000052850
chr11	44316069	44316169	11:44316069-44316169	ENSG00000052850
chr11	44364171	44365067	11:44364171-44365067	-
chr11	44367418	44367586	11:44367418-44367586	-
chr11	44458467	44458578	11:44458467-44458578	ENSG00000255451
chr11	44481704	44481804	11:44481704-44481804	ENSG00000255106,ENSG00000255451
chr11	44556387	44556885	11:44556387-44556885	ENSG00000085117,ENSG00000255106
chr11	44559596	44559729	11:44559596-44559729	ENSG00000085117,ENSG00000255106
chr11	44561426	44561526	11:44561426-44561526	ENSG00000085117,ENSG00000255106
chr11	44564809	44565759	11:44564809-44565759	ENSG00000255092,ENSG00000254693,ENSG00000085117,ENSG00000255106
chr11	44565894	44566157	11:44565894-44566157	ENSG00000085117
chr11	44567323	44567502	11:44567323-44567502	ENSG00000085117
chr11	44568939	44569039	11:44568939-44569039	ENSG00000085117
chr11	44569244	44569450	11:44569244-44569450	ENSG00000085117
chr11	44569713	44570771	11:44569713-44570771	ENSG00000085117
chr11	44573865	44573975	11:44573865-44573975	ENSG00000085117
chr11	44574652	44574787	11:44574652-44574787	ENSG00000085117
chr11	44579298	44579398	11:44579298-44579398	ENSG00000085117
chr11	44584234	44584334	11:44584234-44584334	ENSG00000085117
chr11	44597182	44597323	11:44597182-44597323	ENSG00000255092,ENSG00000254693,ENSG00000085117,ENSG00000255106
chr11	44598468	44598636	11:44598468-44598636	ENSG00000255092,ENSG00000254693,ENSG00000085117
chr11	44609085	44609235	11:44609085-44609235	ENSG00000255092,ENSG00000254693
chr11	44611512	44611891	11:44611512-44611891	ENSG00000255092,ENSG00000254693,ENSG00000255106
chr11	44611941	44612221	11:44611941-44612221	ENSG00000255092,ENSG00000254693,ENSG00000085117,ENSG00000255106
chr11	44615764	44615910	11:44615764-44615910	ENSG00000255106
chr11	44621285	44621385	11:44621285-44621385	ENSG00000275725,ENSG00000244267,ENSG00000255106
chr11	44634808	44634908	11:44634808-44634908	ENSG00000275725,ENSG00000244267
chr11	44638239	44638468	11:44638239-44638468	ENSG00000275725,ENSG00000244267
chr11	44680370	44680537	11:44680370-44680537	ENSG00000275725,ENSG00000255079
chr11	44681069	44681233	11:44681069-44681233	ENSG00000275725,ENSG00000255079
chr11	44681411	44681511	11:44681411-44681511	ENSG00000275725,ENSG00000255079
chr11	44684938	44685069	11:44684938-44685069	ENSG00000275725,ENSG00000255079
chr11	44718343	44718452	11:44718343-44718452	ENSG00000275725,ENSG00000255079
chr11	44726936	44727069	11:44726936-44727069	ENSG00000275725,ENSG00000255079,ENSG00000255032,ENSG00000157570
chr11	44727923	44728145	11:44727923-44728145	ENSG00000275725,ENSG00000255032,ENSG00000157570
chr11	44741900	44742000	11:44741900-44742000	ENSG00000255032
chr11	44747942	44748042	11:44747942-44748042	ENSG00000255032
chr11	44754889	44754989	11:44754889-44754989	ENSG00000255032
chr11	44759720	44759850	11:44759720-44759850	ENSG00000157570
chr11	44761047	44761163	11:44761047-44761163	ENSG00000157570
chr11	44766170	44766444	11:44766170-44766444	ENSG00000157570
chr11	44766709	44766809	11:44766709-44766809	ENSG00000157570
chr11	44775467	44775567	11:44775467-44775567	-
chr11	44778380	44778480	11:44778380-44778480	ENSG00000275725
chr11	44800896	44801145	11:44800896-44801145	-
chr11	44824908	44825061	11:44824908-44825061	-
chr11	44875943	44876143	11:44875943-44876143	-
chr11	44879492	44879606	11:44879492-44879606	-
chr11	44891997	44892097	11:44891997-44892097	-
chr11	44894536	44894657	11:44894536-44894657	-
chr11	44916823	44916975	11:44916823-44916975	ENSG00000157570
chr11	44917652	44918522	11:44917652-44918522	ENSG00000157570
chr11	44926999	44927109	11:44926999-44927109	ENSG00000157570
chr11	44932660	44932817	11:44932660-44932817	ENSG00000157570,ENSG00000175274
chr11	44933079	44933206	11:44933079-44933206	ENSG00000157570,ENSG00000175274
chr11	44934449	44934549	11:44934449-44934549	ENSG00000175274
chr11	44936413	44936513	11:44936413-44936513	ENSG00000175274
chr11	44936648	44936798	11:44936648-44936798	ENSG00000175274
chr11	44942713	44942813	11:44942713-44942813	ENSG00000175274
chr11	44949371	44949531	11:44949371-44949531	ENSG00000175274
chr11	44949574	44949674	11:44949574-44949674	ENSG00000175274
chr11	44950421	44950624	11:44950421-44950624	ENSG00000175274
chr11	44950710	44951267	11:44950710-44951267	ENSG00000175274
chr11	44952526	44952654	11:44952526-44952654	ENSG00000175274
chr11	44977431	44977632	11:44977431-44977632	ENSG00000254654
chr11	44977756	44977976	11:44977756-44977976	ENSG00000254654
chr11	44979218	44979318	11:44979218-44979318	ENSG00000254654
chr11	44979683	44979896	11:44979683-44979896	ENSG00000254654
chr11	44990002	44990102	11:44990002-44990102	ENSG00000287984
chr11	44995534	44995634	11:44995534-44995634	ENSG00000287984
chr11	45011137	45011265	11:45011137-45011265	ENSG00000287984
chr11	45012528	45012629	11:45012528-45012629	ENSG00000287984
chr11	45016123	45016242	11:45016123-45016242	ENSG00000287984
chr11	45026197	45026378	11:45026197-45026378	-
chr11	45028765	45028867	11:45028765-45028867	-
chr11	45080266	45080533	11:45080266-45080533	-
chr11	45083172	45083272	11:45083172-45083272	-
chr11	45089094	45089194	11:45089094-45089194	-
chr11	45092166	45092266	11:45092166-45092266	ENSG00000019485
chr11	45092419	45092649	11:45092419-45092649	ENSG00000019485
chr11	45097760	45097956	11:45097760-45097956	ENSG00000019485
chr11	45102382	45102551	11:45102382-45102551	-
chr11	45102877	45103138	11:45102877-45103138	ENSG00000175274,ENSG00000019485,ENSG00000019505
chr11	45103225	45103325	11:45103225-45103325	-
chr11	45104913	45105146	11:45104913-45105146	ENSG00000019505,ENSG00000254497
chr11	45145304	45145404	11:45145304-45145404	ENSG00000019485,ENSG00000019505,ENSG00000254497
chr11	45145704	45145804	11:45145704-45145804	ENSG00000019485,ENSG00000019505,ENSG00000254497
chr11	45146447	45146652	11:45146447-45146652	ENSG00000019485,ENSG00000254497
chr11	45147092	45147657	11:45147092-45147657	ENSG00000019485,ENSG00000254664,ENSG00000019505,ENSG00000254497
chr11	45167925	45168099	11:45167925-45168099	ENSG00000254497
chr11	45180683	45180821	11:45180683-45180821	ENSG00000019485,ENSG00000254664,ENSG00000019505,ENSG00000254497
chr11	45181208	45181351	11:45181208-45181351	ENSG00000019485,ENSG00000254664,ENSG00000019505,ENSG00000254497
chr11	45181677	45181814	11:45181677-45181814	ENSG00000019485,ENSG00000254664,ENSG00000019505,ENSG00000254497
chr11	45205652	45205752	11:45205652-45205752	ENSG00000254664,ENSG00000019505,ENSG00000254497
chr11	45205816	45205916	11:45205816-45205916	ENSG00000254664,ENSG00000019505,ENSG00000254497
chr11	45210286	45210462	11:45210286-45210462	ENSG00000254664,ENSG00000019505,ENSG00000254497
chr11	45227957	45228090	11:45227957-45228090	ENSG00000254664,ENSG00000019505,ENSG00000254497
chr11	45340244	45340394	11:45340244-45340394	ENSG00000175264,ENSG00000255091,ENSG00000254427,ENSG00000255267
chr11	45355249	45355575	11:45355249-45355575	ENSG00000254651,ENSG00000175264,ENSG00000255091,ENSG00000254427,ENSG00000255267
chr11	45411207	45411596	11:45411207-45411596	ENSG00000255041,ENSG00000286418,ENSG00000254651,ENSG00000255519,ENSG00000175264,ENSG00000255091,ENSG00000276639,ENSG00000255267
chr11	45428296	45428396	11:45428296-45428396	ENSG00000255041,ENSG00000286418,ENSG00000254651,ENSG00000254746,ENSG00000255519,ENSG00000254514,ENSG00000175264,ENSG00000255091,ENSG00000276639,ENSG00000254519,ENSG00000255267
chr11	45432904	45433056	11:45432904-45433056	ENSG00000255041,ENSG00000254651,ENSG00000254746,ENSG00000255519,ENSG00000254514,ENSG00000175264,ENSG00000255091,ENSG00000276639,ENSG00000255267
chr11	45473099	45473233	11:45473099-45473233	ENSG00000255041,ENSG00000254651,ENSG00000254746,ENSG00000255519,ENSG00000254514,ENSG00000175264,ENSG00000255091,ENSG00000255267
chr11	45560640	45560740	11:45560640-45560740	ENSG00000255041,ENSG00000254746,ENSG00000255519,ENSG00000254514,ENSG00000175264,ENSG00000255091,ENSG00000276639,ENSG00000254519
chr11	45748985	45749085	11:45748985-45749085	ENSG00000276639,ENSG00000254519,ENSG00000255426,ENSG00000255226
chr11	45771297	45771486	11:45771297-45771486	ENSG00000175264,ENSG00000255091,ENSG00000276639,ENSG00000254519,ENSG00000255426,ENSG00000255267,ENSG00000205106
chr11	45771521	45771621	11:45771521-45771621	ENSG00000175264,ENSG00000255091,ENSG00000276639,ENSG00000254519,ENSG00000255426,ENSG00000255267,ENSG00000205106
chr11	45771910	45772010	11:45771910-45772010	ENSG00000175264,ENSG00000255091,ENSG00000276639,ENSG00000254519,ENSG00000255426,ENSG00000255267,ENSG00000205106
chr11	45772046	45772159	11:45772046-45772159	ENSG00000175264,ENSG00000255091,ENSG00000276639,ENSG00000254519,ENSG00000255426,ENSG00000255267,ENSG00000205106
chr11	45794206	45794306	11:45794206-45794306	-
chr11	45802063	45802163	11:45802063-45802163	ENSG00000181830
chr11	45803546	45803666	11:45803546-45803666	ENSG00000181830
chr11	45803944	45804166	11:45803944-45804166	ENSG00000181830
chr11	45804287	45804534	11:45804287-45804534	ENSG00000255426,ENSG00000181830
chr11	45804572	45804829	11:45804572-45804829	ENSG00000181830
chr11	45804889	45805268	11:45804889-45805268	ENSG00000255447,ENSG00000181830
chr11	45805490	45805613	11:45805490-45805613	ENSG00000255447,ENSG00000181830
chr11	45811339	45811467	11:45811339-45811467	ENSG00000255447,ENSG00000181830
chr11	45812554	45812654	11:45812554-45812654	ENSG00000255447,ENSG00000181830
chr11	45813838	45813938	11:45813838-45813938	ENSG00000255447,ENSG00000181830
chr11	45815080	45815215	11:45815080-45815215	ENSG00000255447
chr11	45830425	45830525	11:45830425-45830525	-
chr11	45843115	45843398	11:45843115-45843398	ENSG00000121671
chr11	45847092	45847547	11:45847092-45847547	ENSG00000121671
chr11	45847874	45848182	11:45847874-45848182	ENSG00000121671
chr11	45855860	45855979	11:45855860-45855979	ENSG00000121671
chr11	45857960	45858192	11:45857960-45858192	ENSG00000121671
chr11	45859824	45859951	11:45859824-45859951	ENSG00000121671
chr11	45866190	45866298	11:45866190-45866298	ENSG00000121671
chr11	45884905	45885005	11:45884905-45885005	ENSG00000121653
chr11	45885467	45885633	11:45885467-45885633	ENSG00000121653
chr11	45885774	45885874	11:45885774-45885874	ENSG00000121653
chr11	45886448	45886548	11:45886448-45886548	ENSG00000121653
chr11	45899311	45899454	11:45899311-45899454	ENSG00000121653
chr11	45899874	45900006	11:45899874-45900006	ENSG00000121653
chr11	45903164	45903284	11:45903164-45903284	ENSG00000234776,ENSG00000255498,ENSG00000121653
chr11	45906649	45906772	11:45906649-45906772	ENSG00000121680,ENSG00000234776,ENSG00000255498,ENSG00000121653
chr11	45909424	45909573	11:45909424-45909573	ENSG00000121680,ENSG00000234776,ENSG00000255498,ENSG00000121653
chr11	45914925	45915025	11:45914925-45915025	ENSG00000121680,ENSG00000234776,ENSG00000255498
chr11	45917689	45918296	11:45917689-45918296	ENSG00000165905,ENSG00000121680,ENSG00000234776,ENSG00000255498
chr11	45918467	45918691	11:45918467-45918691	ENSG00000165905,ENSG00000121680
chr11	45918798	45918990	11:45918798-45918990	ENSG00000165905,ENSG00000121680
chr11	45919030	45919470	11:45919030-45919470	ENSG00000165905,ENSG00000121680
chr11	45920147	45920247	11:45920147-45920247	ENSG00000165905,ENSG00000121680
chr11	45920305	45920405	11:45920305-45920405	ENSG00000165905,ENSG00000121680
chr11	45923298	45923398	11:45923298-45923398	ENSG00000165905,ENSG00000121680
chr11	45963915	45964025	11:45963915-45964025	-
chr11	45970857	45971056	11:45970857-45971056	ENSG00000135365
chr11	46008806	46008906	11:46008806-46008906	-
chr11	46008980	46009218	11:46008980-46009218	-
chr11	46022688	46022788	11:46022688-46022788	-
chr11	46055475	46055575	11:46055475-46055575	-
chr11	46060447	46060547	11:46060447-46060547	ENSG00000254871
chr11	46069198	46069371	11:46069198-46069371	-
chr11	46112918	46113018	11:46112918-46113018	ENSG00000254653,ENSG00000135365
chr11	46113093	46113193	11:46113093-46113193	ENSG00000254653,ENSG00000135365
chr11	46116641	46116940	11:46116641-46116940	ENSG00000255314,ENSG00000254653,ENSG00000135365
chr11	46119330	46119430	11:46119330-46119430	ENSG00000255314,ENSG00000254653,ENSG00000135365
chr11	46119509	46119698	11:46119509-46119698	ENSG00000254871,ENSG00000255314,ENSG00000254653,ENSG00000135365
chr11	46119936	46120036	11:46119936-46120036	ENSG00000255314,ENSG00000254653,ENSG00000135365
chr11	46120088	46120235	11:46120088-46120235	ENSG00000254871,ENSG00000255314,ENSG00000254653,ENSG00000135365
chr11	46120949	46121312	11:46120949-46121312	ENSG00000254871,ENSG00000255314,ENSG00000254653,ENSG00000135365
chr11	46121349	46121970	11:46121349-46121970	ENSG00000255269,ENSG00000254871,ENSG00000255314,ENSG00000254653,ENSG00000135365
chr11	46122062	46122184	11:46122062-46122184	ENSG00000254871,ENSG00000255314,ENSG00000254653,ENSG00000135365
chr11	46122294	46122452	11:46122294-46122452	ENSG00000254871,ENSG00000255314,ENSG00000254653,ENSG00000135365
chr11	46122504	46122604	11:46122504-46122604	ENSG00000254871,ENSG00000255314,ENSG00000254653,ENSG00000135365
chr11	46127302	46127402	11:46127302-46127402	ENSG00000254871,ENSG00000255314,ENSG00000135365
chr11	46237832	46237932	11:46237832-46237932	ENSG00000254639,ENSG00000255269
chr11	46238230	46238340	11:46238230-46238340	ENSG00000254639,ENSG00000255269,ENSG00000254871
chr11	46243403	46243636	11:46243403-46243636	ENSG00000157613,ENSG00000254639,ENSG00000255269
chr11	46272378	46272478	11:46272378-46272478	ENSG00000157613,ENSG00000255007
chr11	46273950	46274083	11:46273950-46274083	ENSG00000157613,ENSG00000255007
chr11	46295638	46295769	11:46295638-46295769	ENSG00000157613,ENSG00000255269
chr11	46296806	46296953	11:46296806-46296953	ENSG00000157613,ENSG00000255269
chr11	46297439	46297539	11:46297439-46297539	ENSG00000157613
chr11	46304295	46304395	11:46304295-46304395	ENSG00000157613,ENSG00000255269
chr11	46315592	46315781	11:46315592-46315781	ENSG00000157613,ENSG00000255269
chr11	46321891	46322016	11:46321891-46322016	ENSG00000157613
chr11	46331288	46331416	11:46331288-46331416	ENSG00000149091
chr11	46336448	46336548	11:46336448-46336548	ENSG00000149091
chr11	46336595	46336704	11:46336595-46336704	ENSG00000149091
chr11	46339103	46339232	11:46339103-46339232	-
chr11	46344082	46344200	11:46344082-46344200	ENSG00000149091
chr11	46345212	46345439	11:46345212-46345439	ENSG00000149091
chr11	46346519	46346791	11:46346519-46346791	ENSG00000149091
chr11	46347141	46347721	11:46347141-46347721	ENSG00000149091
chr11	46348409	46348568	11:46348409-46348568	ENSG00000149091
chr11	46349201	46349423	11:46349201-46349423	ENSG00000149091
chr11	46352133	46352233	11:46352133-46352233	ENSG00000149091
chr11	46352315	46352498	11:46352315-46352498	ENSG00000149091
chr11	46361720	46361820	11:46361720-46361820	ENSG00000149091
chr11	46363088	46363255	11:46363088-46363255	ENSG00000149091
chr11	46363323	46363423	11:46363323-46363423	ENSG00000149091
chr11	46367110	46367210	11:46367110-46367210	ENSG00000149091
chr11	46367626	46367837	11:46367626-46367837	ENSG00000264102,ENSG00000149091
chr11	46367882	46367982	11:46367882-46367982	ENSG00000264102,ENSG00000149091
chr11	46371516	46371632	11:46371516-46371632	ENSG00000264102,ENSG00000149091
chr11	46379520	46379673	11:46379520-46379673	ENSG00000110492,ENSG00000264102,ENSG00000149091
chr11	46380523	46380652	11:46380523-46380652	ENSG00000180720,ENSG00000110492,ENSG00000264102
chr11	46380700	46381095	11:46380700-46381095	ENSG00000180720,ENSG00000110492,ENSG00000264102
chr11	46381465	46381690	11:46381465-46381690	ENSG00000180720,ENSG00000110492,ENSG00000264102
chr11	46381810	46381910	11:46381810-46381910	ENSG00000180720,ENSG00000110492,ENSG00000264102
chr11	46382378	46382478	11:46382378-46382478	ENSG00000180720,ENSG00000110492,ENSG00000264102
chr11	46386095	46386695	11:46386095-46386695	ENSG00000180720,ENSG00000110492
chr11	46391615	46391715	11:46391615-46391715	ENSG00000244313,ENSG00000180720
chr11	46392666	46392784	11:46392666-46392784	ENSG00000244313,ENSG00000180720
chr11	46392839	46393039	11:46392839-46393039	ENSG00000244313,ENSG00000180720
chr11	46398671	46398787	11:46398671-46398787	ENSG00000244313,ENSG00000180720
chr11	46447574	46447674	11:46447574-46447674	ENSG00000283497,ENSG00000265014,ENSG00000244313
chr11	46491938	46492038	11:46491938-46492038	ENSG00000244313,ENSG00000110497
chr11	46528307	46528619	11:46528307-46528619	ENSG00000244313,ENSG00000110497
chr11	46560875	46560992	11:46560875-46560992	ENSG00000285658
chr11	46585848	46586007	11:46585848-46586007	ENSG00000285658,ENSG00000110497
chr11	46593968	46594165	11:46593968-46594165	ENSG00000180423,ENSG00000285658,ENSG00000110497
chr11	46616856	46617578	11:46616856-46617578	ENSG00000175224,ENSG00000180423,ENSG00000285658
chr11	46617705	46617904	11:46617705-46617904	ENSG00000175224,ENSG00000180423
chr11	46617981	46618081	11:46617981-46618081	ENSG00000175224,ENSG00000180423
chr11	46638706	46638816	11:46638706-46638816	ENSG00000175224
chr11	46649282	46649630	11:46649282-46649630	ENSG00000175224
chr11	46649915	46650015	11:46649915-46650015	ENSG00000175224
chr11	46660676	46660813	11:46660676-46660813	ENSG00000175224
chr11	46668010	46668110	11:46668010-46668110	ENSG00000175224
chr11	46668373	46668473	11:46668373-46668473	ENSG00000175224
chr11	46669939	46670042	11:46669939-46670042	ENSG00000175224
chr11	46671230	46671346	11:46671230-46671346	ENSG00000175224
chr11	46673928	46674028	11:46673928-46674028	ENSG00000175224
chr11	46674966	46675066	11:46674966-46675066	ENSG00000175220
chr11	46676561	46676680	11:46676561-46676680	ENSG00000252427,ENSG00000175220,ENSG00000175224
chr11	46678409	46678509	11:46678409-46678509	ENSG00000175220
chr11	46682271	46682371	11:46682271-46682371	ENSG00000175220
chr11	46694103	46694383	11:46694103-46694383	ENSG00000175220
chr11	46695851	46695951	11:46695851-46695951	ENSG00000175213,ENSG00000175220
chr11	46697541	46697656	11:46697541-46697656	ENSG00000175213,ENSG00000175220
chr11	46698016	46698116	11:46698016-46698116	ENSG00000175213,ENSG00000175220
chr11	46700143	46700243	11:46700143-46700243	ENSG00000175213,ENSG00000175220
chr11	46700304	46701035	11:46700304-46701035	ENSG00000212135,ENSG00000252427,ENSG00000263540,ENSG00000175213,ENSG00000175220
chr11	46701133	46701244	11:46701133-46701244	ENSG00000175213,ENSG00000175220
chr11	46706288	46706420	11:46706288-46706420	ENSG00000175213,ENSG00000175220
chr11	46710934	46711134	11:46710934-46711134	ENSG00000212135,ENSG00000252427,ENSG00000263540,ENSG00000180210
chr11	46711238	46711408	11:46711238-46711408	ENSG00000212135,ENSG00000252427,ENSG00000180210
chr11	46726290	46726490	11:46726290-46726490	ENSG00000212135,ENSG00000252427,ENSG00000263540,ENSG00000180210
chr11	46740431	46740531	11:46740431-46740531	ENSG00000212135,ENSG00000252427,ENSG00000263540
chr11	46793802	46793950	11:46793802-46793950	ENSG00000212135,ENSG00000252427,ENSG00000263540,ENSG00000175216
chr11	46810153	46810253	11:46810153-46810253	ENSG00000212135,ENSG00000252427,ENSG00000263540,ENSG00000175216
chr11	46825931	46826061	11:46825931-46826061	ENSG00000247675,ENSG00000175216
chr11	46826930	46827073	11:46826930-46827073	ENSG00000247675,ENSG00000175216
chr11	46845956	46846485	11:46845956-46846485	ENSG00000247675,ENSG00000175216
chr11	46847313	46847413	11:46847313-46847413	ENSG00000247675,ENSG00000175216
chr11	46889760	46889873	11:46889760-46889873	ENSG00000255520,ENSG00000134569
chr11	46905859	46906023	11:46905859-46906023	ENSG00000255520,ENSG00000134569
chr11	46906277	46906377	11:46906277-46906377	ENSG00000255520,ENSG00000134569
chr11	46907657	46907768	11:46907657-46907768	ENSG00000255520,ENSG00000271350,ENSG00000134569
chr11	46909223	46909323	11:46909223-46909323	ENSG00000255520,ENSG00000271350,ENSG00000134569
chr11	46918326	46918585	11:46918326-46918585	ENSG00000286450,ENSG00000134569
chr11	46918639	46918871	11:46918639-46918871	ENSG00000255520,ENSG00000149179,ENSG00000286450,ENSG00000134569
chr11	46920212	46920317	11:46920212-46920317	ENSG00000255520,ENSG00000271350,ENSG00000149179,ENSG00000286450,ENSG00000134569
chr11	46920474	46920593	11:46920474-46920593	ENSG00000255520,ENSG00000149179,ENSG00000286450,ENSG00000134569
chr11	46933286	46933386	11:46933286-46933386	ENSG00000149179
chr11	46936696	46936796	11:46936696-46936796	ENSG00000149179
chr11	46936922	46937022	11:46936922-46937022	ENSG00000149179
chr11	47004795	47004959	11:47004795-47004959	ENSG00000255520,ENSG00000271350
chr11	47019146	47025288	11:47019146-47025288	ENSG00000271350
chr11	47116667	47116767	11:47116667-47116767	ENSG00000255520,ENSG00000271350
chr11	47153089	47153318	11:47153089-47153318	ENSG00000270060,ENSG00000255520,ENSG00000271350,ENSG00000149179,ENSG00000134569
chr11	47167095	47167195	11:47167095-47167195	ENSG00000270060,ENSG00000149182,ENSG00000149179
chr11	47175084	47175184	11:47175084-47175184	ENSG00000275208,ENSG00000165912,ENSG00000149182
chr11	47176634	47177583	11:47176634-47177583	ENSG00000275208,ENSG00000165912,ENSG00000270060,ENSG00000149182
chr11	47177636	47177855	11:47177636-47177855	ENSG00000275208,ENSG00000165912,ENSG00000149182
chr11	47178365	47178490	11:47178365-47178490	ENSG00000275208,ENSG00000165912,ENSG00000270060,ENSG00000149182
chr11	47184135	47184235	11:47184135-47184235	ENSG00000275208,ENSG00000165912,ENSG00000149182
chr11	47185858	47185996	11:47185858-47185996	ENSG00000243802,ENSG00000275208,ENSG00000165912,ENSG00000149182
chr11	47186218	47186447	11:47186218-47186447	ENSG00000243802,ENSG00000275208,ENSG00000165912,ENSG00000149182
chr11	47186591	47186744	11:47186591-47186744	ENSG00000243802,ENSG00000165912
chr11	47204549	47204663	11:47204549-47204663	ENSG00000134574,ENSG00000243802,ENSG00000165912
chr11	47213521	47214500	11:47213521-47214500	ENSG00000256897,ENSG00000134574,ENSG00000243802,ENSG00000165912
chr11	47214620	47215456	11:47214620-47215456	ENSG00000256897,ENSG00000134574
chr11	47216418	47216570	11:47216418-47216570	ENSG00000256897,ENSG00000134574
chr11	47226236	47226359	11:47226236-47226359	ENSG00000256897,ENSG00000134574
chr11	47234066	47234166	11:47234066-47234166	ENSG00000134575,ENSG00000256897,ENSG00000134574
chr11	47238609	47238741	11:47238609-47238741	ENSG00000134575,ENSG00000134574
chr11	47247177	47247301	11:47247177-47247301	ENSG00000025434,ENSG00000134575
chr11	47248470	47248965	11:47248470-47248965	ENSG00000025434,ENSG00000134575
chr11	47249018	47249210	11:47249018-47249210	ENSG00000025434,ENSG00000134575
chr11	47250427	47250527	11:47250427-47250527	ENSG00000025434,ENSG00000134575
chr11	47267471	47267671	11:47267471-47267671	ENSG00000256746,ENSG00000110514,ENSG00000025434
chr11	47268537	47268688	11:47268537-47268688	ENSG00000256746,ENSG00000110514,ENSG00000025434
chr11	47269042	47270370	11:47269042-47270370	ENSG00000256746,ENSG00000110514,ENSG00000025434,ENSG00000134575
chr11	47270806	47270946	11:47270806-47270946	ENSG00000256746,ENSG00000110514
chr11	47271508	47271662	11:47271508-47271662	ENSG00000256746,ENSG00000110514
chr11	47277518	47277780	11:47277518-47277780	ENSG00000283338,ENSG00000256746,ENSG00000110514
chr11	47293617	47293784	11:47293617-47293784	ENSG00000283338,ENSG00000110514
chr11	47305557	47305657	11:47305557-47305657	ENSG00000283338
chr11	47334916	47335016	11:47334916-47335016	ENSG00000283338,ENSG00000110514
chr11	47352499	47352681	11:47352499-47352681	ENSG00000134571,ENSG00000283338
chr11	47355226	47355402	11:47355226-47355402	ENSG00000134571,ENSG00000283338
chr11	47359656	47359788	11:47359656-47359788	ENSG00000134571,ENSG00000283338
chr11	47378613	47378797	11:47378613-47378797	ENSG00000165917,ENSG00000066336
chr11	47383982	47384082	11:47383982-47384082	ENSG00000165917,ENSG00000066336
chr11	47394298	47394489	11:47394298-47394489	ENSG00000255197,ENSG00000066336
chr11	47394546	47394646	11:47394546-47394646	ENSG00000255197,ENSG00000066336
chr11	47394721	47395107	11:47394721-47395107	ENSG00000165917,ENSG00000264583,ENSG00000255197,ENSG00000066336
chr11	47395159	47395291	11:47395159-47395291	ENSG00000264583,ENSG00000255197
chr11	47396187	47396321	11:47396187-47396321	ENSG00000264583,ENSG00000255197
chr11	47396400	47396587	11:47396400-47396587	ENSG00000264583,ENSG00000255197
chr11	47397261	47397404	11:47397261-47397404	ENSG00000264583,ENSG00000255197
chr11	47401396	47401496	11:47401396-47401496	ENSG00000165915,ENSG00000264583,ENSG00000255197
chr11	47407412	47407529	11:47407412-47407529	ENSG00000165915,ENSG00000264583,ENSG00000255197
chr11	47407792	47407971	11:47407792-47407971	ENSG00000165915,ENSG00000264583,ENSG00000255197
chr11	47408113	47408903	11:47408113-47408903	ENSG00000165917,ENSG00000165916,ENSG00000165915,ENSG00000264583,ENSG00000255197,ENSG00000066336
chr11	47412205	47412470	11:47412205-47412470	ENSG00000165917,ENSG00000165915,ENSG00000255197
chr11	47416090	47416215	11:47416090-47416215	ENSG00000165917,ENSG00000165916,ENSG00000165915
chr11	47416496	47416596	11:47416496-47416596	ENSG00000165917,ENSG00000165915
chr11	47420856	47420956	11:47420856-47420956	ENSG00000165917,ENSG00000165916
chr11	47423333	47423433	11:47423333-47423433	ENSG00000165917,ENSG00000165916
chr11	47425579	47425772	11:47425579-47425772	ENSG00000165917,ENSG00000165916
chr11	47426216	47427340	11:47426216-47427340	ENSG00000165917,ENSG00000165916
chr11	47427472	47427572	11:47427472-47427572	ENSG00000165917,ENSG00000165916
chr11	47464908	47465008	11:47464908-47465008	ENSG00000270072,ENSG00000165917
chr11	47475179	47475296	11:47475179-47475296	ENSG00000270072,ENSG00000149187,ENSG00000165917
chr11	47491907	47492076	11:47491907-47492076	ENSG00000270072,ENSG00000149187
chr11	47493624	47493724	11:47493624-47493724	ENSG00000270072,ENSG00000149187
chr11	47541456	47541561	11:47541456-47541561	ENSG00000270072,ENSG00000149187
chr11	47552668	47553585	11:47552668-47553585	ENSG00000231880,ENSG00000200376,ENSG00000123444,ENSG00000110536,ENSG00000213619,ENSG00000265559,ENSG00000270072,ENSG00000149187
chr11	47565459	47565624	11:47565459-47565624	ENSG00000231880,ENSG00000200376,ENSG00000123444,ENSG00000110536,ENSG00000213619,ENSG00000265559,ENSG00000270072,ENSG00000149187
chr11	47569855	47569969	11:47569855-47569969	ENSG00000231880,ENSG00000200376,ENSG00000123444,ENSG00000110536,ENSG00000213619,ENSG00000265559,ENSG00000270072,ENSG00000149187
chr11	47571382	47571497	11:47571382-47571497	ENSG00000231880,ENSG00000200376,ENSG00000123444,ENSG00000110536,ENSG00000213619,ENSG00000149187
chr11	47578931	47579097	11:47578931-47579097	ENSG00000231880,ENSG00000200376,ENSG00000123444,ENSG00000110536,ENSG00000213619
chr11	47579372	47579472	11:47579372-47579472	ENSG00000231880,ENSG00000200376,ENSG00000123444,ENSG00000110536,ENSG00000213619
chr11	47587657	47587806	11:47587657-47587806	ENSG00000196666,ENSG00000172247,ENSG00000231880,ENSG00000200376,ENSG00000123444,ENSG00000213619
chr11	47588010	47588159	11:47588010-47588159	ENSG00000196666,ENSG00000172247,ENSG00000231880,ENSG00000200376,ENSG00000123444,ENSG00000213619
chr11	47595283	47595388	11:47595283-47595388	ENSG00000196666,ENSG00000172247
chr11	47641739	47641839	11:47641739-47641839	ENSG00000109919
chr11	47642065	47642862	11:47642065-47642862	ENSG00000109919
chr11	47643111	47643211	11:47643111-47643211	ENSG00000109919
chr11	47715021	47715121	11:47715021-47715121	ENSG00000165923,ENSG00000109920
chr11	47715346	47715551	11:47715346-47715551	ENSG00000165923,ENSG00000109920,ENSG00000200090
chr11	47717883	47718005	11:47717883-47718005	ENSG00000165923
chr11	47718167	47718288	11:47718167-47718288	ENSG00000165923,ENSG00000109920
chr11	47728004	47728104	11:47728004-47728104	ENSG00000109920,ENSG00000200090
chr11	47730630	47730747	11:47730630-47730747	ENSG00000109920,ENSG00000200090,ENSG00000252941
chr11	47734510	47734610	11:47734510-47734610	ENSG00000109920,ENSG00000200090,ENSG00000252941
chr11	47739093	47739235	11:47739093-47739235	ENSG00000109920,ENSG00000200090,ENSG00000252874
chr11	47742863	47742963	11:47742863-47742963	ENSG00000109920,ENSG00000271543,ENSG00000252941,ENSG00000252874
chr11	47765193	47765303	11:47765193-47765303	ENSG00000109920,ENSG00000271543,ENSG00000252941,ENSG00000252874
chr11	47766432	47767797	11:47766432-47767797	ENSG00000109920,ENSG00000271543,ENSG00000252941,ENSG00000252874
chr11	47767864	47767964	11:47767864-47767964	ENSG00000109920,ENSG00000271543,ENSG00000252941,ENSG00000252874
chr11	47768378	47768550	11:47768378-47768550	ENSG00000109920,ENSG00000271543,ENSG00000252941,ENSG00000252874
chr11	47768616	47768745	11:47768616-47768745	ENSG00000109920,ENSG00000271543,ENSG00000252941,ENSG00000252874
chr11	47769165	47769284	11:47769165-47769284	ENSG00000109920,ENSG00000271543,ENSG00000252941,ENSG00000252874
chr11	47777447	47777547	11:47777447-47777547	ENSG00000271543,ENSG00000252941,ENSG00000252874
chr11	47848234	47848450	11:47848234-47848450	ENSG00000030066,ENSG00000271543,ENSG00000252941,ENSG00000252874,ENSG00000271557
chr11	47848503	47848736	11:47848503-47848736	ENSG00000030066,ENSG00000252874,ENSG00000271557
chr11	47849829	47850188	11:47849829-47850188	ENSG00000030066,ENSG00000252874,ENSG00000271557
chr11	47854553	47854653	11:47854553-47854653	ENSG00000030066,ENSG00000252874,ENSG00000271557
chr11	47854844	47854962	11:47854844-47854962	ENSG00000030066,ENSG00000252874,ENSG00000271557
chr11	47864238	47864449	11:47864238-47864449	ENSG00000252874
chr11	47881711	47881910	11:47881711-47881910	-
chr11	47887178	47887283	11:47887178-47887283	-
chr11	47909336	47909436	11:47909336-47909436	ENSG00000254780
chr11	47915860	47915998	11:47915860-47915998	ENSG00000254780
chr11	47918112	47918379	11:47918112-47918379	ENSG00000254780
chr11	47921866	47921994	11:47921866-47921994	ENSG00000254780
chr11	47934832	47934940	11:47934832-47934940	-
chr11	47963570	47963704	11:47963570-47963704	-
chr11	47964664	47966528	11:47964664-47966528	-
chr11	47976161	47976329	11:47976161-47976329	ENSG00000149177
chr11	47980209	47980454	11:47980209-47980454	ENSG00000149177
chr11	47980748	47980902	11:47980748-47980902	ENSG00000149177
chr11	47980941	47981041	11:47980941-47981041	ENSG00000149177
chr11	47981198	47981458	11:47981198-47981458	ENSG00000149177
chr11	47982781	47982881	11:47982781-47982881	ENSG00000149177
chr11	47997984	47998084	11:47997984-47998084	-
chr11	48001611	48002182	11:48001611-48002182	ENSG00000149177
chr11	48005001	48005101	11:48005001-48005101	-
chr11	48005709	48005871	11:48005709-48005871	-
chr11	48007058	48007158	11:48007058-48007158	-
chr11	48007865	48008961	11:48007865-48008961	-
chr11	48010949	48011049	11:48010949-48011049	ENSG00000254879
chr11	48012123	48012525	11:48012123-48012525	ENSG00000254879
chr11	48013533	48013642	11:48013533-48013642	ENSG00000254879
chr11	48013689	48013795	11:48013689-48013795	ENSG00000254879
chr11	48014752	48014936	11:48014752-48014936	ENSG00000254879
chr11	48017350	48017729	11:48017350-48017729	ENSG00000254879
chr11	48018213	48018345	11:48018213-48018345	ENSG00000254879
chr11	48023068	48023228	11:48023068-48023228	ENSG00000254879
chr11	48043765	48043905	11:48043765-48043905	ENSG00000149177
chr11	48044576	48044716	11:48044576-48044716	ENSG00000149177
chr11	48045754	48045892	11:48045754-48045892	ENSG00000149177
chr11	48050357	48050484	11:48050357-48050484	-
chr11	48054709	48054851	11:48054709-48054851	-
chr11	48055492	48055700	11:48055492-48055700	-
chr11	48055981	48056203	11:48055981-48056203	-
chr11	48057469	48057634	11:48057469-48057634	-
chr11	48068614	48068714	11:48068614-48068714	-
chr11	48070121	48070221	11:48070121-48070221	-
chr11	48094503	48094603	11:48094503-48094603	ENSG00000263693
chr11	48107233	48107406	11:48107233-48107406	ENSG00000263693
chr11	48110044	48110144	11:48110044-48110144	-
chr11	48130172	48130272	11:48130172-48130272	-
chr11	48190909	48191114	11:48190909-48191114	ENSG00000175619,ENSG00000172208,ENSG00000176567
chr11	48197675	48197783	11:48197675-48197783	ENSG00000175619,ENSG00000172208,ENSG00000176567
chr11	48229981	48230123	11:48229981-48230123	ENSG00000175619,ENSG00000255514,ENSG00000172208,ENSG00000176567
chr11	48307897	48308024	11:48307897-48308024	ENSG00000172208,ENSG00000176567,ENSG00000176555,ENSG00000176547,ENSG00000197161
chr11	48338315	48338415	11:48338315-48338415	ENSG00000176567,ENSG00000176547,ENSG00000197161,ENSG00000176540
chr11	48341644	48341806	11:48341644-48341806	ENSG00000176567,ENSG00000176547,ENSG00000197161,ENSG00000176540
chr11	48375649	48375835	11:48375649-48375835	ENSG00000176567,ENSG00000197161,ENSG00000176540,ENSG00000184789
chr11	48385850	48385966	11:48385850-48385966	ENSG00000176567,ENSG00000197161,ENSG00000176540,ENSG00000184789
chr11	48391206	48391306	11:48391206-48391306	ENSG00000176567,ENSG00000197161,ENSG00000176540,ENSG00000184789
chr11	48422728	48422828	11:48422728-48422828	ENSG00000176540,ENSG00000182565,ENSG00000184789
chr11	48457876	48458009	11:48457876-48458009	ENSG00000184789,ENSG00000254925,ENSG00000254832
chr11	48471147	48471247	11:48471147-48471247	ENSG00000184789,ENSG00000254925,ENSG00000255215,ENSG00000237388,ENSG00000254832
chr11	48471766	48471933	11:48471766-48471933	ENSG00000184789,ENSG00000254925,ENSG00000255215,ENSG00000237388,ENSG00000254832,ENSG00000255534
chr11	48486379	48486519	11:48486379-48486519	ENSG00000255215,ENSG00000237388,ENSG00000255113,ENSG00000255304,ENSG00000254832
chr11	48497855	48497988	11:48497855-48497988	ENSG00000255215,ENSG00000237388,ENSG00000255113,ENSG00000255304,ENSG00000254832,ENSG00000255534,ENSG00000255551
chr11	48537700	48537800	11:48537700-48537800	ENSG00000254832,ENSG00000255534,ENSG00000255297,ENSG00000255551
chr11	48548653	48548839	11:48548653-48548839	ENSG00000254832,ENSG00000255534,ENSG00000255297
chr11	48550328	48550428	11:48550328-48550428	ENSG00000254832,ENSG00000255534,ENSG00000255297
chr11	48573296	48573516	11:48573296-48573516	ENSG00000213607,ENSG00000255297
chr11	48574366	48578467	11:48574366-48578467	ENSG00000213607,ENSG00000255297
chr11	48608602	48615640	11:48608602-48615640	ENSG00000255297,ENSG00000254674
chr11	48633029	48633129	11:48633029-48633129	ENSG00000255297,ENSG00000254674,ENSG00000255053
chr11	48675521	48675692	11:48675521-48675692	ENSG00000254920
chr11	48925042	48925142	11:48925042-48925142	ENSG00000255551,ENSG00000254728,ENSG00000254920,ENSG00000255527,ENSG00000249910,ENSG00000254517,ENSG00000220948,ENSG00000288434,ENSG00000214891,ENSG00000276637
chr11	48931267	48931403	11:48931267-48931403	ENSG00000255551,ENSG00000254728,ENSG00000254920,ENSG00000255527,ENSG00000249910,ENSG00000254517,ENSG00000220948,ENSG00000214891,ENSG00000276637
chr11	48997996	48998096	11:48997996-48998096	ENSG00000255551,ENSG00000254920,ENSG00000255527,ENSG00000249910,ENSG00000254517,ENSG00000220948,ENSG00000254764,ENSG00000205044,ENSG00000288434,ENSG00000214891,ENSG00000276637,ENSG00000254801
chr11	49026988	49027088	11:49026988-49027088	ENSG00000255551,ENSG00000220948,ENSG00000205044,ENSG00000182053,ENSG00000288434,ENSG00000214891,ENSG00000276637,ENSG00000254801,ENSG00000229361
chr11	49098113	49098238	11:49098113-49098238	ENSG00000255551,ENSG00000288434,ENSG00000214891,ENSG00000276637,ENSG00000254801,ENSG00000229361,ENSG00000255452,ENSG00000254412,ENSG00000255338
chr11	49123169	49123288	11:49123169-49123288	ENSG00000288434,ENSG00000214891,ENSG00000276637,ENSG00000254801,ENSG00000229361,ENSG00000255338,ENSG00000254993,ENSG00000254567
chr11	49138306	49138406	11:49138306-49138406	ENSG00000288434,ENSG00000214891,ENSG00000276637,ENSG00000254801,ENSG00000229361,ENSG00000255338,ENSG00000254567
chr11	49162729	49162848	11:49162729-49162848	ENSG00000254517,ENSG00000288434,ENSG00000214891,ENSG00000276637,ENSG00000254801,ENSG00000229361,ENSG00000255338,ENSG00000086205
chr11	49182842	49182942	11:49182842-49182942	ENSG00000086205
chr11	49184323	49186872	11:49184323-49186872	ENSG00000254920,ENSG00000288434,ENSG00000276637,ENSG00000086205
chr11	49196957	49202432	11:49196957-49202432	ENSG00000086205
chr11	49221250	49221369	11:49221250-49221369	ENSG00000214891,ENSG00000254801,ENSG00000086205
chr11	49231822	49231956	11:49231822-49231956	ENSG00000255551,ENSG00000276637
chr11	49236352	49240060	11:49236352-49240060	ENSG00000086205
chr11	49250873	49251018	11:49250873-49251018	ENSG00000276637
chr11	49273714	49273850	11:49273714-49273850	-
chr11	49279269	49279369	11:49279269-49279369	ENSG00000288434,ENSG00000254496
chr11	49306896	49307030	11:49306896-49307030	ENSG00000255532,ENSG00000254496
chr11	49357528	49357628	11:49357528-49357628	ENSG00000255532,ENSG00000254496,ENSG00000226268
chr11	49363884	49363984	11:49363884-49363984	ENSG00000255532,ENSG00000254496
chr11	49385928	49386060	11:49385928-49386060	ENSG00000254920,ENSG00000254496,ENSG00000226268
chr11	49422401	49422501	11:49422401-49422501	ENSG00000123447,ENSG00000254496,ENSG00000226268
chr11	49464677	49464777	11:49464677-49464777	ENSG00000255551,ENSG00000254496,ENSG00000226268
chr11	49473021	49473168	11:49473021-49473168	ENSG00000254801,ENSG00000254496,ENSG00000226268
chr11	49497190	49497290	11:49497190-49497290	ENSG00000254496
chr11	49500222	49500322	11:49500222-49500322	ENSG00000226268
chr11	49533883	49533983	11:49533883-49533983	ENSG00000255551,ENSG00000288434,ENSG00000276637,ENSG00000254801,ENSG00000226268,ENSG00000205035
chr11	49544736	49544836	11:49544736-49544836	ENSG00000254920,ENSG00000205035
chr11	49555208	49555308	11:49555208-49555308	ENSG00000205035
chr11	49573089	49573189	11:49573089-49573189	ENSG00000205035
chr11	49579448	49579548	11:49579448-49579548	ENSG00000255551,ENSG00000205035
chr11	49585586	49585686	11:49585586-49585686	ENSG00000254801
chr11	49673417	49673517	11:49673417-49673517	ENSG00000221954
chr11	49681404	49681509	11:49681404-49681509	ENSG00000260595
chr11	49709486	49709586	11:49709486-49709586	-
chr11	49720162	49720298	11:49720162-49720298	ENSG00000255551,ENSG00000254920,ENSG00000220948,ENSG00000221954,ENSG00000260595
chr11	49720330	49720498	11:49720330-49720498	-
chr11	49731248	49731348	11:49731248-49731348	ENSG00000219061,ENSG00000265973,ENSG00000221954
chr11	49805107	49805260	11:49805107-49805260	ENSG00000254487,ENSG00000255268,ENSG00000219061,ENSG00000265973,ENSG00000288177,ENSG00000255214,ENSG00000255190,ENSG00000221954
chr11	49814449	49814549	11:49814449-49814549	ENSG00000254487,ENSG00000255268,ENSG00000219061,ENSG00000265973,ENSG00000288177
chr11	49817776	49817977	11:49817776-49817977	ENSG00000255527,ENSG00000254487,ENSG00000255268,ENSG00000219061,ENSG00000265973,ENSG00000288177
chr11	49864203	49864303	11:49864203-49864303	ENSG00000255268,ENSG00000219061,ENSG00000265973,ENSG00000288177,ENSG00000255550,ENSG00000255214,ENSG00000255190,ENSG00000221954,ENSG00000260595
chr11	49884767	49884909	11:49884767-49884909	ENSG00000255268,ENSG00000219061,ENSG00000265973,ENSG00000288177,ENSG00000255214,ENSG00000255190,ENSG00000254800,ENSG00000255111,ENSG00000254408,ENSG00000254940,ENSG00000254624,ENSG00000258817,ENSG00000221954
chr11	49886534	49886634	11:49886534-49886634	ENSG00000219061,ENSG00000265973,ENSG00000288177,ENSG00000255214,ENSG00000255190,ENSG00000254800,ENSG00000255111,ENSG00000254408,ENSG00000254940,ENSG00000254624,ENSG00000258817,ENSG00000221954
chr11	49899014	49899114	11:49899014-49899114	ENSG00000255111,ENSG00000254408,ENSG00000254940,ENSG00000254624,ENSG00000258817
chr11	49911638	49911772	11:49911638-49911772	ENSG00000254472,ENSG00000254637,ENSG00000254940,ENSG00000254624,ENSG00000258817,ENSG00000221954,ENSG00000260595
chr11	49938836	49938946	11:49938836-49938946	ENSG00000219061,ENSG00000265973,ENSG00000254472,ENSG00000254637,ENSG00000254940,ENSG00000254624,ENSG00000258817,ENSG00000221954,ENSG00000260811,ENSG00000260595
chr11	50017422	50017522	11:50017422-50017522	ENSG00000258817,ENSG00000221954,ENSG00000283605,ENSG00000260811,ENSG00000260595
chr11	50096581	50096752	11:50096581-50096752	ENSG00000260811,ENSG00000260595,ENSG00000255199
chr11	50154726	50154826	11:50154726-50154826	ENSG00000221954,ENSG00000260811,ENSG00000260595,ENSG00000255442,ENSG00000287538
chr11	50158466	50158566	11:50158466-50158566	ENSG00000260811,ENSG00000260595,ENSG00000255442,ENSG00000287538
chr11	50218620	50218720	11:50218620-50218720	ENSG00000255442,ENSG00000287538,ENSG00000286983
chr11	50246699	50246799	11:50246699-50246799	ENSG00000287538,ENSG00000236919,ENSG00000255042,ENSG00000254518
chr11	50262452	50262552	11:50262452-50262552	ENSG00000287538,ENSG00000236919,ENSG00000255500,ENSG00000255042,ENSG00000254518,ENSG00000254840
chr11	50268623	50268776	11:50268623-50268776	ENSG00000260595,ENSG00000287538,ENSG00000255500,ENSG00000255042,ENSG00000254518,ENSG00000254840
chr11	50285536	50285636	11:50285536-50285636	ENSG00000255042,ENSG00000255001,ENSG00000254518,ENSG00000254840
chr11	50332462	50332562	11:50332462-50332562	ENSG00000255042,ENSG00000254518,ENSG00000254840
chr11	50404779	50404879	11:50404779-50404879	ENSG00000214883
chr11	50415192	50415292	11:50415192-50415292	ENSG00000254840,ENSG00000214883
chr11	50422264	50422364	11:50422264-50422364	ENSG00000255442,ENSG00000214883
chr11	50476209	50476309	11:50476209-50476309	ENSG00000221954,ENSG00000260595
chr11	50522874	50522974	11:50522874-50522974	ENSG00000221954,ENSG00000260595
chr11	50571567	50572004	11:50571567-50572004	ENSG00000255551
chr11	50593981	50594181	11:50593981-50594181	ENSG00000260595
chr11	50628092	50630991	11:50628092-50630991	-
chr11	50665243	50665343	11:50665243-50665343	-
chr11	50677954	50678130	11:50677954-50678130	-
chr11	50682829	50682929	11:50682829-50682929	ENSG00000260595
chr11	50789582	50789684	11:50789582-50789684	ENSG00000260811,ENSG00000260595
chr11	54540712	54540815	11:54540712-54540815	ENSG00000237610,ENSG00000185926,ENSG00000255312
chr11	54542570	54542683	11:54542570-54542683	ENSG00000237610,ENSG00000185926,ENSG00000255312
chr11	54559113	54559213	11:54559113-54559213	ENSG00000237610,ENSG00000185926,ENSG00000255312
chr11	54660872	54660972	11:54660872-54660972	ENSG00000237610,ENSG00000185926,ENSG00000255312,ENSG00000255560,ENSG00000254769,ENSG00000254464,ENSG00000227547,ENSG00000225997
chr11	54668020	54668176	11:54668020-54668176	ENSG00000237610,ENSG00000185926,ENSG00000255312,ENSG00000255560,ENSG00000254769,ENSG00000254464,ENSG00000227547,ENSG00000225997,ENSG00000221840
chr11	54670820	54670920	11:54670820-54670920	ENSG00000237610,ENSG00000185926,ENSG00000255312,ENSG00000255560,ENSG00000254769,ENSG00000254464,ENSG00000227547,ENSG00000225997,ENSG00000221840
chr11	54671386	54671654	11:54671386-54671654	ENSG00000237610,ENSG00000185926,ENSG00000255312,ENSG00000255560,ENSG00000254769,ENSG00000254464,ENSG00000227547,ENSG00000225997,ENSG00000221840
chr11	54694469	54694631	11:54694469-54694631	ENSG00000237610,ENSG00000185926,ENSG00000255312,ENSG00000225997,ENSG00000255349,ENSG00000221840
chr11	54715036	54715136	11:54715036-54715136	ENSG00000255312,ENSG00000225997,ENSG00000221840,ENSG00000255078
chr11	54728129	54728305	11:54728129-54728305	ENSG00000185926,ENSG00000255312,ENSG00000221840,ENSG00000255078
chr11	54855655	54855755	11:54855655-54855755	ENSG00000237610,ENSG00000185926
chr11	54916244	54916344	11:54916244-54916344	-
chr11	55044922	55045022	11:55044922-55045022	-
chr11	55058753	55058853	11:55058753-55058853	-
chr11	55065526	55065628	11:55065526-55065628	-
chr11	55072299	55072399	11:55072299-55072399	-
chr11	55154238	55154449	11:55154238-55154449	ENSG00000254828
chr11	55170975	55171133	11:55170975-55171133	-
chr11	55206197	55206413	11:55206197-55206413	ENSG00000150244,ENSG00000255543
chr11	55239029	55239129	11:55239029-55239129	ENSG00000150244,ENSG00000255543,ENSG00000254828,ENSG00000254663
chr11	55254215	55254315	11:55254215-55254315	ENSG00000150244,ENSG00000255543,ENSG00000254828
chr11	55281354	55281454	11:55281354-55281454	ENSG00000150244,ENSG00000255543,ENSG00000255283,ENSG00000255110,ENSG00000166007,ENSG00000254828,ENSG00000254663
chr11	55290055	55290155	11:55290055-55290155	ENSG00000150244,ENSG00000255543,ENSG00000255283,ENSG00000255110,ENSG00000166007,ENSG00000254828,ENSG00000254663
chr11	55327210	55327310	11:55327210-55327310	ENSG00000255543,ENSG00000254828,ENSG00000254663,ENSG00000254723
chr11	55343790	55343930	11:55343790-55343930	ENSG00000254828,ENSG00000254663,ENSG00000254723,ENSG00000181961
chr11	55349248	55349348	11:55349248-55349348	ENSG00000254828,ENSG00000254663,ENSG00000181961,ENSG00000254891
chr11	55356667	55356851	11:55356667-55356851	ENSG00000254828,ENSG00000254663,ENSG00000181958,ENSG00000254891
chr11	55357372	55357493	11:55357372-55357493	ENSG00000254828,ENSG00000254663,ENSG00000181961,ENSG00000181958,ENSG00000254891
chr11	55374481	55374581	11:55374481-55374581	ENSG00000181958,ENSG00000254891,ENSG00000255077
chr11	55395372	55395535	11:55395372-55395535	ENSG00000254891,ENSG00000255077,ENSG00000255493
chr11	55420543	55420715	11:55420543-55420715	ENSG00000254891,ENSG00000255077,ENSG00000255493
chr11	55444935	55445035	11:55444935-55445035	ENSG00000255077,ENSG00000255493,ENSG00000255196
chr11	55452674	55452774	11:55452674-55452774	ENSG00000255077,ENSG00000255493,ENSG00000255196
chr11	55456646	55456780	11:55456646-55456780	ENSG00000255077,ENSG00000255493,ENSG00000255196,ENSG00000181950
chr11	55473486	55473592	11:55473486-55473592	ENSG00000255493,ENSG00000181950,ENSG00000255294,ENSG00000181943
chr11	55485989	55486089	11:55485989-55486089	ENSG00000255294,ENSG00000181943
chr11	55511506	55511662	11:55511506-55511662	ENSG00000254576
chr11	55528510	55529904	11:55528510-55529904	ENSG00000254576,ENSG00000233301
chr11	55532603	55532703	11:55532603-55532703	ENSG00000233301
chr11	55541219	55541319	11:55541219-55541319	ENSG00000233301,ENSG00000181939
chr11	55544251	55544351	11:55544251-55544351	ENSG00000233301,ENSG00000181939
chr11	55546183	55546304	11:55546183-55546304	ENSG00000233301,ENSG00000181939
chr11	55566349	55566449	11:55566349-55566449	ENSG00000279514
chr11	55576178	55576278	11:55576178-55576278	ENSG00000279514
chr11	55587393	55587518	11:55587393-55587518	ENSG00000279514,ENSG00000172188,ENSG00000181927,ENSG00000174982
chr11	55628696	55628843	11:55628696-55628843	ENSG00000172188,ENSG00000181927,ENSG00000174982,ENSG00000188439,ENSG00000254804
chr11	55669576	55669796	11:55669576-55669796	ENSG00000181927,ENSG00000174982,ENSG00000181903,ENSG00000254841,ENSG00000188439,ENSG00000254804
chr11	55671817	55671917	11:55671817-55671917	ENSG00000181927,ENSG00000174982,ENSG00000181903,ENSG00000254841,ENSG00000188439,ENSG00000254804
chr11	55710246	55710346	11:55710246-55710346	ENSG00000188439,ENSG00000254804,ENSG00000254457,ENSG00000186886
chr11	55710608	55710708	11:55710608-55710708	ENSG00000188439,ENSG00000254804,ENSG00000254457,ENSG00000186886
chr11	55733499	55733599	11:55733499-55733599	ENSG00000186886,ENSG00000279761
chr11	55735941	55736042	11:55735941-55736042	ENSG00000174982,ENSG00000188439,ENSG00000254804,ENSG00000186886,ENSG00000279761,ENSG00000255019
chr11	55737464	55737587	11:55737464-55737587	ENSG00000174982,ENSG00000254804,ENSG00000186886,ENSG00000279761,ENSG00000255019
chr11	55746190	55746290	11:55746190-55746290	ENSG00000181837,ENSG00000279761,ENSG00000255019
chr11	55748672	55748819	11:55748672-55748819	ENSG00000186886,ENSG00000181837,ENSG00000279761,ENSG00000255019
chr11	55755081	55755219	11:55755081-55755219	ENSG00000181837,ENSG00000279761,ENSG00000255019
chr11	55756894	55756994	11:55756894-55756994	ENSG00000181837,ENSG00000279761,ENSG00000255019
chr11	55803058	55803187	11:55803058-55803187	ENSG00000279761,ENSG00000255019,ENSG00000186113,ENSG00000279395
chr11	55809936	55810036	11:55809936-55810036	ENSG00000279761,ENSG00000255019,ENSG00000186113,ENSG00000279395,ENSG00000186119
chr11	55817171	55817271	11:55817171-55817271	ENSG00000255019,ENSG00000279395,ENSG00000186119,ENSG00000205030
chr11	55822272	55822372	11:55822272-55822372	ENSG00000255019,ENSG00000279395,ENSG00000186119,ENSG00000205030
chr11	55833044	55833144	11:55833044-55833144	ENSG00000205030,ENSG00000205029
chr11	55836392	55836539	11:55836392-55836539	ENSG00000205030,ENSG00000205029,ENSG00000255204,ENSG00000255499
chr11	55839232	55839332	11:55839232-55839332	ENSG00000205030,ENSG00000205029,ENSG00000255204,ENSG00000255499
chr11	55839382	55839619	11:55839382-55839619	ENSG00000255019,ENSG00000205030,ENSG00000205029,ENSG00000255204,ENSG00000255499
chr11	55840159	55840299	11:55840159-55840299	ENSG00000205029,ENSG00000255204,ENSG00000255499
chr11	55849565	55851081	11:55849565-55851081	ENSG00000186124,ENSG00000255204,ENSG00000255499,ENSG00000254547
chr11	55853114	55853236	11:55853114-55853236	ENSG00000186124,ENSG00000255204,ENSG00000255499,ENSG00000254547
chr11	55854874	55855006	11:55854874-55855006	ENSG00000186124,ENSG00000255204,ENSG00000255499
chr11	55875447	55875609	11:55875447-55875609	ENSG00000255204,ENSG00000255499,ENSG00000254547,ENSG00000124900
chr11	55890423	55890523	11:55890423-55890523	ENSG00000255204,ENSG00000255499,ENSG00000254547,ENSG00000124900,ENSG00000227806,ENSG00000167825
chr11	55895476	55895576	11:55895476-55895576	ENSG00000255499,ENSG00000124900,ENSG00000227806,ENSG00000187612,ENSG00000167825
chr11	55919919	55920019	11:55919919-55920019	ENSG00000227806,ENSG00000187612,ENSG00000167825,ENSG00000255416
chr11	55957328	55957428	11:55957328-55957428	ENSG00000167825,ENSG00000255416,ENSG00000254807,ENSG00000174970
chr11	55964279	55964379	11:55964279-55964379	ENSG00000167825,ENSG00000255416,ENSG00000254807,ENSG00000174970
chr11	55972309	55972409	11:55972309-55972409	ENSG00000167825,ENSG00000255416,ENSG00000174970,ENSG00000149133
chr11	55980820	55981013	11:55980820-55981013	ENSG00000167825,ENSG00000255416,ENSG00000174970,ENSG00000214880,ENSG00000149133,ENSG00000181785
chr11	55981486	55981618	11:55981486-55981618	ENSG00000167825,ENSG00000255416,ENSG00000174970,ENSG00000214880,ENSG00000149133,ENSG00000181785
chr11	55983129	55983229	11:55983129-55983229	ENSG00000167825,ENSG00000255416,ENSG00000174970,ENSG00000214880,ENSG00000149133,ENSG00000181785
chr11	56011627	56011830	11:56011627-56011830	ENSG00000149133,ENSG00000182365,ENSG00000181785
chr11	56042025	56042220	11:56042025-56042220	ENSG00000181785,ENSG00000184741,ENSG00000172154,ENSG00000254524
chr11	56045731	56045831	11:56045731-56045831	ENSG00000181785,ENSG00000184741,ENSG00000172154
chr11	56059931	56060031	11:56059931-56060031	ENSG00000181785,ENSG00000184741,ENSG00000181780,ENSG00000225538,ENSG00000172154,ENSG00000254524
chr11	56077789	56077889	11:56077789-56077889	ENSG00000181780,ENSG00000225538,ENSG00000172154,ENSG00000254524
chr11	56110251	56110397	11:56110251-56110397	ENSG00000172154,ENSG00000254524,ENSG00000181767,ENSG00000255140,ENSG00000181761
chr11	56116688	56116927	11:56116688-56116927	ENSG00000172154,ENSG00000254524,ENSG00000181767,ENSG00000255140,ENSG00000181761
chr11	56133905	56134005	11:56133905-56134005	ENSG00000172154,ENSG00000254524,ENSG00000181767,ENSG00000181761,ENSG00000254848,ENSG00000167822,ENSG00000254947
chr11	56145384	56145484	11:56145384-56145484	ENSG00000254524,ENSG00000167822,ENSG00000254947
chr11	56145733	56145833	11:56145733-56145833	ENSG00000254524,ENSG00000167822,ENSG00000254947
chr11	56146594	56146718	11:56146594-56146718	ENSG00000254524,ENSG00000254848,ENSG00000167822,ENSG00000254947
chr11	56151663	56151782	11:56151663-56151782	ENSG00000172154,ENSG00000254524,ENSG00000254848,ENSG00000167822,ENSG00000254947,ENSG00000181752
chr11	56160792	56161007	11:56160792-56161007	ENSG00000181752,ENSG00000255217
chr11	56165748	56165916	11:56165748-56165916	ENSG00000181752,ENSG00000255217,ENSG00000174957
chr11	56165952	56173236	11:56165952-56173236	ENSG00000181752,ENSG00000255217,ENSG00000174957
chr11	56182656	56182846	11:56182656-56182846	ENSG00000174957,ENSG00000230213
chr11	56183377	56183477	11:56183377-56183477	ENSG00000174957,ENSG00000230213
chr11	56197946	56198046	11:56197946-56198046	ENSG00000230213,ENSG00000213604,ENSG00000172489
chr11	56205518	56205725	11:56205518-56205725	ENSG00000213604,ENSG00000254658,ENSG00000172489
chr11	56206217	56206345	11:56206217-56206345	ENSG00000213604,ENSG00000254658,ENSG00000172489
chr11	56208376	56208551	11:56208376-56208551	ENSG00000213604,ENSG00000254658,ENSG00000172489
chr11	56212643	56212743	11:56212643-56212743	ENSG00000213604,ENSG00000254658,ENSG00000172489
chr11	56229694	56229794	11:56229694-56229794	ENSG00000254658,ENSG00000181718,ENSG00000172489
chr11	56277109	56277209	11:56277109-56277209	ENSG00000172489,ENSG00000181698
chr11	56280766	56280866	11:56280766-56280866	ENSG00000172489,ENSG00000181698,ENSG00000181693
chr11	56290517	56290617	11:56290517-56290617	ENSG00000172489,ENSG00000181693,ENSG00000255461
chr11	56291100	56291200	11:56291100-56291200	ENSG00000172489,ENSG00000181693,ENSG00000255461
chr11	56298194	56298294	11:56298194-56298294	ENSG00000181693,ENSG00000255461
chr11	56319158	56319258	11:56319158-56319258	ENSG00000280314,ENSG00000254722
chr11	56320746	56320915	11:56320746-56320915	ENSG00000280314,ENSG00000254722
chr11	56337549	56337649	11:56337549-56337649	ENSG00000254722,ENSG00000255134,ENSG00000150261
chr11	56343721	56343821	11:56343721-56343821	ENSG00000254722,ENSG00000255134,ENSG00000150261
chr11	56346310	56346437	11:56346310-56346437	ENSG00000254722,ENSG00000255134,ENSG00000150261,ENSG00000172487,ENSG00000242208
chr11	56358169	56358269	11:56358169-56358269	ENSG00000150261,ENSG00000172487,ENSG00000242208
chr11	56362363	56362463	11:56362363-56362463	ENSG00000172487,ENSG00000242208
chr11	56364576	56364696	11:56364576-56364696	ENSG00000172487,ENSG00000242208
chr11	56367795	56367895	11:56367795-56367895	ENSG00000172487,ENSG00000242208,ENSG00000172199
chr11	56381202	56381302	11:56381202-56381302	ENSG00000172199,ENSG00000254903,ENSG00000255466,ENSG00000279961
chr11	56383449	56383549	11:56383449-56383549	ENSG00000172199,ENSG00000254903,ENSG00000255466
chr11	56394993	56395093	11:56394993-56395093	ENSG00000255466,ENSG00000272987,ENSG00000279961
chr11	56400718	56400960	11:56400718-56400960	ENSG00000255466,ENSG00000272987,ENSG00000279961
chr11	56403708	56403815	11:56403708-56403815	ENSG00000255466,ENSG00000272987,ENSG00000279961
chr11	56407962	56408062	11:56407962-56408062	ENSG00000255466,ENSG00000272987,ENSG00000279961
chr11	56433444	56433559	11:56433444-56433559	ENSG00000279961,ENSG00000230416,ENSG00000150269
chr11	56454200	56454309	11:56454200-56454309	ENSG00000279961,ENSG00000230416,ENSG00000150269,ENSG00000254660,ENSG00000254603
chr11	56474330	56474527	11:56474330-56474527	ENSG00000284732,ENSG00000150269,ENSG00000174937,ENSG00000254752,ENSG00000254660,ENSG00000254603
chr11	56478622	56478722	11:56478622-56478722	ENSG00000284732,ENSG00000150269,ENSG00000174937,ENSG00000254752,ENSG00000254660,ENSG00000254603
chr11	56479224	56479324	11:56479224-56479324	ENSG00000284732,ENSG00000150269,ENSG00000174937,ENSG00000254752,ENSG00000254603
chr11	56497110	56497216	11:56497110-56497216	ENSG00000254752,ENSG00000181371,ENSG00000254411,ENSG00000254490,ENSG00000254660,ENSG00000254603
chr11	56526653	56526753	11:56526653-56526753	ENSG00000254660,ENSG00000254603,ENSG00000185701
chr11	56544688	56544788	11:56544688-56544788	ENSG00000254660,ENSG00000254603,ENSG00000185701,ENSG00000255223
chr11	56548250	56548350	11:56548250-56548350	ENSG00000254660,ENSG00000254603,ENSG00000185701,ENSG00000255223
chr11	56569877	56569977	11:56569877-56569977	ENSG00000254603,ENSG00000254834,ENSG00000254795,ENSG00000172464
chr11	56577602	56577702	11:56577602-56577702	ENSG00000254834,ENSG00000197866,ENSG00000254795,ENSG00000172464
chr11	56577984	56578084	11:56577984-56578084	ENSG00000254834,ENSG00000197866,ENSG00000254795,ENSG00000172464
chr11	56583376	56583516	11:56583376-56583516	ENSG00000172188,ENSG00000254834,ENSG00000166693,ENSG00000197866,ENSG00000254795,ENSG00000172464
chr11	56593805	56593905	11:56593805-56593905	ENSG00000166693,ENSG00000197866,ENSG00000254795,ENSG00000172464
chr11	56616298	56616398	11:56616298-56616398	ENSG00000255012,ENSG00000255172,ENSG00000197866,ENSG00000254795,ENSG00000172464
chr11	56674297	56674397	11:56674297-56674397	ENSG00000197866,ENSG00000254795,ENSG00000172464,ENSG00000172459,ENSG00000232511,ENSG00000238041,ENSG00000174914
chr11	56675428	56675528	11:56675428-56675528	ENSG00000197866,ENSG00000254795,ENSG00000172464,ENSG00000172459,ENSG00000232511,ENSG00000238041,ENSG00000174914
chr11	56729474	56729574	11:56729474-56729574	ENSG00000254795,ENSG00000238041,ENSG00000174914,ENSG00000254953,ENSG00000181325,ENSG00000172457,ENSG00000274770,ENSG00000286704,ENSG00000254825
chr11	56734397	56734540	11:56734397-56734540	ENSG00000238041,ENSG00000174914,ENSG00000254953,ENSG00000181325,ENSG00000172457,ENSG00000274770,ENSG00000286704,ENSG00000254825
chr11	56748437	56748715	11:56748437-56748715	ENSG00000254953,ENSG00000181325,ENSG00000172457,ENSG00000274770,ENSG00000286704,ENSG00000254825
chr11	56767815	56767915	11:56767815-56767915	ENSG00000172457,ENSG00000286704,ENSG00000254825,ENSG00000181296
chr11	56779296	56779396	11:56779296-56779396	ENSG00000197866,ENSG00000181296,ENSG00000255485
chr11	56786035	56786197	11:56786035-56786197	ENSG00000181296,ENSG00000255485
chr11	56820660	56820760	11:56820660-56820760	ENSG00000205025,ENSG00000241356
chr11	56838405	56838613	11:56838405-56838613	ENSG00000205025,ENSG00000241356,ENSG00000255433,ENSG00000181282
chr11	56849970	56850097	11:56849970-56850097	ENSG00000255433,ENSG00000274150,ENSG00000181282
chr11	56853002	56853129	11:56853002-56853129	ENSG00000255433,ENSG00000274150,ENSG00000181282,ENSG00000273228
chr11	56876798	56876898	11:56876798-56876898	ENSG00000274150,ENSG00000181282,ENSG00000181273,ENSG00000255083,ENSG00000273228,ENSG00000283307,ENSG00000272676,ENSG00000273255
chr11	56905931	56906224	11:56905931-56906224	ENSG00000274150,ENSG00000181282,ENSG00000181273,ENSG00000255083,ENSG00000273228,ENSG00000283307,ENSG00000272676,ENSG00000273255
chr11	57002641	57002792	11:57002641-57002792	ENSG00000181282,ENSG00000181273,ENSG00000255083,ENSG00000273228,ENSG00000283307,ENSG00000272676,ENSG00000273255
chr11	57093062	57093227	11:57093062-57093227	ENSG00000181282,ENSG00000255083,ENSG00000273228,ENSG00000283307,ENSG00000272676,ENSG00000273255
chr11	57100222	57100322	11:57100222-57100322	ENSG00000181282,ENSG00000181273,ENSG00000255083,ENSG00000273228,ENSG00000283307,ENSG00000272676,ENSG00000273255
chr11	57104322	57104422	11:57104322-57104422	ENSG00000181282,ENSG00000255083,ENSG00000273228,ENSG00000283307,ENSG00000272676,ENSG00000273255
chr11	57126203	57126377	11:57126203-57126377	ENSG00000272676,ENSG00000273255,ENSG00000183908
chr11	57131201	57131301	11:57131201-57131301	ENSG00000255083,ENSG00000273228,ENSG00000283307,ENSG00000272676,ENSG00000273255,ENSG00000183908
chr11	57155540	57155640	11:57155540-57155640	ENSG00000283307,ENSG00000272676,ENSG00000273255,ENSG00000183908
chr11	57203364	57203554	11:57203364-57203554	ENSG00000273228,ENSG00000272676,ENSG00000273255,ENSG00000183908
chr11	57207346	57207446	11:57207346-57207446	ENSG00000183908
chr11	57217703	57217869	11:57217703-57217869	ENSG00000273255,ENSG00000183908
chr11	57231061	57231161	11:57231061-57231161	ENSG00000183908,ENSG00000134817
chr11	57236675	57236775	11:57236675-57236775	ENSG00000183908,ENSG00000134817
chr11	57311110	57311210	11:57311110-57311210	ENSG00000149115
chr11	57311421	57311630	11:57311421-57311630	ENSG00000149115
chr11	57312386	57312486	11:57312386-57312486	ENSG00000149115
chr11	57314929	57315029	11:57314929-57315029	ENSG00000149115
chr11	57318286	57318492	11:57318286-57318492	ENSG00000149115
chr11	57318722	57318822	11:57318722-57318822	ENSG00000149115
chr11	57320218	57320367	11:57320218-57320367	ENSG00000149115
chr11	57322396	57322529	11:57322396-57322529	ENSG00000149115,ENSG00000254662
chr11	57322616	57322737	11:57322616-57322737	ENSG00000149115,ENSG00000254662
chr11	57323022	57323122	11:57323022-57323122	ENSG00000149115
chr11	57323176	57323276	11:57323176-57323276	ENSG00000149115
chr11	57323707	57323807	11:57323707-57323807	ENSG00000149115
chr11	57324172	57324686	11:57324172-57324686	ENSG00000149115
chr11	57324838	57325458	11:57324838-57325458	ENSG00000149115,ENSG00000254662,ENSG00000149136,ENSG00000109991
chr11	57325599	57325917	11:57325599-57325917	ENSG00000149115,ENSG00000254662,ENSG00000149136,ENSG00000109991
chr11	57326379	57326497	11:57326379-57326497	ENSG00000254662,ENSG00000149136
chr11	57331915	57332102	11:57331915-57332102	ENSG00000254662,ENSG00000149136,ENSG00000109991
chr11	57335450	57336041	11:57335450-57336041	ENSG00000254662,ENSG00000149136,ENSG00000109991
chr11	57342446	57342580	11:57342446-57342580	ENSG00000149136,ENSG00000109991
chr11	57345977	57346180	11:57345977-57346180	ENSG00000109991
chr11	57350381	57351553	11:57350381-57351553	-
chr11	57353045	57353204	11:57353045-57353204	-
chr11	57355936	57356036	11:57355936-57356036	ENSG00000186652
chr11	57381197	57381297	11:57381197-57381297	ENSG00000156575,ENSG00000186652
chr11	57383391	57383515	11:57383391-57383515	ENSG00000156575,ENSG00000186652
chr11	57403322	57403422	11:57403322-57403422	ENSG00000186652,ENSG00000254979
chr11	57404582	57404760	11:57404582-57404760	ENSG00000186652,ENSG00000254979
chr11	57405524	57405691	11:57405524-57405691	ENSG00000186652,ENSG00000254979,ENSG00000134802
chr11	57407206	57407306	11:57407206-57407306	ENSG00000186652,ENSG00000254979,ENSG00000134802
chr11	57409397	57409503	11:57409397-57409503	ENSG00000186652,ENSG00000254979,ENSG00000134802
chr11	57424767	57424976	11:57424767-57424976	ENSG00000254979,ENSG00000134802
chr11	57425171	57425290	11:57425171-57425290	ENSG00000254979,ENSG00000134802
chr11	57427047	57427200	11:57427047-57427200	ENSG00000254979,ENSG00000134802
chr11	57427470	57427647	11:57427470-57427647	ENSG00000134802
chr11	57428706	57428806	11:57428706-57428806	ENSG00000134802
chr11	57429752	57429867	11:57429752-57429867	ENSG00000134802
chr11	57438993	57439093	11:57438993-57439093	ENSG00000134802,ENSG00000252070,ENSG00000222998
chr11	57440131	57440234	11:57440131-57440234	ENSG00000252070,ENSG00000222998
chr11	57457452	57457604	11:57457452-57457604	ENSG00000252070,ENSG00000222998,ENSG00000186907
chr11	57458680	57458804	11:57458680-57458804	ENSG00000252070,ENSG00000222998,ENSG00000186907
chr11	57460393	57460556	11:57460393-57460556	ENSG00000186907
chr11	57460643	57460743	11:57460643-57460743	ENSG00000186907
chr11	57463702	57463802	11:57463702-57463802	ENSG00000186907
chr11	57470238	57470338	11:57470238-57470338	ENSG00000186907,ENSG00000255301
chr11	57473123	57473299	11:57473123-57473299	ENSG00000186907,ENSG00000255301
chr11	57474255	57474387	11:57474255-57474387	ENSG00000186907,ENSG00000255301
chr11	57476114	57476366	11:57476114-57476366	ENSG00000186907,ENSG00000255301
chr11	57476983	57477105	11:57476983-57477105	ENSG00000186907,ENSG00000255301
chr11	57483025	57483136	11:57483025-57483136	ENSG00000255301
chr11	57493236	57493336	11:57493236-57493336	ENSG00000149150
chr11	57493593	57493734	11:57493593-57493734	ENSG00000149150,ENSG00000265566
chr11	57499510	57500080	11:57499510-57500080	ENSG00000149150
chr11	57500115	57500215	11:57500115-57500215	ENSG00000149150
chr11	57515426	57515623	11:57515426-57515623	ENSG00000149150
chr11	57515657	57515792	11:57515657-57515792	ENSG00000149150,ENSG00000265566
chr11	57515916	57516016	11:57515916-57516016	ENSG00000149150
chr11	57523499	57523604	11:57523499-57523604	ENSG00000149150,ENSG00000265566
chr11	57525301	57525457	11:57525301-57525457	ENSG00000265566,ENSG00000134809
chr11	57527430	57527540	11:57527430-57527540	ENSG00000265566,ENSG00000134809
chr11	57528047	57528147	11:57528047-57528147	ENSG00000265566,ENSG00000134809
chr11	57528886	57528986	11:57528886-57528986	ENSG00000265566,ENSG00000134809
chr11	57529062	57529162	11:57529062-57529162	ENSG00000265566,ENSG00000134809
chr11	57529870	57529970	11:57529870-57529970	ENSG00000265566,ENSG00000134809
chr11	57530346	57530715	11:57530346-57530715	ENSG00000265566,ENSG00000134809,ENSG00000214872
chr11	57530763	57531394	11:57530763-57531394	ENSG00000265566,ENSG00000134809,ENSG00000214872
chr11	57533209	57533338	11:57533209-57533338	ENSG00000265566,ENSG00000134809,ENSG00000214872
chr11	57537469	57537650	11:57537469-57537650	ENSG00000134809,ENSG00000214872
chr11	57552955	57553055	11:57552955-57553055	ENSG00000214872,ENSG00000156587,ENSG00000240371
chr11	57566122	57566222	11:57566122-57566222	ENSG00000156587,ENSG00000240371,ENSG00000208009
chr11	57567525	57567708	11:57567525-57567708	ENSG00000156587,ENSG00000240371,ENSG00000208009
chr11	57567749	57567929	11:57567749-57567929	ENSG00000156587,ENSG00000240371,ENSG00000208009
chr11	57568224	57568400	11:57568224-57568400	ENSG00000156587,ENSG00000240371,ENSG00000208009
chr11	57600713	57600874	11:57600713-57600874	ENSG00000149131
chr11	57601556	57601767	11:57601556-57601767	ENSG00000149131
chr11	57623477	57623701	11:57623477-57623701	ENSG00000240371,ENSG00000149131
chr11	57641545	57641703	11:57641545-57641703	ENSG00000254602,ENSG00000208009,ENSG00000166793
chr11	57644908	57645160	11:57644908-57645160	ENSG00000254602,ENSG00000208009,ENSG00000166793
chr11	57647686	57647786	11:57647686-57647786	ENSG00000254602,ENSG00000208009,ENSG00000166793
chr11	57649810	57650156	11:57649810-57650156	ENSG00000240371,ENSG00000254602,ENSG00000208009,ENSG00000166793,ENSG00000172409
chr11	57650244	57650344	11:57650244-57650344	ENSG00000254602,ENSG00000166793,ENSG00000172409
chr11	57651072	57651198	11:57651072-57651198	ENSG00000254602,ENSG00000166793,ENSG00000172409
chr11	57651346	57651501	11:57651346-57651501	ENSG00000254602,ENSG00000166793,ENSG00000172409
chr11	57652758	57652858	11:57652758-57652858	ENSG00000254602,ENSG00000166793,ENSG00000172409
chr11	57656410	57656510	11:57656410-57656510	ENSG00000172409,ENSG00000156599
chr11	57656883	57657074	11:57656883-57657074	ENSG00000172409
chr11	57657162	57657778	11:57657162-57657778	ENSG00000254602,ENSG00000208009,ENSG00000166793,ENSG00000172409,ENSG00000156599
chr11	57658456	57658556	11:57658456-57658556	ENSG00000172409
chr11	57665985	57666131	11:57665985-57666131	ENSG00000156599
chr11	57666591	57666691	11:57666591-57666691	ENSG00000156599
chr11	57667060	57668444	11:57667060-57668444	ENSG00000172409,ENSG00000156599,ENSG00000156603,ENSG00000288534,ENSG00000213593
chr11	57668485	57668618	11:57668485-57668618	ENSG00000156599
chr11	57668681	57668826	11:57668681-57668826	ENSG00000156599
chr11	57668965	57669112	11:57668965-57669112	ENSG00000172409,ENSG00000156599
chr11	57680028	57680128	11:57680028-57680128	ENSG00000156599
chr11	57690696	57690847	11:57690696-57690847	-
chr11	57692194	57692294	11:57692194-57692294	-
chr11	57699072	57699172	11:57699072-57699172	-
chr11	57700486	57700586	11:57700486-57700586	ENSG00000156603,ENSG00000288534,ENSG00000213593,ENSG00000213592
chr11	57711492	57711613	11:57711492-57711613	ENSG00000156603,ENSG00000288534,ENSG00000213593,ENSG00000213592
chr11	57711796	57711970	11:57711796-57711970	ENSG00000156603,ENSG00000288534,ENSG00000213593,ENSG00000213592
chr11	57712066	57712702	11:57712066-57712702	ENSG00000156603,ENSG00000288534,ENSG00000213593,ENSG00000213592,ENSG00000211450,ENSG00000254732
chr11	57741242	57741806	11:57741242-57741806	ENSG00000211450,ENSG00000254732,ENSG00000233436,ENSG00000198561
chr11	57741910	57742110	11:57741910-57742110	ENSG00000211450,ENSG00000254732,ENSG00000233436,ENSG00000198561
chr11	57744985	57745085	11:57744985-57745085	ENSG00000211450,ENSG00000254732,ENSG00000233436,ENSG00000198561
chr11	57761730	57761892	11:57761730-57761892	ENSG00000233436,ENSG00000198561
chr11	57775611	57775711	11:57775611-57775711	ENSG00000198561
chr11	57778625	57778740	11:57778625-57778740	ENSG00000198561
chr11	57792293	57792520	11:57792293-57792520	ENSG00000233436,ENSG00000198561
chr11	57799125	57799522	11:57799125-57799522	ENSG00000233436,ENSG00000198561
chr11	57810685	57810785	11:57810685-57810785	ENSG00000198561
chr11	57841998	57842132	11:57841998-57842132	ENSG00000255146,ENSG00000236541,ENSG00000279051,ENSG00000200817,ENSG00000254601,ENSG00000254749,ENSG00000255303,ENSG00000255266,ENSG00000180714
chr11	57902768	57902868	11:57902768-57902868	ENSG00000272685,ENSG00000255131,ENSG00000254853,ENSG00000255146,ENSG00000236541,ENSG00000279051,ENSG00000200817,ENSG00000186509,ENSG00000254601,ENSG00000254749,ENSG00000255303,ENSG00000255266,ENSG00000180714
chr11	58142664	58142764	11:58142664-58142764	ENSG00000254589,ENSG00000180475,ENSG00000280204,ENSG00000197887,ENSG00000272569,ENSG00000186508,ENSG00000172377,ENSG00000272685,ENSG00000255131,ENSG00000254853,ENSG00000255146,ENSG00000236541,ENSG00000279051,ENSG00000200817,ENSG00000186509,ENSG00000254601,ENSG00000254749,ENSG00000255303,ENSG00000180714
chr11	58194621	58194744	11:58194621-58194744	ENSG00000254589,ENSG00000180475,ENSG00000280204,ENSG00000197887,ENSG00000186513,ENSG00000272569,ENSG00000172377,ENSG00000272685,ENSG00000255131,ENSG00000254853,ENSG00000255146,ENSG00000236541,ENSG00000279051,ENSG00000200817,ENSG00000186509,ENSG00000254601,ENSG00000254749
chr11	58262202	58262302	11:58262202-58262302	ENSG00000172772,ENSG00000254589,ENSG00000180475,ENSG00000280204,ENSG00000197887,ENSG00000272569,ENSG00000272685,ENSG00000255131,ENSG00000254853,ENSG00000255146,ENSG00000236541,ENSG00000279051,ENSG00000200817,ENSG00000186509,ENSG00000254601
chr11	58286794	58286894	11:58286794-58286894	ENSG00000273408,ENSG00000272900,ENSG00000254589,ENSG00000180475,ENSG00000280204,ENSG00000272569,ENSG00000272685,ENSG00000255131,ENSG00000254853,ENSG00000255146,ENSG00000236541,ENSG00000279051,ENSG00000200817,ENSG00000186509,ENSG00000254601,ENSG00000254749,ENSG00000255266
chr11	58322301	58322493	11:58322301-58322493	ENSG00000273408,ENSG00000255431,ENSG00000255218,ENSG00000180475
chr11	58323793	58323938	11:58323793-58323938	ENSG00000273408,ENSG00000255431,ENSG00000255218,ENSG00000180475
chr11	58353635	58353790	11:58353635-58353790	ENSG00000172769,ENSG00000273408,ENSG00000233499,ENSG00000197786,ENSG00000255333,ENSG00000255096,ENSG00000255431
chr11	58353888	58353988	11:58353888-58353988	ENSG00000172769,ENSG00000273408,ENSG00000233499,ENSG00000197786,ENSG00000255333,ENSG00000255096,ENSG00000255431,ENSG00000180475,ENSG00000280204,ENSG00000272685
chr11	58358873	58359077	11:58358873-58359077	ENSG00000172769,ENSG00000273408,ENSG00000233499,ENSG00000197786,ENSG00000255333,ENSG00000255096,ENSG00000255431,ENSG00000180475,ENSG00000280204,ENSG00000255131,ENSG00000254853,ENSG00000254601,ENSG00000254749
chr11	58360055	58360225	11:58360055-58360225	ENSG00000285895,ENSG00000172769,ENSG00000273408,ENSG00000233499,ENSG00000197786,ENSG00000255333,ENSG00000255096,ENSG00000255431,ENSG00000180475,ENSG00000255131,ENSG00000254853,ENSG00000279051
chr11	58423046	58423174	11:58423046-58423174	ENSG00000285895,ENSG00000172365,ENSG00000172769,ENSG00000273408
chr11	58448365	58448555	11:58448365-58448555	ENSG00000285895,ENSG00000172362,ENSG00000172769,ENSG00000273408
chr11	58461770	58461870	11:58461770-58461870	ENSG00000198283,ENSG00000255299,ENSG00000285895,ENSG00000172362,ENSG00000172769,ENSG00000273408,ENSG00000180475,ENSG00000272685,ENSG00000255131,ENSG00000254853,ENSG00000279051,ENSG00000254749
chr11	58470329	58471035	11:58470329-58471035	ENSG00000198283,ENSG00000255299,ENSG00000285895,ENSG00000172769,ENSG00000273408
chr11	58524241	58524379	11:58524241-58524379	ENSG00000198283,ENSG00000255299,ENSG00000285895
chr11	58524742	58525043	11:58524742-58525043	ENSG00000198283,ENSG00000255299,ENSG00000285895
chr11	58560060	58560208	11:58560060-58560208	ENSG00000242689,ENSG00000269570
chr11	58562405	58562604	11:58562405-58562604	ENSG00000242689,ENSG00000269570
chr11	58563360	58563460	11:58563360-58563460	ENSG00000242689,ENSG00000269570
chr11	58568095	58568195	11:58568095-58568195	ENSG00000242689,ENSG00000269570
chr11	58573534	58573634	11:58573534-58573634	ENSG00000242689,ENSG00000269570,ENSG00000255073,ENSG00000186660,ENSG00000110031
chr11	58573847	58574068	11:58573847-58574068	ENSG00000242689,ENSG00000269570,ENSG00000255073,ENSG00000186660,ENSG00000110031
chr11	58575685	58576033	11:58575685-58576033	ENSG00000242689,ENSG00000269570,ENSG00000255073,ENSG00000186660,ENSG00000110031
chr11	58577665	58578699	11:58577665-58578699	ENSG00000280010,ENSG00000242689,ENSG00000269570,ENSG00000255073,ENSG00000186660,ENSG00000110031
chr11	58578796	58579940	11:58578796-58579940	ENSG00000280010,ENSG00000242689,ENSG00000269570,ENSG00000255073,ENSG00000186660,ENSG00000110031
chr11	58634372	58634472	11:58634372-58634472	ENSG00000280010,ENSG00000242689,ENSG00000269570
chr11	58654095	58654343	11:58654095-58654343	ENSG00000255265,ENSG00000254926,ENSG00000280010,ENSG00000242689,ENSG00000269570
chr11	58685850	58687392	11:58685850-58687392	ENSG00000255265,ENSG00000197254
chr11	58723046	58723146	11:58723046-58723146	ENSG00000255265,ENSG00000254926,ENSG00000149124
chr11	58737074	58737180	11:58737074-58737180	ENSG00000255265,ENSG00000254926,ENSG00000149124
chr11	58777271	58777408	11:58777271-58777408	ENSG00000254717,ENSG00000255265,ENSG00000254926
chr11	58839206	58839329	11:58839206-58839329	ENSG00000254877,ENSG00000254717,ENSG00000156689,ENSG00000255265,ENSG00000254926
chr11	58847707	58847817	11:58847707-58847817	ENSG00000255189,ENSG00000254877,ENSG00000254717,ENSG00000156689,ENSG00000255265
chr11	58852271	58852371	11:58852271-58852371	ENSG00000254717,ENSG00000156689,ENSG00000255265
chr11	58857958	58858088	11:58857958-58858088	ENSG00000255189,ENSG00000254877,ENSG00000254717,ENSG00000255265
chr11	58927648	58927775	11:58927648-58927775	ENSG00000254786,ENSG00000255189,ENSG00000254877,ENSG00000255523,ENSG00000166840,ENSG00000254717
chr11	59013050	59013223	11:59013050-59013223	ENSG00000254399,ENSG00000254786,ENSG00000255189,ENSG00000254877
chr11	59053454	59053579	11:59053454-59053579	ENSG00000255151,ENSG00000254399,ENSG00000254786,ENSG00000255189,ENSG00000254877,ENSG00000255240
chr11	59058554	59058654	11:59058554-59058654	ENSG00000255151,ENSG00000254399,ENSG00000254786,ENSG00000255189,ENSG00000254877,ENSG00000255240
chr11	59058714	59058814	11:59058714-59058814	ENSG00000255151,ENSG00000254399,ENSG00000254786,ENSG00000255189,ENSG00000254877,ENSG00000255240
chr11	59102145	59102467	11:59102145-59102467	ENSG00000189057,ENSG00000255151
chr11	59102962	59103062	11:59102962-59103062	ENSG00000189057,ENSG00000255151
chr11	59103119	59103488	11:59103119-59103488	ENSG00000189057,ENSG00000255151
chr11	59106605	59106909	11:59106605-59106909	ENSG00000189057,ENSG00000255151
chr11	59107027	59107127	11:59107027-59107127	ENSG00000189057,ENSG00000255151
chr11	59135039	59135139	11:59135039-59135139	ENSG00000166801,ENSG00000255381,ENSG00000245571
chr11	59135915	59136130	11:59135915-59136130	ENSG00000166801,ENSG00000255381,ENSG00000245571,ENSG00000255151
chr11	59136717	59136817	11:59136717-59136817	ENSG00000166801,ENSG00000255381,ENSG00000245571,ENSG00000255151
chr11	59141374	59141474	11:59141374-59141474	ENSG00000166801,ENSG00000255381,ENSG00000245571
chr11	59142597	59143128	11:59142597-59143128	ENSG00000166801,ENSG00000255381,ENSG00000245571,ENSG00000255151
chr11	59143430	59143530	11:59143430-59143530	ENSG00000166801,ENSG00000255381,ENSG00000245571
chr11	59144298	59144892	11:59144298-59144892	ENSG00000166801,ENSG00000255381,ENSG00000245571,ENSG00000255151
chr11	59145283	59145434	11:59145283-59145434	ENSG00000166801,ENSG00000255381,ENSG00000245571
chr11	59153248	59153400	11:59153248-59153400	ENSG00000166801
chr11	59171532	59171771	11:59171532-59171771	ENSG00000172320,ENSG00000172324,ENSG00000263944,ENSG00000254704,ENSG00000214797,ENSG00000263999,ENSG00000197629,ENSG00000110042
chr11	59171943	59172723	11:59171943-59172723	ENSG00000172320,ENSG00000172324,ENSG00000263944,ENSG00000254704,ENSG00000214797,ENSG00000263999,ENSG00000197629,ENSG00000110042
chr11	59172823	59172923	11:59172823-59172923	ENSG00000172324,ENSG00000263944,ENSG00000254704,ENSG00000214797,ENSG00000263999,ENSG00000197629,ENSG00000110042
chr11	59195389	59195534	11:59195389-59195534	ENSG00000254704,ENSG00000263999,ENSG00000197629,ENSG00000110042
chr11	59210969	59211069	11:59210969-59211069	ENSG00000263944,ENSG00000254704,ENSG00000214797,ENSG00000263999,ENSG00000197629
chr11	59261039	59261139	11:59261039-59261139	ENSG00000172324,ENSG00000255386,ENSG00000235678,ENSG00000263944,ENSG00000254704,ENSG00000214797,ENSG00000254799,ENSG00000225802
chr11	59263140	59263240	11:59263140-59263240	ENSG00000172324,ENSG00000255386,ENSG00000235678,ENSG00000263944,ENSG00000254704,ENSG00000214797,ENSG00000254799,ENSG00000225802
chr11	59266403	59266503	11:59266403-59266503	ENSG00000172324,ENSG00000255386,ENSG00000235678,ENSG00000263944,ENSG00000254704,ENSG00000214797,ENSG00000254799,ENSG00000225802
chr11	59273396	59273543	11:59273396-59273543	ENSG00000172320,ENSG00000172324,ENSG00000255386,ENSG00000235678,ENSG00000263944,ENSG00000254704,ENSG00000214797,ENSG00000254799,ENSG00000225802
chr11	59360394	59360494	11:59360394-59360494	ENSG00000172324,ENSG00000198261,ENSG00000176495,ENSG00000255386,ENSG00000235678
chr11	59380601	59380701	11:59380601-59380701	ENSG00000254466,ENSG00000172320,ENSG00000172324,ENSG00000198261,ENSG00000176495,ENSG00000255386,ENSG00000235678,ENSG00000263944
chr11	59454907	59455075	11:59454907-59455075	ENSG00000204989,ENSG00000254466,ENSG00000166884,ENSG00000172320,ENSG00000172324,ENSG00000255386,ENSG00000235678
chr11	59502600	59502702	11:59502600-59502702	ENSG00000172742,ENSG00000176200,ENSG00000204989,ENSG00000254466,ENSG00000172320,ENSG00000172324
chr11	59537407	59537545	11:59537407-59537545	ENSG00000287264,ENSG00000254770,ENSG00000172742
chr11	59548621	59548721	11:59548621-59548721	ENSG00000287264,ENSG00000254770
chr11	59550321	59551430	11:59550321-59551430	ENSG00000264559,ENSG00000255008,ENSG00000287264,ENSG00000254770
chr11	59556317	59556491	11:59556317-59556491	ENSG00000264559,ENSG00000255008,ENSG00000287264
chr11	59557652	59557854	11:59557652-59557854	ENSG00000287264
chr11	59558937	59559065	11:59558937-59559065	ENSG00000287264
chr11	59560379	59560651	11:59560379-59560651	ENSG00000264559,ENSG00000255139,ENSG00000255008,ENSG00000287264
chr11	59560689	59561257	11:59560689-59561257	ENSG00000264559,ENSG00000255139,ENSG00000255008,ENSG00000287264
chr11	59561690	59561790	11:59561690-59561790	ENSG00000264559,ENSG00000255139,ENSG00000255008
chr11	59565841	59566023	11:59565841-59566023	ENSG00000264559,ENSG00000255139,ENSG00000255008
chr11	59566125	59566225	11:59566125-59566225	ENSG00000264559,ENSG00000255139,ENSG00000255008
chr11	59614735	59614859	11:59614735-59614859	ENSG00000264559,ENSG00000110048,ENSG00000255139
chr11	59615224	59616867	11:59615224-59616867	ENSG00000255355,ENSG00000166889,ENSG00000264559,ENSG00000110048,ENSG00000255139,ENSG00000254466
chr11	59628471	59628628	11:59628471-59628628	ENSG00000264559,ENSG00000110048,ENSG00000255139
chr11	59640681	59640952	11:59640681-59640952	ENSG00000166889,ENSG00000264559
chr11	59641161	59641261	11:59641161-59641261	ENSG00000166889,ENSG00000264559
chr11	59667760	59667860	11:59667760-59667860	ENSG00000255355,ENSG00000166889
chr11	59668487	59668690	11:59668487-59668690	ENSG00000255355,ENSG00000166889,ENSG00000264559
chr11	59668728	59669361	11:59668728-59669361	ENSG00000254403,ENSG00000255355,ENSG00000166889,ENSG00000264559,ENSG00000110048,ENSG00000255139
chr11	59669445	59669831	11:59669445-59669831	ENSG00000255355,ENSG00000166889,ENSG00000264559
chr11	59683261	59683361	11:59683261-59683361	-
chr11	59695175	59695389	11:59695175-59695389	ENSG00000254403,ENSG00000223223
chr11	59713130	59713395	11:59713130-59713395	ENSG00000254743,ENSG00000254403,ENSG00000166900,ENSG00000172289,ENSG00000223223
chr11	59719116	59719333	11:59719116-59719333	ENSG00000254743,ENSG00000254403,ENSG00000166900,ENSG00000172289,ENSG00000223223
chr11	59753736	59753906	11:59753736-59753906	ENSG00000254477,ENSG00000255538,ENSG00000254743,ENSG00000254403,ENSG00000166900
chr11	59754101	59754360	11:59754101-59754360	ENSG00000254477,ENSG00000255538,ENSG00000254743,ENSG00000254403,ENSG00000166900
chr11	59755246	59755891	11:59755246-59755891	ENSG00000254477,ENSG00000255538,ENSG00000254743,ENSG00000254403,ENSG00000166900
chr11	59755960	59756123	11:59755960-59756123	ENSG00000254477,ENSG00000254743,ENSG00000166900
chr11	59762451	59762551	11:59762451-59762551	ENSG00000254743,ENSG00000166900
chr11	59764442	59764566	11:59764442-59764566	ENSG00000254743,ENSG00000166900
chr11	59766654	59767029	11:59766654-59767029	ENSG00000254743
chr11	59767221	59767569	11:59767221-59767569	ENSG00000234964,ENSG00000254743,ENSG00000254403,ENSG00000166900
chr11	59786280	59786387	11:59786280-59786387	ENSG00000234964,ENSG00000254743,ENSG00000166900
chr11	59787540	59787645	11:59787540-59787645	ENSG00000234964,ENSG00000166900
chr11	59792795	59792895	11:59792795-59792895	ENSG00000234964,ENSG00000166900
chr11	59795777	59795877	11:59795777-59795877	ENSG00000254743,ENSG00000166900
chr11	59802358	59802458	11:59802358-59802458	ENSG00000254477,ENSG00000254743
chr11	59802677	59802872	11:59802677-59802872	ENSG00000254477,ENSG00000254743
chr11	59804827	59804974	11:59804827-59804974	ENSG00000254477,ENSG00000254743
chr11	59806130	59806230	11:59806130-59806230	ENSG00000166902
chr11	59807064	59807198	11:59807064-59807198	ENSG00000166902
chr11	59808846	59808946	11:59808846-59808946	ENSG00000166902
chr11	59810345	59810502	11:59810345-59810502	ENSG00000166902
chr11	59810544	59810916	11:59810544-59810916	ENSG00000255393,ENSG00000285010,ENSG00000214788,ENSG00000284873,ENSG00000270929,ENSG00000134812,ENSG00000166902,ENSG00000254477,ENSG00000254743,ENSG00000254403
chr11	59811726	59811859	11:59811726-59811859	ENSG00000166902
chr11	59816237	59816338	11:59816237-59816338	ENSG00000285010,ENSG00000166902
chr11	59854675	59854775	11:59854675-59854775	ENSG00000270929,ENSG00000134827,ENSG00000134812
chr11	59857269	59857428	11:59857269-59857428	ENSG00000285010,ENSG00000214788,ENSG00000284873,ENSG00000270929,ENSG00000134827,ENSG00000134812
chr11	59857693	59857905	11:59857693-59857905	ENSG00000285010,ENSG00000214788,ENSG00000284873,ENSG00000270929,ENSG00000134827,ENSG00000134812
chr11	59858134	59858234	11:59858134-59858234	ENSG00000285010,ENSG00000214788,ENSG00000284873,ENSG00000270929,ENSG00000134827,ENSG00000134812
chr11	59875827	59875975	11:59875827-59875975	ENSG00000285010,ENSG00000214788,ENSG00000284873,ENSG00000270929,ENSG00000285231,ENSG00000134827
chr11	59884792	59884892	11:59884792-59884892	ENSG00000255393,ENSG00000285010,ENSG00000214788,ENSG00000284873,ENSG00000270929,ENSG00000285231
chr11	59918430	59918530	11:59918430-59918530	ENSG00000255393,ENSG00000285010,ENSG00000214788,ENSG00000284873,ENSG00000270929
chr11	60039179	60039279	11:60039179-60039279	ENSG00000255331,ENSG00000149507,ENSG00000255393,ENSG00000285010,ENSG00000214788,ENSG00000284873
chr11	60062886	60063087	11:60062886-60063087	ENSG00000255331,ENSG00000149516,ENSG00000255393
chr11	60091029	60091129	11:60091029-60091129	ENSG00000149534,ENSG00000255331,ENSG00000255393,ENSG00000285010
chr11	60100540	60100640	11:60100540-60100640	ENSG00000149534,ENSG00000255331,ENSG00000255393,ENSG00000285010,ENSG00000284873
chr11	60147319	60147419	11:60147319-60147419	ENSG00000255331
chr11	60164315	60164438	11:60164315-60164438	ENSG00000110077,ENSG00000254952
chr11	60165625	60165787	11:60165625-60165787	ENSG00000110079,ENSG00000110077,ENSG00000254952
chr11	60176105	60176238	11:60176105-60176238	ENSG00000110079,ENSG00000110077
chr11	60193773	60193995	11:60193773-60193995	ENSG00000110079,ENSG00000110077
chr11	60209070	60209170	11:60209070-60209170	ENSG00000275344
chr11	60234626	60234735	11:60234626-60234735	ENSG00000214787
chr11	60244782	60244931	11:60244782-60244931	ENSG00000214787
chr11	60263446	60263546	11:60263446-60263546	ENSG00000181995,ENSG00000110079
chr11	60264520	60264620	11:60264520-60264620	ENSG00000181995
chr11	60267631	60267731	11:60267631-60267731	ENSG00000181995,ENSG00000110079
chr11	60274932	60275032	11:60274932-60275032	ENSG00000110079
chr11	60307603	60307703	11:60307603-60307703	-
chr11	60308211	60308316	11:60308211-60308316	ENSG00000110079
chr11	60339927	60340027	11:60339927-60340027	ENSG00000181995,ENSG00000166926
chr11	60359247	60359430	11:60359247-60359430	ENSG00000181995
chr11	60363362	60363462	11:60363362-60363462	ENSG00000181995,ENSG00000166928
chr11	60370253	60370384	11:60370253-60370384	ENSG00000181995,ENSG00000166928,ENSG00000166927
chr11	60373199	60373299	11:60373199-60373299	ENSG00000181995,ENSG00000166928,ENSG00000166927
chr11	60375293	60375393	11:60375293-60375393	ENSG00000166928,ENSG00000166927
chr11	60389593	60389693	11:60389593-60389693	ENSG00000166928,ENSG00000166927
chr11	60389727	60389827	11:60389727-60389827	ENSG00000166928,ENSG00000166927
chr11	60416866	60416966	11:60416866-60416966	ENSG00000166930,ENSG00000166928
chr11	60455357	60455457	11:60455357-60455457	ENSG00000156738,ENSG00000166930
chr11	60457375	60457548	11:60457375-60457548	ENSG00000156738,ENSG00000166930
chr11	60462639	60462807	11:60462639-60462807	ENSG00000156738,ENSG00000166930
chr11	60476566	60476666	11:60476566-60476666	ENSG00000071203,ENSG00000166930
chr11	60499516	60499616	11:60499516-60499616	ENSG00000181995,ENSG00000071203
chr11	60512068	60512193	11:60512068-60512193	ENSG00000181995,ENSG00000204979
chr11	60545359	60545459	11:60545359-60545459	ENSG00000181995
chr11	60576321	60576421	11:60576321-60576421	ENSG00000181995,ENSG00000283601
chr11	60759904	60760031	11:60759904-60760031	ENSG00000172689,ENSG00000166961,ENSG00000214782,ENSG00000166959
chr11	60767319	60767458	11:60767319-60767458	ENSG00000255845,ENSG00000172689,ENSG00000166961,ENSG00000214782,ENSG00000166959
chr11	60831037	60831166	11:60831037-60831166	ENSG00000183134,ENSG00000255845,ENSG00000172689
chr11	60833432	60833532	11:60833432-60833532	ENSG00000183134,ENSG00000255845,ENSG00000172689
chr11	60841876	60842158	11:60841876-60842158	ENSG00000149506,ENSG00000183134,ENSG00000110104,ENSG00000256813,ENSG00000255959,ENSG00000255845,ENSG00000172689
chr11	60842513	60842613	11:60842513-60842613	ENSG00000149506,ENSG00000183134,ENSG00000110104,ENSG00000256813,ENSG00000255959,ENSG00000255845,ENSG00000172689
chr11	60845297	60845397	11:60845297-60845397	ENSG00000149506,ENSG00000183134,ENSG00000110104,ENSG00000256813,ENSG00000255959,ENSG00000255845
chr11	60845629	60845729	11:60845629-60845729	ENSG00000149506,ENSG00000183134,ENSG00000110104,ENSG00000256813,ENSG00000255959,ENSG00000255845
chr11	60848803	60849054	11:60848803-60849054	ENSG00000149506,ENSG00000183134,ENSG00000110104,ENSG00000256813,ENSG00000255959,ENSG00000255845,ENSG00000172689
chr11	60875233	60875333	11:60875233-60875333	ENSG00000149506,ENSG00000183134,ENSG00000255845,ENSG00000172689
chr11	60890908	60891008	11:60890908-60891008	ENSG00000110107,ENSG00000255845,ENSG00000172689
chr11	60899863	60900008	11:60899863-60900008	ENSG00000110107,ENSG00000255845,ENSG00000172689
chr11	60900926	60901048	11:60900926-60901048	ENSG00000257052,ENSG00000110107,ENSG00000255845
chr11	60906113	60906213	11:60906113-60906213	ENSG00000110108,ENSG00000256944,ENSG00000257052,ENSG00000110107
chr11	60906308	60906860	11:60906308-60906860	ENSG00000110108,ENSG00000256944,ENSG00000257052,ENSG00000110107,ENSG00000172689
chr11	60908375	60908475	11:60908375-60908475	ENSG00000110108,ENSG00000256944,ENSG00000257052,ENSG00000110107
chr11	60911092	60911240	11:60911092-60911240	ENSG00000110108,ENSG00000256944,ENSG00000257052,ENSG00000110107
chr11	60913775	60914510	11:60913775-60914510	ENSG00000110108,ENSG00000256944,ENSG00000257052,ENSG00000110107
chr11	60914611	60914821	11:60914611-60914821	ENSG00000110108,ENSG00000256944,ENSG00000257052,ENSG00000110107
chr11	60915822	60915922	11:60915822-60915922	ENSG00000006118,ENSG00000256196,ENSG00000110108,ENSG00000256944
chr11	60934244	60934860	11:60934244-60934860	ENSG00000006118,ENSG00000256196
chr11	60936283	60936427	11:60936283-60936427	ENSG00000110446,ENSG00000006118,ENSG00000256196
chr11	60937110	60937346	11:60937110-60937346	ENSG00000110446,ENSG00000006118,ENSG00000256196
chr11	60937871	60941969	11:60937871-60941969	ENSG00000110446,ENSG00000006118,ENSG00000256196
chr11	60944941	60945055	11:60944941-60945055	ENSG00000110446,ENSG00000006118,ENSG00000256196
chr11	60950087	60950214	11:60950087-60950214	ENSG00000110446
chr11	60953930	60954039	11:60953930-60954039	ENSG00000110446
chr11	60954535	60954651	11:60954535-60954651	ENSG00000110446
chr11	60955641	60956907	11:60955641-60956907	ENSG00000110446
chr11	60970448	60970596	11:60970448-60970596	ENSG00000013725
chr11	60970627	60970727	11:60970627-60970727	ENSG00000013725
chr11	60971725	60971903	11:60971725-60971903	ENSG00000013725
chr11	60977459	60977559	11:60977459-60977559	ENSG00000013725
chr11	60979073	60979181	11:60979073-60979181	ENSG00000013725
chr11	60980962	60981126	11:60980962-60981126	ENSG00000207153
chr11	60981610	60981736	11:60981610-60981736	ENSG00000207153,ENSG00000013725
chr11	60982197	60982561	11:60982197-60982561	ENSG00000207153,ENSG00000013725
chr11	60985278	60985418	11:60985278-60985418	ENSG00000229183,ENSG00000229859,ENSG00000207153
chr11	60986075	60986175	11:60986075-60986175	ENSG00000229183,ENSG00000229859,ENSG00000207153
chr11	60986228	60986424	11:60986228-60986424	ENSG00000229183,ENSG00000229859,ENSG00000279549,ENSG00000110448,ENSG00000207153,ENSG00000013725
chr11	60987608	60987708	11:60987608-60987708	ENSG00000229183,ENSG00000207153
chr11	60992505	60992605	11:60992505-60992605	ENSG00000207153
chr11	61007149	61007249	11:61007149-61007249	ENSG00000013725
chr11	61015254	61015354	11:61015254-61015354	ENSG00000013725
chr11	61021817	61022075	11:61021817-61022075	ENSG00000013725
chr11	61022223	61022323	11:61022223-61022323	ENSG00000256713,ENSG00000013725
chr11	61023744	61023850	11:61023744-61023850	ENSG00000256713,ENSG00000229859,ENSG00000013725
chr11	61026181	61026451	11:61026181-61026451	ENSG00000110448
chr11	61036713	61036813	11:61036713-61036813	-
chr11	61042205	61042513	11:61042205-61042513	ENSG00000110448
chr11	61042601	61042701	11:61042601-61042701	-
chr11	61045224	61045324	11:61045224-61045324	ENSG00000256713,ENSG00000256733
chr11	61048434	61048596	11:61048434-61048596	ENSG00000256713,ENSG00000256733
chr11	61050324	61050483	11:61050324-61050483	ENSG00000256733
chr11	61059420	61059520	11:61059420-61059520	ENSG00000256733
chr11	61061114	61061214	11:61061114-61061214	ENSG00000110448,ENSG00000256733
chr11	61061622	61061751	11:61061622-61061751	ENSG00000110448,ENSG00000256733
chr11	61067440	61067578	11:61067440-61067578	ENSG00000110448,ENSG00000256733
chr11	61071302	61071418	11:61071302-61071418	ENSG00000110448
chr11	61076428	61076651	11:61076428-61076651	ENSG00000110448
chr11	61081263	61081495	11:61081263-61081495	ENSG00000110448
chr11	61082118	61082238	11:61082118-61082238	ENSG00000110448
chr11	61082558	61082658	11:61082558-61082658	ENSG00000110448
chr11	61083744	61083943	11:61083744-61083943	ENSG00000256713,ENSG00000229859,ENSG00000279549,ENSG00000110448
chr11	61084142	61084340	11:61084142-61084340	ENSG00000110448
chr11	61092195	61092356	11:61092195-61092356	-
chr11	61093119	61093306	11:61093119-61093306	-
chr11	61102161	61102449	11:61102161-61102449	-
chr11	61102514	61102679	11:61102514-61102679	-
chr11	61102786	61102948	11:61102786-61102948	-
chr11	61103241	61103506	11:61103241-61103506	-
chr11	61108300	61108400	11:61108300-61108400	-
chr11	61111879	61112087	11:61111879-61112087	-
chr11	61118845	61118945	11:61118845-61118945	-
chr11	61121195	61121358	11:61121195-61121358	-
chr11	61129544	61129644	11:61129544-61129644	-
chr11	61129874	61130323	11:61129874-61130323	-
chr11	61132560	61132677	11:61132560-61132677	ENSG00000256713,ENSG00000229859,ENSG00000279549
chr11	61160927	61161983	11:61160927-61161983	ENSG00000256713,ENSG00000229859,ENSG00000279549,ENSG00000167987
chr11	61303476	61303614	11:61303476-61303614	ENSG00000167986,ENSG00000167992,ENSG00000229183
chr11	61304436	61304536	11:61304436-61304536	ENSG00000167986,ENSG00000167992,ENSG00000229183
chr11	61332640	61332843	11:61332640-61332843	ENSG00000149476,ENSG00000167986
chr11	61332924	61333024	11:61332924-61333024	ENSG00000149476,ENSG00000167986
chr11	61333064	61333473	11:61333064-61333473	ENSG00000187049,ENSG00000279246,ENSG00000149476,ENSG00000167986
chr11	61335576	61335676	11:61335576-61335676	ENSG00000279246,ENSG00000149476,ENSG00000167986
chr11	61336198	61336400	11:61336198-61336400	ENSG00000279246,ENSG00000149476,ENSG00000167986
chr11	61342568	61342715	11:61342568-61342715	ENSG00000279246,ENSG00000149476,ENSG00000256713
chr11	61359503	61360119	11:61359503-61360119	ENSG00000149483,ENSG00000279246,ENSG00000162144
chr11	61361882	61362484	11:61361882-61362484	ENSG00000149483,ENSG00000279246,ENSG00000162144,ENSG00000149476
chr11	61362542	61362772	11:61362542-61362772	ENSG00000149483,ENSG00000279246,ENSG00000162144
chr11	61362807	61362924	11:61362807-61362924	ENSG00000149483,ENSG00000279246,ENSG00000162144
chr11	61363504	61363604	11:61363504-61363604	ENSG00000149483,ENSG00000279246,ENSG00000162144
chr11	61370088	61370192	11:61370088-61370192	ENSG00000149483,ENSG00000279246,ENSG00000162144
chr11	61375730	61375830	11:61375730-61375830	ENSG00000149483,ENSG00000279246,ENSG00000162144
chr11	61391825	61392003	11:61391825-61392003	ENSG00000187049
chr11	61392348	61392647	11:61392348-61392647	ENSG00000187049
chr11	61399842	61403277	11:61399842-61403277	ENSG00000149532,ENSG00000187049
chr11	61410027	61410142	11:61410027-61410142	ENSG00000149532
chr11	61425943	61426043	11:61425943-61426043	ENSG00000167985,ENSG00000256591,ENSG00000279632,ENSG00000149532
chr11	61429073	61429176	11:61429073-61429176	ENSG00000167985,ENSG00000256591,ENSG00000279632,ENSG00000149532
chr11	61429247	61429728	11:61429247-61429728	ENSG00000167985,ENSG00000256591,ENSG00000279632,ENSG00000149532
chr11	61429853	61430187	11:61429853-61430187	ENSG00000240823,ENSG00000167985,ENSG00000256591,ENSG00000279632,ENSG00000149532
chr11	61447208	61447308	11:61447208-61447308	ENSG00000243742,ENSG00000240823,ENSG00000167985
chr11	61463817	61463917	11:61463817-61463917	ENSG00000204950,ENSG00000266006,ENSG00000255931,ENSG00000240823
chr11	61480784	61480888	11:61480784-61480888	ENSG00000243742,ENSG00000256443,ENSG00000279878,ENSG00000204950,ENSG00000266006,ENSG00000255931,ENSG00000162148
chr11	61486552	61486717	11:61486552-61486717	ENSG00000256443,ENSG00000279878,ENSG00000204950,ENSG00000266006,ENSG00000255931,ENSG00000162148
chr11	61489625	61489725	11:61489625-61489725	ENSG00000256443,ENSG00000279878,ENSG00000204950,ENSG00000266006,ENSG00000255931,ENSG00000162148
chr11	61515836	61515987	11:61515836-61515987	ENSG00000243742,ENSG00000256443,ENSG00000279878,ENSG00000204950,ENSG00000266006,ENSG00000255931
chr11	61516862	61516962	11:61516862-61516962	ENSG00000256443,ENSG00000279878,ENSG00000204950,ENSG00000266006,ENSG00000255931
chr11	61566441	61566550	11:61566441-61566550	ENSG00000243742,ENSG00000256443,ENSG00000279878,ENSG00000204950,ENSG00000266006
chr11	61569425	61569570	11:61569425-61569570	ENSG00000243742,ENSG00000256443,ENSG00000279878
chr11	61574702	61577316	11:61574702-61577316	ENSG00000243742,ENSG00000256443,ENSG00000279878,ENSG00000011347
chr11	61577764	61577972	11:61577764-61577972	ENSG00000243742,ENSG00000256443,ENSG00000279878,ENSG00000011347
chr11	61580690	61580790	11:61580690-61580790	ENSG00000243742,ENSG00000250230,ENSG00000011347
chr11	61580923	61581118	11:61580923-61581118	ENSG00000243742,ENSG00000250230,ENSG00000256443,ENSG00000011347
chr11	61581153	61581769	11:61581153-61581769	ENSG00000243742,ENSG00000250230,ENSG00000256443,ENSG00000011347
chr11	61583535	61583635	11:61583535-61583635	ENSG00000243742,ENSG00000250230,ENSG00000011347
chr11	61587523	61587708	11:61587523-61587708	ENSG00000243742,ENSG00000250230,ENSG00000011347
chr11	61587990	61588090	11:61587990-61588090	ENSG00000243742,ENSG00000250230,ENSG00000011347
chr11	61604714	61604816	11:61604714-61604816	ENSG00000243742,ENSG00000250230,ENSG00000256443
chr11	61652555	61652771	11:61652555-61652771	ENSG00000255947,ENSG00000243742
chr11	61669488	61669588	11:61669488-61669588	ENSG00000255947,ENSG00000229183
chr11	61680327	61680427	11:61680327-61680427	ENSG00000134780
chr11	61680914	61681020	11:61680914-61681020	ENSG00000134780
chr11	61682558	61682746	11:61682558-61682746	ENSG00000134780
chr11	61684430	61684530	11:61684430-61684530	ENSG00000134780
chr11	61686496	61686613	11:61686496-61686613	ENSG00000134780
chr11	61689049	61689234	11:61689049-61689234	ENSG00000134780
chr11	61695479	61695637	11:61695479-61695637	-
chr11	61695788	61695888	11:61695788-61695888	-
chr11	61696064	61696164	11:61696064-61696164	-
chr11	61696276	61696441	11:61696276-61696441	-
chr11	61714688	61714834	11:61714688-61714834	-
chr11	61717683	61717794	11:61717683-61717794	-
chr11	61718662	61718925	11:61718662-61718925	-
chr11	61719387	61719536	11:61719387-61719536	-
chr11	61732596	61732790	11:61732596-61732790	-
chr11	61752466	61752572	11:61752466-61752572	ENSG00000124920,ENSG00000124915
chr11	61756431	61756569	11:61756431-61756569	ENSG00000124920,ENSG00000124915
chr11	61767752	61767852	11:61767752-61767852	ENSG00000124920,ENSG00000124915
chr11	61772764	61772941	11:61772764-61772941	ENSG00000124920,ENSG00000124915
chr11	61776963	61777068	11:61776963-61777068	ENSG00000284108,ENSG00000134825,ENSG00000124920
chr11	61777477	61777597	11:61777477-61777597	ENSG00000124920
chr11	61791966	61792108	11:61791966-61792108	ENSG00000168496,ENSG00000284108,ENSG00000134825
chr11	61792599	61793126	11:61792599-61793126	ENSG00000168496,ENSG00000284108,ENSG00000134825
chr11	61793254	61793354	11:61793254-61793354	ENSG00000168496,ENSG00000284108,ENSG00000134825
chr11	61808228	61808328	11:61808228-61808328	ENSG00000149485
chr11	61813882	61813982	11:61813882-61813982	ENSG00000284416,ENSG00000149485,ENSG00000134824
chr11	61814659	61814793	11:61814659-61814793	ENSG00000284416,ENSG00000149485,ENSG00000134824
chr11	61815144	61815738	11:61815144-61815738	ENSG00000284416,ENSG00000149485,ENSG00000134824
chr11	61816089	61816199	11:61816089-61816199	ENSG00000284416,ENSG00000149485,ENSG00000134824
chr11	61816484	61816902	11:61816484-61816902	ENSG00000284416,ENSG00000149485,ENSG00000134824
chr11	61816987	61817219	11:61816987-61817219	ENSG00000284416,ENSG00000149485,ENSG00000134824
chr11	61827314	61827414	11:61827314-61827414	ENSG00000284416,ENSG00000149485,ENSG00000134824
chr11	61828300	61828503	11:61828300-61828503	ENSG00000284416,ENSG00000149485,ENSG00000134824
chr11	61829969	61830072	11:61829969-61830072	ENSG00000149485,ENSG00000134824
chr11	61832303	61832403	11:61832303-61832403	ENSG00000149485,ENSG00000134824
chr11	61834784	61834922	11:61834784-61834922	ENSG00000149485,ENSG00000134824
chr11	61865482	61865582	11:61865482-61865582	ENSG00000277892,ENSG00000134824
chr11	61871435	61871535	11:61871435-61871535	ENSG00000277892,ENSG00000221968
chr11	61888104	61888204	11:61888104-61888204	ENSG00000277892,ENSG00000221968
chr11	61891326	61891450	11:61891326-61891450	ENSG00000200898,ENSG00000167994,ENSG00000277892,ENSG00000221968
chr11	61891535	61892051	11:61891535-61892051	ENSG00000200898,ENSG00000167994,ENSG00000277892,ENSG00000221968
chr11	61892844	61892944	11:61892844-61892944	ENSG00000167994,ENSG00000221968
chr11	61893269	61893369	11:61893269-61893369	ENSG00000167994,ENSG00000221968
chr11	61908565	61908665	11:61908565-61908665	ENSG00000200898,ENSG00000167994
chr11	61912203	61912303	11:61912203-61912303	ENSG00000200898,ENSG00000167994
chr11	61916406	61916506	11:61916406-61916506	ENSG00000200898,ENSG00000167994
chr11	61917459	61917823	11:61917459-61917823	ENSG00000200898,ENSG00000167994
chr11	61922672	61922826	11:61922672-61922826	ENSG00000200898,ENSG00000167994
chr11	61923601	61923701	11:61923601-61923701	ENSG00000200898,ENSG00000167994
chr11	61955160	61955351	11:61955160-61955351	ENSG00000167995,ENSG00000200898
chr11	61958037	61958137	11:61958037-61958137	ENSG00000167995
chr11	61963091	61963191	11:61963091-61963191	ENSG00000279491,ENSG00000167996,ENSG00000167995
chr11	61963334	61963633	11:61963334-61963633	ENSG00000279491,ENSG00000167996,ENSG00000167995
chr11	61963667	61963899	11:61963667-61963899	ENSG00000279491,ENSG00000167996,ENSG00000167995
chr11	61964321	61964421	11:61964321-61964421	ENSG00000279491,ENSG00000167996,ENSG00000167995
chr11	61967113	61968131	11:61967113-61968131	ENSG00000244176,ENSG00000279491,ENSG00000167996,ENSG00000167995
chr11	61968167	61968267	11:61968167-61968267	ENSG00000279491,ENSG00000167996
chr11	61968498	61968598	11:61968498-61968598	ENSG00000279491,ENSG00000167996
chr11	61971734	61972261	11:61971734-61972261	ENSG00000244176,ENSG00000279491,ENSG00000167996
chr11	61972858	61972958	11:61972858-61972958	ENSG00000279491,ENSG00000167996
chr11	61975292	61975392	11:61975292-61975392	ENSG00000244176
chr11	61994319	61994435	11:61994319-61994435	ENSG00000244176
chr11	62025328	62025860	11:62025328-62025860	ENSG00000244176
chr11	62075541	62075641	11:62075541-62075641	ENSG00000254424,ENSG00000255553
chr11	62075828	62076008	11:62075828-62076008	ENSG00000254424,ENSG00000255553,ENSG00000200898
chr11	62081585	62081685	11:62081585-62081685	ENSG00000254424,ENSG00000255553
chr11	62122104	62122227	11:62122104-62122227	ENSG00000149503,ENSG00000285656
chr11	62123746	62124245	11:62123746-62124245	ENSG00000124939,ENSG00000149503,ENSG00000285656
chr11	62147722	62147864	11:62147722-62147864	ENSG00000124939,ENSG00000168515,ENSG00000149503
chr11	62170912	62171012	11:62170912-62171012	ENSG00000197745,ENSG00000124939,ENSG00000168515,ENSG00000236607
chr11	62233638	62239405	11:62233638-62239405	ENSG00000197745,ENSG00000124935,ENSG00000124939,ENSG00000168515
chr11	62267462	62267562	11:62267462-62267562	ENSG00000197745,ENSG00000110484,ENSG00000254404,ENSG00000124939,ENSG00000168515
chr11	62311576	62311676	11:62311576-62311676	ENSG00000197745,ENSG00000124939,ENSG00000168515
chr11	62333808	62333908	11:62333808-62333908	ENSG00000162174,ENSG00000255118,ENSG00000255213,ENSG00000197745
chr11	62336875	62337156	11:62336875-62337156	ENSG00000162174,ENSG00000255118,ENSG00000255213
chr11	62337327	62337427	11:62337327-62337427	ENSG00000162174,ENSG00000255118,ENSG00000255213,ENSG00000197745
chr11	62345666	62345766	11:62345666-62345766	ENSG00000254454,ENSG00000162174,ENSG00000255118,ENSG00000197745
chr11	62354647	62354795	11:62354647-62354795	ENSG00000162174
chr11	62371180	62371280	11:62371180-62371280	ENSG00000254454
chr11	62391946	62392068	11:62391946-62392068	ENSG00000255126,ENSG00000162174
chr11	62395011	62395111	11:62395011-62395111	ENSG00000255126
chr11	62398113	62398213	11:62398113-62398213	ENSG00000149021,ENSG00000255126,ENSG00000162174
chr11	62398731	62398831	11:62398731-62398831	ENSG00000255126
chr11	62399531	62399682	11:62399531-62399682	ENSG00000255126
chr11	62402141	62402292	11:62402141-62402292	ENSG00000149021,ENSG00000255126
chr11	62402395	62402610	11:62402395-62402610	ENSG00000149021
chr11	62424852	62424965	11:62424852-62424965	ENSG00000255446,ENSG00000149021
chr11	62426560	62426660	11:62426560-62426660	ENSG00000255446
chr11	62427011	62427111	11:62427011-62427111	ENSG00000255446
chr11	62427484	62427605	11:62427484-62427605	ENSG00000255446
chr11	62442469	62442569	11:62442469-62442569	-
chr11	62451294	62451394	11:62451294-62451394	-
chr11	62464709	62464809	11:62464709-62464809	-
chr11	62474437	62474537	11:62474437-62474537	-
chr11	62474663	62474763	11:62474663-62474763	-
chr11	62506907	62507035	11:62506907-62507035	-
chr11	62512912	62513034	11:62512912-62513034	ENSG00000124942
chr11	62514119	62514276	11:62514119-62514276	-
chr11	62530831	62531009	11:62530831-62531009	ENSG00000250659
chr11	62539485	62539585	11:62539485-62539585	ENSG00000250659
chr11	62540579	62540679	11:62540579-62540679	ENSG00000257058,ENSG00000250659,ENSG00000124942
chr11	62540831	62540938	11:62540831-62540938	ENSG00000257058,ENSG00000250659,ENSG00000124942
chr11	62542706	62543173	11:62542706-62543173	ENSG00000257058,ENSG00000250659,ENSG00000124942
chr11	62543347	62543638	11:62543347-62543638	ENSG00000257058,ENSG00000250659,ENSG00000124942
chr11	62544024	62544124	11:62544024-62544124	ENSG00000257058,ENSG00000250659,ENSG00000124942
chr11	62545161	62545261	11:62545161-62545261	ENSG00000257058,ENSG00000124942
chr11	62545618	62546078	11:62545618-62546078	ENSG00000257058,ENSG00000124942
chr11	62546628	62547071	11:62546628-62547071	ENSG00000257058,ENSG00000124942
chr11	62550259	62550359	11:62550259-62550359	ENSG00000257058,ENSG00000124942
chr11	62551848	62552030	11:62551848-62552030	ENSG00000257058,ENSG00000124942
chr11	62553245	62553751	11:62553245-62553751	ENSG00000257058,ENSG00000124942
chr11	62553982	62554249	11:62553982-62554249	ENSG00000257058,ENSG00000124942
chr11	62555669	62555838	11:62555669-62555838	ENSG00000276102,ENSG00000254772,ENSG00000257058,ENSG00000124942
chr11	62556114	62556216	11:62556114-62556216	ENSG00000124942
chr11	62556436	62556789	11:62556436-62556789	ENSG00000276102,ENSG00000254772,ENSG00000257058,ENSG00000124942
chr11	62556842	62557263	11:62556842-62557263	ENSG00000276102,ENSG00000124942
chr11	62560946	62561068	11:62560946-62561068	ENSG00000276102,ENSG00000254772
chr11	62573102	62573253	11:62573102-62573253	ENSG00000149016,ENSG00000276102,ENSG00000255508,ENSG00000254772
chr11	62573351	62573451	11:62573351-62573451	ENSG00000276102,ENSG00000255508,ENSG00000254772
chr11	62573643	62574565	11:62573643-62574565	ENSG00000149016,ENSG00000276102,ENSG00000255508,ENSG00000254772
chr11	62591501	62592471	11:62591501-62592471	ENSG00000149480,ENSG00000149016,ENSG00000255508
chr11	62596490	62596590	11:62596490-62596590	ENSG00000149480,ENSG00000149016,ENSG00000255508
chr11	62598983	62599083	11:62598983-62599083	ENSG00000149480,ENSG00000149016,ENSG00000255508
chr11	62599149	62599535	11:62599149-62599535	ENSG00000254964,ENSG00000149499,ENSG00000149480,ENSG00000149016,ENSG00000255508
chr11	62600942	62601042	11:62600942-62601042	ENSG00000254964,ENSG00000149499,ENSG00000149480
chr11	62601492	62602250	11:62601492-62602250	ENSG00000149489,ENSG00000254964,ENSG00000149499,ENSG00000149480,ENSG00000149016
chr11	62602302	62602738	11:62602302-62602738	ENSG00000149489,ENSG00000254964,ENSG00000149499,ENSG00000149480
chr11	62602894	62603241	11:62602894-62603241	ENSG00000254964,ENSG00000149499,ENSG00000149480
chr11	62611871	62612136	11:62611871-62612136	ENSG00000149541,ENSG00000149489,ENSG00000254964,ENSG00000149499
chr11	62612232	62612903	11:62612232-62612903	ENSG00000149541,ENSG00000149489,ENSG00000254964,ENSG00000149499
chr11	62612998	62613150	11:62612998-62613150	ENSG00000149541,ENSG00000149489,ENSG00000254964,ENSG00000149499
chr11	62613261	62613361	11:62613261-62613361	ENSG00000149541,ENSG00000149489,ENSG00000254964,ENSG00000149499
chr11	62621601	62621771	11:62621601-62621771	ENSG00000089597,ENSG00000149541
chr11	62621875	62622364	11:62621875-62622364	ENSG00000089597,ENSG00000149541,ENSG00000149489,ENSG00000149499
chr11	62622420	62622653	11:62622420-62622653	ENSG00000089597,ENSG00000149541
chr11	62622857	62622977	11:62622857-62622977	ENSG00000089597,ENSG00000149541
chr11	62640802	62640939	11:62640802-62640939	ENSG00000089597
chr11	62641559	62641659	11:62641559-62641659	ENSG00000089597
chr11	62646329	62646982	11:62646329-62646982	ENSG00000177363,ENSG00000185085,ENSG00000089597
chr11	62653142	62653242	11:62653142-62653242	ENSG00000185085,ENSG00000089597
chr11	62653371	62653598	11:62653371-62653598	ENSG00000185085,ENSG00000089597
chr11	62664724	62664892	11:62664724-62664892	ENSG00000206597,ENSG00000214756,ENSG00000278615,ENSG00000255432,ENSG00000185085
chr11	62665142	62665373	11:62665142-62665373	ENSG00000177363,ENSG00000162191,ENSG00000204922,ENSG00000206597,ENSG00000214756,ENSG00000162194,ENSG00000278615,ENSG00000255432
chr11	62665448	62665941	11:62665448-62665941	ENSG00000204922,ENSG00000206597,ENSG00000214756,ENSG00000162194,ENSG00000278615,ENSG00000255432
chr11	62666027	62666182	11:62666027-62666182	ENSG00000177363,ENSG00000162191,ENSG00000204922,ENSG00000206597,ENSG00000214756,ENSG00000162194,ENSG00000278615,ENSG00000255432
chr11	62671665	62671903	11:62671665-62671903	ENSG00000177363,ENSG00000162191,ENSG00000204922,ENSG00000206597,ENSG00000214756,ENSG00000162194,ENSG00000278615,ENSG00000255432
chr11	62672100	62672232	11:62672100-62672232	ENSG00000162191,ENSG00000204922,ENSG00000206597,ENSG00000214756,ENSG00000162194,ENSG00000278615,ENSG00000255432
chr11	62672277	62672656	11:62672277-62672656	ENSG00000177363,ENSG00000162191,ENSG00000204922,ENSG00000206597,ENSG00000214756,ENSG00000162194,ENSG00000278615,ENSG00000255432
chr11	62678875	62679129	11:62678875-62679129	ENSG00000177363,ENSG00000162191,ENSG00000204922,ENSG00000162194
chr11	62679535	62679635	11:62679535-62679635	ENSG00000177363,ENSG00000162191,ENSG00000204922,ENSG00000162194
chr11	62694962	62695123	11:62694962-62695123	ENSG00000168000,ENSG00000177363
chr11	62705663	62705763	11:62705663-62705763	ENSG00000162188,ENSG00000168000
chr11	62706174	62706510	11:62706174-62706510	ENSG00000162222,ENSG00000214753,ENSG00000162188,ENSG00000234857,ENSG00000168000,ENSG00000177363
chr11	62706687	62706787	11:62706687-62706787	ENSG00000162188,ENSG00000168000
chr11	62707534	62707644	11:62707534-62707644	ENSG00000162188,ENSG00000168000
chr11	62708803	62708908	11:62708803-62708908	ENSG00000162188,ENSG00000168000
chr11	62709041	62709300	11:62709041-62709300	ENSG00000162188,ENSG00000168000,ENSG00000177363
chr11	62709366	62710159	11:62709366-62710159	ENSG00000162222,ENSG00000214753,ENSG00000162188,ENSG00000234857,ENSG00000168000,ENSG00000177363
chr11	62710287	62710387	11:62710287-62710387	ENSG00000162188,ENSG00000168000
chr11	62726979	62727087	11:62726979-62727087	ENSG00000162222,ENSG00000214753,ENSG00000234857
chr11	62727249	62727989	11:62727249-62727989	ENSG00000162222,ENSG00000214753,ENSG00000234857
chr11	62728046	62728551	11:62728046-62728551	ENSG00000162222,ENSG00000214753,ENSG00000234857
chr11	62728663	62728763	11:62728663-62728763	ENSG00000162222,ENSG00000214753,ENSG00000234857
chr11	62751991	62752110	11:62751991-62752110	ENSG00000168002,ENSG00000185670
chr11	62752435	62752549	11:62752435-62752549	ENSG00000168002,ENSG00000185670
chr11	62753465	62753565	11:62753465-62753565	ENSG00000185670
chr11	62753669	62754478	11:62753669-62754478	ENSG00000168002,ENSG00000185670,ENSG00000162222
chr11	62754514	62755258	11:62754514-62755258	ENSG00000185670
chr11	62760307	62760418	11:62760307-62760418	ENSG00000162227,ENSG00000267811,ENSG00000168002,ENSG00000185670
chr11	62761285	62762007	11:62761285-62762007	ENSG00000162227,ENSG00000267811,ENSG00000168002,ENSG00000185670
chr11	62765945	62766045	11:62765945-62766045	ENSG00000162227,ENSG00000267811,ENSG00000168002
chr11	62768775	62768875	11:62768775-62768875	ENSG00000162227,ENSG00000267811,ENSG00000168002
chr11	62771006	62771473	11:62771006-62771473	ENSG00000162227,ENSG00000267811,ENSG00000168002
chr11	62771512	62771764	11:62771512-62771764	ENSG00000162227,ENSG00000267811,ENSG00000168002
chr11	62778579	62778679	11:62778579-62778679	ENSG00000162227,ENSG00000267811
chr11	62786485	62786776	11:62786485-62786776	ENSG00000274066,ENSG00000162231,ENSG00000284535,ENSG00000185475,ENSG00000269176,ENSG00000168569,ENSG00000162227
chr11	62787042	62787630	11:62787042-62787630	ENSG00000274066,ENSG00000162231,ENSG00000284535,ENSG00000185475,ENSG00000269176,ENSG00000168569,ENSG00000162227
chr11	62789677	62789777	11:62789677-62789777	ENSG00000274066,ENSG00000284535,ENSG00000185475,ENSG00000269176,ENSG00000168569
chr11	62790987	62791172	11:62790987-62791172	ENSG00000274066,ENSG00000162231,ENSG00000284535,ENSG00000185475,ENSG00000269176,ENSG00000168569
chr11	62791884	62792163	11:62791884-62792163	ENSG00000269463,ENSG00000274066,ENSG00000162231,ENSG00000284535,ENSG00000185475,ENSG00000269176,ENSG00000168569
chr11	62793030	62793130	11:62793030-62793130	ENSG00000274066,ENSG00000162231,ENSG00000284535,ENSG00000185475,ENSG00000269176,ENSG00000168569
chr11	62795577	62795678	11:62795577-62795678	ENSG00000252361,ENSG00000269463,ENSG00000274066,ENSG00000162231,ENSG00000168569
chr11	62796457	62796645	11:62796457-62796645	ENSG00000252361,ENSG00000274066,ENSG00000162231,ENSG00000168569
chr11	62802217	62802317	11:62802217-62802317	ENSG00000252361,ENSG00000269463,ENSG00000162231
chr11	62805252	62805731	11:62805252-62805731	ENSG00000252361,ENSG00000269463,ENSG00000162231
chr11	62805986	62806086	11:62805986-62806086	ENSG00000252361,ENSG00000269463,ENSG00000162231
chr11	62806174	62806374	11:62806174-62806374	ENSG00000252361,ENSG00000269463,ENSG00000162231
chr11	62829892	62830002	11:62829892-62830002	ENSG00000283268,ENSG00000256690,ENSG00000252361,ENSG00000162236
chr11	62831093	62831296	11:62831093-62831296	ENSG00000133316,ENSG00000283268,ENSG00000256690,ENSG00000252361,ENSG00000162236
chr11	62831427	62831841	11:62831427-62831841	ENSG00000133316,ENSG00000283268,ENSG00000256690,ENSG00000252361,ENSG00000162236
chr11	62831912	62832388	11:62831912-62832388	ENSG00000222328,ENSG00000133316,ENSG00000283268,ENSG00000256690,ENSG00000252361,ENSG00000269463,ENSG00000162236
chr11	62838221	62838321	11:62838221-62838321	ENSG00000222328,ENSG00000133316,ENSG00000283268,ENSG00000256690,ENSG00000162236
chr11	62839052	62839195	11:62839052-62839195	ENSG00000222328,ENSG00000133316,ENSG00000283268,ENSG00000256690,ENSG00000162236
chr11	62839349	62839768	11:62839349-62839768	ENSG00000222328,ENSG00000133316,ENSG00000283268,ENSG00000256690,ENSG00000162236
chr11	62840247	62840666	11:62840247-62840666	ENSG00000275043,ENSG00000276788,ENSG00000275996,ENSG00000274544,ENSG00000278527,ENSG00000277846,ENSG00000277194,ENSG00000255717,ENSG00000222328,ENSG00000133316
chr11	62841274	62841853	11:62841274-62841853	ENSG00000275043,ENSG00000276788,ENSG00000275996,ENSG00000274544,ENSG00000278527,ENSG00000277846,ENSG00000277194,ENSG00000255717,ENSG00000222328,ENSG00000133316
chr11	62841884	62842394	11:62841884-62842394	ENSG00000275043,ENSG00000276788,ENSG00000275996,ENSG00000274544,ENSG00000278527,ENSG00000277846,ENSG00000277194,ENSG00000255717,ENSG00000222328,ENSG00000133316
chr11	62842489	62842637	11:62842489-62842637	ENSG00000274544,ENSG00000278527,ENSG00000277846,ENSG00000277194,ENSG00000222328,ENSG00000133316
chr11	62842839	62842939	11:62842839-62842939	ENSG00000274544,ENSG00000278527,ENSG00000277846,ENSG00000277194,ENSG00000222328
chr11	62843563	62843700	11:62843563-62843700	ENSG00000274544,ENSG00000278527,ENSG00000277846,ENSG00000277194,ENSG00000222328
chr11	62845988	62846088	11:62845988-62846088	ENSG00000275043,ENSG00000276788,ENSG00000275996,ENSG00000274544,ENSG00000278527,ENSG00000277846,ENSG00000277194,ENSG00000255717,ENSG00000222328
chr11	62855288	62855433	11:62855288-62855433	ENSG00000168003,ENSG00000275043,ENSG00000276788,ENSG00000275996,ENSG00000274544,ENSG00000278527,ENSG00000277846,ENSG00000277194,ENSG00000255717
chr11	62855759	62856372	11:62855759-62856372	ENSG00000168003,ENSG00000275043,ENSG00000276788,ENSG00000275996,ENSG00000274544,ENSG00000278527,ENSG00000277846,ENSG00000277194,ENSG00000255717
chr11	62856629	62856796	11:62856629-62856796	ENSG00000168003,ENSG00000275043,ENSG00000276788,ENSG00000275996,ENSG00000274544,ENSG00000278527,ENSG00000277846,ENSG00000277194,ENSG00000255717
chr11	62857297	62857482	11:62857297-62857482	ENSG00000275043,ENSG00000276788,ENSG00000275996,ENSG00000274544,ENSG00000278527,ENSG00000277846,ENSG00000277194,ENSG00000255717
chr11	62861825	62861925	11:62861825-62861925	ENSG00000275043,ENSG00000276788,ENSG00000275996,ENSG00000255717
chr11	62879374	62879474	11:62879374-62879474	ENSG00000168003
chr11	62880630	62880908	11:62880630-62880908	ENSG00000168003
chr11	62881029	62881129	11:62881029-62881129	ENSG00000168003
chr11	62881258	62881724	11:62881258-62881724	ENSG00000168003
chr11	62881946	62882046	11:62881946-62882046	ENSG00000168003
chr11	62882868	62883049	11:62882868-62883049	ENSG00000168003
chr11	62890422	62890523	11:62890422-62890523	ENSG00000256041,ENSG00000257002,ENSG00000168003
chr11	62890683	62890783	11:62890683-62890783	ENSG00000256041,ENSG00000257002,ENSG00000168003
chr11	62921542	62921738	11:62921542-62921738	ENSG00000253547,ENSG00000256041,ENSG00000197901,ENSG00000257002,ENSG00000168539
chr11	62940555	62940665	11:62940555-62940665	ENSG00000256847,ENSG00000256863,ENSG00000196600,ENSG00000239924,ENSG00000197658,ENSG00000253547,ENSG00000256041,ENSG00000285388,ENSG00000197901,ENSG00000241082,ENSG00000257002,ENSG00000168539
chr11	62960848	62960974	11:62960848-62960974	ENSG00000256847,ENSG00000196600,ENSG00000239924,ENSG00000197658,ENSG00000253547,ENSG00000256041,ENSG00000285388,ENSG00000197901,ENSG00000257002
chr11	62998339	62998439	11:62998339-62998439	ENSG00000196600,ENSG00000253547,ENSG00000256041,ENSG00000149452,ENSG00000197901
chr11	63024033	63024133	11:63024033-63024133	ENSG00000253547,ENSG00000256041,ENSG00000149452,ENSG00000197901,ENSG00000257002
chr11	63078755	63078855	11:63078755-63078855	ENSG00000256181,ENSG00000256847,ENSG00000256863,ENSG00000196600,ENSG00000239924,ENSG00000197658,ENSG00000253547,ENSG00000256041,ENSG00000197901
chr11	63288076	63288176	11:63288076-63288176	ENSG00000184999,ENSG00000256181,ENSG00000256847,ENSG00000256863,ENSG00000196600,ENSG00000239924
chr11	63371713	63371880	11:63371713-63371880	ENSG00000149742,ENSG00000256181,ENSG00000256847,ENSG00000256863,ENSG00000196600,ENSG00000239924
chr11	63414628	63418634	11:63414628-63418634	ENSG00000256181,ENSG00000256847,ENSG00000256863,ENSG00000196600,ENSG00000239924
chr11	63461683	63461794	11:63461683-63461794	ENSG00000275598,ENSG00000256847,ENSG00000256863,ENSG00000196600,ENSG00000197658
chr11	63491938	63492068	11:63491938-63492068	ENSG00000133317,ENSG00000287412,ENSG00000168004
chr11	63511488	63511600	11:63511488-63511600	ENSG00000133317,ENSG00000287412
chr11	63518661	63518816	11:63518661-63518816	ENSG00000133317,ENSG00000287412
chr11	63531372	63531674	11:63531372-63531674	ENSG00000133321
chr11	63535604	63536082	11:63535604-63536082	ENSG00000133321
chr11	63537093	63537415	11:63537093-63537415	ENSG00000133321
chr11	63545209	63545309	11:63545209-63545309	ENSG00000133321
chr11	63551085	63551217	11:63551085-63551217	ENSG00000133328,ENSG00000133321
chr11	63553780	63554043	11:63553780-63554043	ENSG00000133328,ENSG00000133321
chr11	63560022	63560122	11:63560022-63560122	ENSG00000133328
chr11	63566873	63566973	11:63566873-63566973	ENSG00000133328
chr11	63567115	63567644	11:63567115-63567644	ENSG00000133328
chr11	63572520	63572620	11:63572520-63572620	-
chr11	63574374	63574474	11:63574374-63574474	ENSG00000133328
chr11	63574574	63574753	11:63574574-63574753	-
chr11	63575428	63575528	11:63575428-63575528	-
chr11	63612225	63612389	11:63612225-63612389	ENSG00000256789,ENSG00000270269,ENSG00000203520,ENSG00000176485
chr11	63614404	63614603	11:63614404-63614603	ENSG00000256789,ENSG00000270269,ENSG00000203520,ENSG00000176485
chr11	63614983	63621249	11:63614983-63621249	ENSG00000256789,ENSG00000270269,ENSG00000203520,ENSG00000176485
chr11	63635889	63635989	11:63635889-63635989	ENSG00000256789,ENSG00000270269
chr11	63670914	63671018	11:63670914-63671018	ENSG00000271100,ENSG00000133318,ENSG00000184743
chr11	63671104	63671907	11:63671104-63671907	ENSG00000271100,ENSG00000133318,ENSG00000184743
chr11	63672260	63672513	11:63672260-63672513	ENSG00000271100,ENSG00000133318,ENSG00000184743
chr11	63677302	63677402	11:63677302-63677402	ENSG00000271100,ENSG00000133318,ENSG00000184743
chr11	63681217	63682054	11:63681217-63682054	ENSG00000271100,ENSG00000133318,ENSG00000184743
chr11	63755827	63755951	11:63755827-63755951	ENSG00000264519,ENSG00000188070
chr11	63761904	63762084	11:63761904-63762084	ENSG00000264519,ENSG00000188070
chr11	63762568	63762733	11:63762568-63762733	ENSG00000264519,ENSG00000188070
chr11	63768780	63769002	11:63768780-63769002	ENSG00000264519,ENSG00000188070
chr11	63769328	63769432	11:63769328-63769432	ENSG00000264519,ENSG00000188070
chr11	63813348	63813448	11:63813348-63813448	ENSG00000168005,ENSG00000264519
chr11	63837603	63837801	11:63837603-63837801	ENSG00000072518,ENSG00000256280,ENSG00000264519
chr11	63838612	63839375	11:63838612-63839375	ENSG00000110583,ENSG00000072518,ENSG00000256280,ENSG00000168005,ENSG00000264519
chr11	63839461	63839604	11:63839461-63839604	ENSG00000072518,ENSG00000256280
chr11	63839655	63839755	11:63839655-63839755	ENSG00000072518,ENSG00000256280,ENSG00000264519
chr11	63840108	63840208	11:63840108-63840208	ENSG00000072518
chr11	63851707	63851820	11:63851707-63851820	ENSG00000072518
chr11	63856904	63857010	11:63856904-63857010	-
chr11	63858638	63858866	11:63858638-63858866	-
chr11	63866279	63866424	11:63866279-63866424	ENSG00000202089,ENSG00000072518
chr11	63868821	63868921	11:63868821-63868921	ENSG00000072518
chr11	63869858	63869973	11:63869858-63869973	ENSG00000202089,ENSG00000072518
chr11	63872055	63872362	11:63872055-63872362	ENSG00000202089,ENSG00000072518
chr11	63873032	63873132	11:63873032-63873132	ENSG00000202089,ENSG00000072518
chr11	63874581	63874736	11:63874581-63874736	ENSG00000202089,ENSG00000072518
chr11	63880937	63881040	11:63880937-63881040	ENSG00000202089,ENSG00000072518
chr11	63892652	63892752	11:63892652-63892752	ENSG00000202089,ENSG00000072518
chr11	63909244	63909344	11:63909244-63909344	ENSG00000167771,ENSG00000072518
chr11	63910094	63910276	11:63910094-63910276	ENSG00000167771
chr11	63912945	63913076	11:63912945-63913076	ENSG00000167771
chr11	63916799	63916899	11:63916799-63916899	ENSG00000110583,ENSG00000167771
chr11	63917698	63917809	11:63917698-63917809	ENSG00000167771
chr11	63936578	63936698	11:63936578-63936698	ENSG00000110583
chr11	63938088	63939126	11:63938088-63939126	ENSG00000110583
chr11	63951104	63951204	11:63951104-63951204	ENSG00000110583
chr11	63965056	63965178	11:63965056-63965178	ENSG00000256100,ENSG00000176340,ENSG00000207200
chr11	63974070	63974170	11:63974070-63974170	ENSG00000256100,ENSG00000176340,ENSG00000207200
chr11	63974358	63974845	11:63974358-63974845	ENSG00000167770,ENSG00000256100,ENSG00000176340,ENSG00000207200
chr11	63985521	63985695	11:63985521-63985695	ENSG00000167770
chr11	63985958	63986123	11:63985958-63986123	ENSG00000167770
chr11	63986174	63986274	11:63986174-63986274	ENSG00000167770
chr11	63986341	63986499	11:63986341-63986499	ENSG00000256341,ENSG00000133315,ENSG00000167770,ENSG00000256100,ENSG00000176340,ENSG00000207200
chr11	63986628	63987020	11:63986628-63987020	ENSG00000167770
chr11	63999611	63999731	11:63999611-63999731	ENSG00000256341,ENSG00000133315,ENSG00000167770
chr11	64000525	64000740	11:64000525-64000740	ENSG00000256341,ENSG00000126500,ENSG00000133315,ENSG00000167770
chr11	64010770	64010870	11:64010770-64010870	ENSG00000256341,ENSG00000126500
chr11	64029054	64029163	11:64029054-64029163	ENSG00000256341,ENSG00000256824,ENSG00000126500
chr11	64056863	64057002	11:64056863-64057002	ENSG00000256341,ENSG00000256481,ENSG00000256824,ENSG00000126500
chr11	64069520	64069620	11:64069520-64069620	ENSG00000256341,ENSG00000256481,ENSG00000256824,ENSG00000126500
chr11	64089522	64089622	11:64089522-64089622	ENSG00000256341,ENSG00000256481,ENSG00000126500
chr11	64134982	64135163	11:64134982-64135163	ENSG00000256341,ENSG00000126500
chr11	64153174	64153304	11:64153174-64153304	ENSG00000256341,ENSG00000126500
chr11	64158235	64158335	11:64158235-64158335	ENSG00000256341,ENSG00000133315
chr11	64165817	64165979	11:64165817-64165979	ENSG00000133315
chr11	64166085	64166330	11:64166085-64166330	ENSG00000133315
chr11	64181505	64181789	11:64181505-64181789	ENSG00000168439
chr11	64185240	64186331	11:64185240-64186331	ENSG00000168439
chr11	64186630	64186841	11:64186630-64186841	ENSG00000168439
chr11	64187545	64187675	11:64187545-64187675	ENSG00000168439
chr11	64188775	64188875	11:64188775-64188875	ENSG00000168439
chr11	64206360	64206777	11:64206360-64206777	ENSG00000149781,ENSG00000168439
chr11	64207476	64208206	11:64207476-64208206	ENSG00000149781,ENSG00000168439
chr11	64208256	64208415	11:64208256-64208415	ENSG00000149781,ENSG00000168439
chr11	64219081	64219181	11:64219081-64219181	ENSG00000149743,ENSG00000149781
chr11	64225660	64225917	11:64225660-64225917	ENSG00000173511,ENSG00000110011,ENSG00000256116,ENSG00000149761,ENSG00000149743,ENSG00000149781
chr11	64226064	64226335	11:64226064-64226335	ENSG00000173511,ENSG00000110011,ENSG00000256116,ENSG00000149761,ENSG00000149743,ENSG00000149781
chr11	64226845	64226987	11:64226845-64226987	ENSG00000173511,ENSG00000110011,ENSG00000256116,ENSG00000149761,ENSG00000149743,ENSG00000149781
chr11	64228801	64228901	11:64228801-64228901	ENSG00000110011,ENSG00000256116,ENSG00000149761,ENSG00000149743
chr11	64230043	64230149	11:64230043-64230149	ENSG00000173511,ENSG00000110011,ENSG00000256116,ENSG00000149761,ENSG00000149743
chr11	64230200	64230339	11:64230200-64230339	ENSG00000173511,ENSG00000110011,ENSG00000256116,ENSG00000149761,ENSG00000149743
chr11	64230500	64230776	11:64230500-64230776	ENSG00000173511,ENSG00000110011,ENSG00000256116,ENSG00000149761,ENSG00000149743
chr11	64231954	64232077	11:64231954-64232077	ENSG00000173511,ENSG00000110011,ENSG00000256116,ENSG00000149761,ENSG00000149743
chr11	64234228	64234492	11:64234228-64234492	ENSG00000173511,ENSG00000110011,ENSG00000256116,ENSG00000149761,ENSG00000149743
chr11	64234739	64234889	11:64234739-64234889	ENSG00000173511,ENSG00000110011,ENSG00000256116,ENSG00000149761,ENSG00000149743
chr11	64234992	64235197	11:64234992-64235197	ENSG00000286264,ENSG00000173486,ENSG00000173511,ENSG00000110011,ENSG00000256116
chr11	64236612	64236712	11:64236612-64236712	ENSG00000286264,ENSG00000173486,ENSG00000173511,ENSG00000110011,ENSG00000256116
chr11	64238835	64238935	11:64238835-64238935	ENSG00000286264,ENSG00000173486,ENSG00000173511,ENSG00000110011,ENSG00000256116
chr11	64239004	64239104	11:64239004-64239104	ENSG00000286264,ENSG00000173486,ENSG00000173511,ENSG00000110011,ENSG00000256116
chr11	64239853	64239963	11:64239853-64239963	ENSG00000286264,ENSG00000173486,ENSG00000173511,ENSG00000110011,ENSG00000256116
chr11	64240127	64240227	11:64240127-64240227	ENSG00000257086,ENSG00000256940,ENSG00000173457,ENSG00000286264,ENSG00000173486,ENSG00000173511
chr11	64240665	64242395	11:64240665-64242395	ENSG00000257086,ENSG00000256940,ENSG00000173457,ENSG00000286264,ENSG00000173486,ENSG00000173511,ENSG00000110011,ENSG00000256116
chr11	64243123	64243298	11:64243123-64243298	ENSG00000257086,ENSG00000256940,ENSG00000173457,ENSG00000286264,ENSG00000173486,ENSG00000173511
chr11	64243471	64243581	11:64243471-64243581	ENSG00000257086,ENSG00000256940,ENSG00000173457,ENSG00000286264,ENSG00000173486,ENSG00000173511
chr11	64244225	64244362	11:64244225-64244362	ENSG00000257086,ENSG00000256940,ENSG00000173457,ENSG00000286264,ENSG00000173486,ENSG00000173511
chr11	64245442	64245600	11:64245442-64245600	ENSG00000149782,ENSG00000257086,ENSG00000256940,ENSG00000173457,ENSG00000286264,ENSG00000173486
chr11	64245759	64246122	11:64245759-64246122	ENSG00000149782,ENSG00000257086,ENSG00000256940,ENSG00000173457,ENSG00000286264,ENSG00000173486
chr11	64246335	64246446	11:64246335-64246446	ENSG00000149782,ENSG00000257086,ENSG00000256940,ENSG00000173457,ENSG00000286264,ENSG00000173486
chr11	64247299	64247406	11:64247299-64247406	ENSG00000149782,ENSG00000257086,ENSG00000256940,ENSG00000173457,ENSG00000286264,ENSG00000173486
chr11	64247518	64247738	11:64247518-64247738	ENSG00000149782,ENSG00000257086,ENSG00000256940,ENSG00000173457,ENSG00000286264,ENSG00000173486
chr11	64248648	64248790	11:64248648-64248790	ENSG00000149782,ENSG00000257086,ENSG00000256940,ENSG00000173457,ENSG00000286264,ENSG00000173486
chr11	64248825	64249033	11:64248825-64249033	ENSG00000149782,ENSG00000257086,ENSG00000256940,ENSG00000173457,ENSG00000286264,ENSG00000173486
chr11	64250486	64250692	11:64250486-64250692	ENSG00000149782,ENSG00000257086,ENSG00000256940,ENSG00000173457
chr11	64251062	64251162	11:64251062-64251162	ENSG00000149782,ENSG00000257086,ENSG00000256940,ENSG00000173457
chr11	64251391	64251611	11:64251391-64251611	ENSG00000149782,ENSG00000257086,ENSG00000256940,ENSG00000173457
chr11	64255897	64256095	11:64255897-64256095	ENSG00000149782
chr11	64266059	64266159	11:64266059-64266159	ENSG00000149782
chr11	64268272	64268400	11:64268272-64268400	ENSG00000149782
chr11	64268888	64268988	11:64268888-64268988	ENSG00000149782
chr11	64269080	64269884	11:64269080-64269884	ENSG00000149782
chr11	64269924	64270674	11:64269924-64270674	ENSG00000173264,ENSG00000002330
chr11	64270778	64270899	11:64270778-64270899	ENSG00000173264,ENSG00000002330
chr11	64271058	64271220	11:64271058-64271220	ENSG00000173264,ENSG00000002330
chr11	64271393	64271684	11:64271393-64271684	ENSG00000173264,ENSG00000002330
chr11	64283594	64283753	11:64283594-64283753	ENSG00000173264,ENSG00000002330
chr11	64284632	64284871	11:64284632-64284871	ENSG00000207024,ENSG00000257069,ENSG00000182450,ENSG00000173264,ENSG00000002330
chr11	64285197	64285457	11:64285197-64285457	ENSG00000207024,ENSG00000257069,ENSG00000182450,ENSG00000173264,ENSG00000002330
chr11	64285600	64285768	11:64285600-64285768	ENSG00000207024,ENSG00000257069,ENSG00000182450,ENSG00000173264,ENSG00000002330
chr11	64286023	64286274	11:64286023-64286274	ENSG00000207024,ENSG00000257069,ENSG00000182450,ENSG00000173264,ENSG00000002330
chr11	64300246	64300388	11:64300246-64300388	ENSG00000219435,ENSG00000207024,ENSG00000257069,ENSG00000182450
chr11	64303920	64304159	11:64303920-64304159	ENSG00000219435,ENSG00000207024,ENSG00000257069,ENSG00000182450
chr11	64304250	64304507	11:64304250-64304507	ENSG00000219435,ENSG00000207024,ENSG00000257069,ENSG00000182450
chr11	64304595	64304695	11:64304595-64304695	ENSG00000219435,ENSG00000207024,ENSG00000257069,ENSG00000182450
chr11	64304785	64305688	11:64304785-64305688	ENSG00000126432,ENSG00000173113,ENSG00000173153,ENSG00000219435
chr11	64305748	64305892	11:64305748-64305892	ENSG00000126432,ENSG00000173113,ENSG00000173153,ENSG00000219435
chr11	64305986	64306256	11:64305986-64306256	ENSG00000126432,ENSG00000173113,ENSG00000173153,ENSG00000219435
chr11	64306589	64306752	11:64306589-64306752	ENSG00000126432,ENSG00000173113,ENSG00000173153,ENSG00000219435
chr11	64306844	64306944	11:64306844-64306944	ENSG00000126432,ENSG00000173113,ENSG00000173153,ENSG00000219435
chr11	64307084	64307215	11:64307084-64307215	ENSG00000126432,ENSG00000173113,ENSG00000173153,ENSG00000219435
chr11	64308960	64309060	11:64308960-64309060	ENSG00000173153,ENSG00000219435
chr11	64309098	64309220	11:64309098-64309220	ENSG00000126432,ENSG00000173113,ENSG00000173153,ENSG00000219435
chr11	64315729	64315932	11:64315729-64315932	ENSG00000236935,ENSG00000126432,ENSG00000173113,ENSG00000173153
chr11	64316731	64316909	11:64316731-64316909	ENSG00000236935,ENSG00000126432,ENSG00000173113,ENSG00000173153
chr11	64317266	64317843	11:64317266-64317843	ENSG00000278359,ENSG00000168071,ENSG00000236935,ENSG00000126432,ENSG00000173113,ENSG00000173153
chr11	64317942	64318488	11:64317942-64318488	ENSG00000162302,ENSG00000278359,ENSG00000168071,ENSG00000236935,ENSG00000126432,ENSG00000173113,ENSG00000173153
chr11	64319053	64319200	11:64319053-64319200	ENSG00000236935,ENSG00000126432,ENSG00000173113,ENSG00000173153
chr11	64331984	64332084	11:64331984-64332084	ENSG00000278359,ENSG00000168071,ENSG00000236935
chr11	64340031	64340341	11:64340031-64340341	ENSG00000162302,ENSG00000278359,ENSG00000168071,ENSG00000236935
chr11	64358222	64358456	11:64358222-64358456	ENSG00000231680,ENSG00000221273,ENSG00000162302,ENSG00000168071
chr11	64359032	64359149	11:64359032-64359149	ENSG00000181908,ENSG00000231680,ENSG00000221273,ENSG00000162302,ENSG00000278359,ENSG00000168071
chr11	64359361	64359474	11:64359361-64359474	ENSG00000181908,ENSG00000231680,ENSG00000221273,ENSG00000162302,ENSG00000278359,ENSG00000168071
chr11	64370034	64370151	11:64370034-64370151	ENSG00000181908,ENSG00000231492,ENSG00000231680,ENSG00000221273,ENSG00000162302
chr11	64373279	64373433	11:64373279-64373433	ENSG00000181908,ENSG00000231492,ENSG00000231680,ENSG00000221273,ENSG00000162302
chr11	64498660	64498760	11:64498660-64498760	ENSG00000197891,ENSG00000168065,ENSG00000232500,ENSG00000286816,ENSG00000181908,ENSG00000231492,ENSG00000231680
chr11	64526208	64526322	11:64526208-64526322	ENSG00000197891,ENSG00000168065,ENSG00000237363,ENSG00000181908,ENSG00000231492,ENSG00000231680
chr11	64536911	64537011	11:64536911-64537011	ENSG00000197891,ENSG00000168065,ENSG00000237363,ENSG00000181908,ENSG00000231492
chr11	64624205	64624325	11:64624205-64624325	ENSG00000237410,ENSG00000110076,ENSG00000197891,ENSG00000168065,ENSG00000231492
chr11	64653210	64653430	11:64653210-64653430	ENSG00000237410,ENSG00000110076,ENSG00000197891,ENSG00000168065,ENSG00000181908,ENSG00000231492
chr11	64688549	64688685	11:64688549-64688685	ENSG00000168065
chr11	64697813	64697926	11:64697813-64697926	ENSG00000197891,ENSG00000168065
chr11	64712380	64712550	11:64712380-64712550	ENSG00000110076,ENSG00000197891
chr11	64713124	64713245	11:64713124-64713245	ENSG00000110076
chr11	64721676	64721793	11:64721676-64721793	ENSG00000110076,ENSG00000168065
chr11	64722944	64723083	11:64722944-64723083	ENSG00000110076,ENSG00000168065
chr11	64723210	64723437	11:64723210-64723437	ENSG00000110076,ENSG00000168065
chr11	64724361	64724461	11:64724361-64724461	ENSG00000110076
chr11	64726421	64726580	11:64726421-64726580	ENSG00000110076
chr11	64733837	64733937	11:64733837-64733937	ENSG00000068831
chr11	64739780	64739914	11:64739780-64739914	ENSG00000068831
chr11	64740697	64740854	11:64740697-64740854	ENSG00000068831
chr11	64742630	64743087	11:64742630-64743087	ENSG00000068831
chr11	64743233	64743333	11:64743233-64743333	ENSG00000068831
chr11	64743668	64744026	11:64743668-64744026	ENSG00000068831
chr11	64744058	64744234	11:64744058-64744234	ENSG00000068831
chr11	64744345	64744501	11:64744345-64744501	ENSG00000068831
chr11	64744690	64744844	11:64744690-64744844	ENSG00000068831
chr11	64744920	64745020	11:64744920-64745020	ENSG00000068831
chr11	64745053	64745446	11:64745053-64745446	ENSG00000068976,ENSG00000068831
chr11	64745491	64745741	11:64745491-64745741	ENSG00000068976,ENSG00000068831
chr11	64745951	64746231	11:64745951-64746231	ENSG00000068976,ENSG00000068831
chr11	64756295	64757195	11:64756295-64757195	ENSG00000068976
chr11	64757392	64757492	11:64757392-64757492	ENSG00000068976
chr11	64760294	64760394	11:64760294-64760394	ENSG00000168066,ENSG00000068976
chr11	64763636	64763823	11:64763636-64763823	ENSG00000168066,ENSG00000068976
chr11	64765438	64765538	11:64765438-64765538	ENSG00000269038,ENSG00000168066
chr11	64767547	64767697	11:64767547-64767697	ENSG00000269038,ENSG00000168066
chr11	64777410	64777510	11:64777410-64777510	ENSG00000269038,ENSG00000168066
chr11	64777652	64777993	11:64777652-64777993	ENSG00000269038,ENSG00000168066
chr11	64778277	64779510	11:64778277-64779510	ENSG00000269038,ENSG00000168066
chr11	64779853	64780164	11:64779853-64780164	ENSG00000269038,ENSG00000168066
chr11	64780857	64780957	11:64780857-64780957	ENSG00000269038,ENSG00000168066
chr11	64781583	64781683	11:64781583-64781683	ENSG00000269038,ENSG00000168066
chr11	64787768	64787994	11:64787768-64787994	-
chr11	64799745	64799892	11:64799745-64799892	ENSG00000168067
chr11	64802859	64803433	11:64802859-64803433	ENSG00000133895,ENSG00000168067
chr11	64803477	64803577	11:64803477-64803577	ENSG00000133895,ENSG00000168067
chr11	64804129	64804344	11:64804129-64804344	ENSG00000133895,ENSG00000168067
chr11	64805176	64805276	11:64805176-64805276	ENSG00000133895,ENSG00000168067
chr11	64808959	64809164	11:64808959-64809164	ENSG00000133895,ENSG00000168067
chr11	64809817	64809940	11:64809817-64809940	ENSG00000133895,ENSG00000168067
chr11	64810244	64810402	11:64810244-64810402	ENSG00000133895
chr11	64810458	64810866	11:64810458-64810866	ENSG00000133895
chr11	64810937	64811052	11:64810937-64811052	ENSG00000133895
chr11	64811223	64811333	11:64811223-64811333	ENSG00000133895
chr11	64836274	64836392	11:64836274-64836392	ENSG00000171219
chr11	64844004	64844104	11:64844004-64844104	ENSG00000171219
chr11	64844316	64844416	11:64844316-64844416	ENSG00000171219
chr11	64844776	64845169	11:64844776-64845169	ENSG00000171219
chr11	64846789	64847112	11:64846789-64847112	ENSG00000284155,ENSG00000283926,ENSG00000229719,ENSG00000171219
chr11	64847155	64847255	11:64847155-64847255	ENSG00000284155,ENSG00000283926,ENSG00000229719,ENSG00000171219
chr11	64847328	64847526	11:64847328-64847526	ENSG00000284155,ENSG00000283926,ENSG00000229719,ENSG00000171219
chr11	64851248	64851668	11:64851248-64851668	ENSG00000110047
chr11	64851838	64852032	11:64851838-64852032	-
chr11	64853799	64853932	11:64853799-64853932	-
chr11	64855100	64855313	11:64855100-64855313	ENSG00000110047
chr11	64856457	64856613	11:64856457-64856613	ENSG00000110047
chr11	64856654	64856887	11:64856654-64856887	ENSG00000110047
chr11	64858629	64858909	11:64858629-64858909	ENSG00000110047
chr11	64858975	64859102	11:64858975-64859102	ENSG00000110047
chr11	64859350	64859450	11:64859350-64859450	ENSG00000110047
chr11	64859529	64859691	11:64859529-64859691	ENSG00000110047
chr11	64860668	64860806	11:64860668-64860806	ENSG00000110047
chr11	64864702	64864838	11:64864702-64864838	ENSG00000110047
chr11	64864956	64865085	11:64864956-64865085	ENSG00000110047
chr11	64869744	64869968	11:64869744-64869968	ENSG00000110047
chr11	64870168	64870268	11:64870168-64870268	ENSG00000110047
chr11	64874296	64874521	11:64874296-64874521	ENSG00000110047
chr11	64876138	64876326	11:64876138-64876326	ENSG00000230835,ENSG00000110047
chr11	64878194	64878327	11:64878194-64878327	ENSG00000230835,ENSG00000110047
chr11	64878411	64879040	11:64878411-64879040	ENSG00000230835,ENSG00000110047
chr11	64879183	64879283	11:64879183-64879283	ENSG00000230835,ENSG00000110047
chr11	64879335	64879494	11:64879335-64879494	ENSG00000230835,ENSG00000110047
chr11	64879700	64879810	11:64879700-64879810	ENSG00000230835,ENSG00000110047
chr11	64884033	64884133	11:64884033-64884133	ENSG00000230835,ENSG00000110047
chr11	64885753	64885877	11:64885753-64885877	ENSG00000284155,ENSG00000283926,ENSG00000229719,ENSG00000230835
chr11	64887721	64888401	11:64887721-64888401	ENSG00000284155,ENSG00000283926,ENSG00000229719,ENSG00000230835
chr11	64890311	64890411	11:64890311-64890411	ENSG00000274986,ENSG00000284155,ENSG00000283926,ENSG00000229719
chr11	64892593	64892724	11:64892593-64892724	ENSG00000274986,ENSG00000284155,ENSG00000283926,ENSG00000229719
chr11	64895433	64895546	11:64895433-64895546	ENSG00000274314,ENSG00000274986,ENSG00000110046,ENSG00000284155,ENSG00000283926,ENSG00000229719
chr11	64899346	64899488	11:64899346-64899488	ENSG00000274314,ENSG00000274986,ENSG00000284155,ENSG00000283926,ENSG00000229719
chr11	64903406	64903531	11:64903406-64903531	ENSG00000274314,ENSG00000274986,ENSG00000110046
chr11	64916361	64916473	11:64916361-64916473	ENSG00000068971,ENSG00000110046
chr11	64917020	64917636	11:64917020-64917636	ENSG00000068971,ENSG00000274314,ENSG00000110046
chr11	64917700	64917800	11:64917700-64917800	ENSG00000068971,ENSG00000110046
chr11	64918183	64918329	11:64918183-64918329	ENSG00000068971,ENSG00000110046
chr11	64922931	64923097	11:64922931-64923097	ENSG00000068971,ENSG00000110046
chr11	64924022	64924252	11:64924022-64924252	ENSG00000068971,ENSG00000110046
chr11	64924290	64924407	11:64924290-64924407	ENSG00000068971,ENSG00000110046
chr11	64924457	64924557	11:64924457-64924557	ENSG00000068971,ENSG00000110046
chr11	64924656	64924921	11:64924656-64924921	ENSG00000068971,ENSG00000110046
chr11	64936311	64936456	11:64936311-64936456	ENSG00000168070,ENSG00000149735
chr11	64957871	64969579	11:64957871-64969579	ENSG00000168070
chr11	64972103	64972235	11:64972103-64972235	ENSG00000168062,ENSG00000168070
chr11	64997605	64997705	11:64997605-64997705	ENSG00000168062
chr11	65004656	65006062	11:65004656-65006062	ENSG00000273003,ENSG00000213465,ENSG00000168062
chr11	65013614	65013841	11:65013614-65013841	ENSG00000110025,ENSG00000270775,ENSG00000278851,ENSG00000273003,ENSG00000213465,ENSG00000168062
chr11	65013877	65014122	11:65013877-65014122	ENSG00000110025,ENSG00000270775,ENSG00000278851,ENSG00000273003,ENSG00000213465,ENSG00000168062
chr11	65014257	65014633	11:65014257-65014633	ENSG00000278851,ENSG00000273003,ENSG00000213465
chr11	65027322	65027530	11:65027322-65027530	ENSG00000110025,ENSG00000270775,ENSG00000278851,ENSG00000213465
chr11	65027593	65027869	11:65027593-65027869	ENSG00000168061,ENSG00000110025,ENSG00000270775,ENSG00000278851,ENSG00000273003,ENSG00000213465
chr11	65032594	65032694	11:65032594-65032694	ENSG00000110025,ENSG00000270775
chr11	65034966	65035124	11:65034966-65035124	ENSG00000168061
chr11	65037476	65037585	11:65037476-65037585	ENSG00000168061,ENSG00000110025,ENSG00000270775
chr11	65040763	65041182	11:65040763-65041182	ENSG00000168060,ENSG00000168061,ENSG00000110025,ENSG00000270775
chr11	65041275	65041531	11:65041275-65041531	ENSG00000168060,ENSG00000168061
chr11	65041816	65041916	11:65041816-65041916	ENSG00000168060,ENSG00000168061
chr11	65043253	65043353	11:65043253-65043353	ENSG00000168060,ENSG00000168061
chr11	65049777	65049877	11:65049777-65049877	ENSG00000168060,ENSG00000168061
chr11	65050042	65050142	11:65050042-65050142	ENSG00000168060
chr11	65084099	65084438	11:65084099-65084438	ENSG00000149823,ENSG00000187066,ENSG00000162300,ENSG00000146670
chr11	65084657	65084757	11:65084657-65084757	ENSG00000187066,ENSG00000162300,ENSG00000146670
chr11	65095875	65096223	11:65095875-65096223	ENSG00000149823,ENSG00000187066,ENSG00000162300,ENSG00000146670
chr11	65096282	65096845	11:65096282-65096845	ENSG00000149823,ENSG00000187066,ENSG00000162300,ENSG00000146670
chr11	65110242	65110351	11:65110242-65110351	ENSG00000278952,ENSG00000255173,ENSG00000174276,ENSG00000149809,ENSG00000254501,ENSG00000149823
chr11	65110404	65110504	11:65110404-65110504	ENSG00000278952,ENSG00000255173,ENSG00000174276,ENSG00000149809,ENSG00000254501,ENSG00000149823
chr11	65111602	65111874	11:65111602-65111874	ENSG00000278952,ENSG00000255173,ENSG00000174276,ENSG00000149809,ENSG00000254501,ENSG00000149823
chr11	65112035	65112135	11:65112035-65112135	ENSG00000278952,ENSG00000255173,ENSG00000174276,ENSG00000149809,ENSG00000254501,ENSG00000149823
chr11	65112648	65112748	11:65112648-65112748	ENSG00000278952,ENSG00000255173,ENSG00000174276,ENSG00000149809,ENSG00000254501,ENSG00000149823
chr11	65112784	65112884	11:65112784-65112884	ENSG00000278952,ENSG00000255173,ENSG00000174276,ENSG00000149809,ENSG00000254501,ENSG00000149823
chr11	65112945	65113050	11:65112945-65113050	ENSG00000278952,ENSG00000255173,ENSG00000174276,ENSG00000149809,ENSG00000254501,ENSG00000149823
chr11	65114311	65114419	11:65114311-65114419	ENSG00000278952,ENSG00000255173,ENSG00000174276,ENSG00000149809,ENSG00000254501,ENSG00000149823
chr11	65114577	65114677	11:65114577-65114677	ENSG00000278952,ENSG00000255173,ENSG00000174276,ENSG00000149809,ENSG00000254501,ENSG00000149823
chr11	65116572	65116714	11:65116572-65116714	ENSG00000149792,ENSG00000149806,ENSG00000278952,ENSG00000255173,ENSG00000174276,ENSG00000149809,ENSG00000254501
chr11	65116783	65116940	11:65116783-65116940	ENSG00000149792,ENSG00000149806,ENSG00000278952,ENSG00000255173,ENSG00000174276,ENSG00000149809,ENSG00000254501
chr11	65117201	65117549	11:65117201-65117549	ENSG00000149792,ENSG00000149806,ENSG00000278952,ENSG00000255173,ENSG00000174276,ENSG00000149809,ENSG00000254501
chr11	65117593	65117979	11:65117593-65117979	ENSG00000149792,ENSG00000149806,ENSG00000278952,ENSG00000255173,ENSG00000174276,ENSG00000149809,ENSG00000254501,ENSG00000149823
chr11	65118074	65118252	11:65118074-65118252	ENSG00000149792,ENSG00000149806,ENSG00000278952,ENSG00000255173,ENSG00000174276,ENSG00000149809,ENSG00000254501
chr11	65121624	65121791	11:65121624-65121791	ENSG00000284489,ENSG00000149792,ENSG00000149806,ENSG00000278952,ENSG00000255173,ENSG00000174276
chr11	65122108	65122464	11:65122108-65122464	ENSG00000204710,ENSG00000255058,ENSG00000222477,ENSG00000254455,ENSG00000284489,ENSG00000149792,ENSG00000162298,ENSG00000149806,ENSG00000278952,ENSG00000255173,ENSG00000174276
chr11	65122531	65122640	11:65122531-65122640	ENSG00000284489,ENSG00000149792,ENSG00000149806,ENSG00000278952,ENSG00000255173,ENSG00000174276
chr11	65128372	65128472	11:65128372-65128472	ENSG00000284489,ENSG00000149792,ENSG00000162298,ENSG00000149806
chr11	65128826	65128926	11:65128826-65128926	ENSG00000284489,ENSG00000149792,ENSG00000162298,ENSG00000149806
chr11	65129373	65129473	11:65129373-65129473	ENSG00000284489,ENSG00000149792,ENSG00000162298,ENSG00000149806
chr11	65132575	65132687	11:65132575-65132687	ENSG00000255058,ENSG00000222477,ENSG00000254455,ENSG00000284489,ENSG00000162298
chr11	65133933	65134033	11:65133933-65134033	ENSG00000204710,ENSG00000255058,ENSG00000222477,ENSG00000254455,ENSG00000284489,ENSG00000149792,ENSG00000162298,ENSG00000149806
chr11	65134103	65134351	11:65134103-65134351	ENSG00000222477,ENSG00000254455,ENSG00000284489,ENSG00000162298
chr11	65134414	65134681	11:65134414-65134681	ENSG00000204710,ENSG00000255058,ENSG00000222477,ENSG00000254455,ENSG00000284489,ENSG00000149792,ENSG00000162298,ENSG00000149806
chr11	65134718	65134909	11:65134718-65134909	ENSG00000255058,ENSG00000222477,ENSG00000254455,ENSG00000284489,ENSG00000162298
chr11	65135015	65135336	11:65135015-65135336	ENSG00000204710,ENSG00000255058,ENSG00000222477,ENSG00000254455,ENSG00000162298
chr11	65181433	65181554	11:65181433-65181554	ENSG00000014216,ENSG00000254614,ENSG00000255200,ENSG00000204710,ENSG00000255058
chr11	65181700	65181838	11:65181700-65181838	ENSG00000014216,ENSG00000254614,ENSG00000255200,ENSG00000204710,ENSG00000255058
chr11	65182006	65182106	11:65182006-65182106	ENSG00000014216,ENSG00000254614,ENSG00000255200,ENSG00000204710,ENSG00000255058
chr11	65182253	65182362	11:65182253-65182362	ENSG00000014216,ENSG00000254614,ENSG00000255200,ENSG00000204710,ENSG00000255058
chr11	65183487	65183610	11:65183487-65183610	ENSG00000014216,ENSG00000254614,ENSG00000255200,ENSG00000204710,ENSG00000255058
chr11	65188102	65188255	11:65188102-65188255	ENSG00000014216,ENSG00000254614,ENSG00000204710
chr11	65213634	65213741	11:65213634-65213741	ENSG00000197847,ENSG00000014216
chr11	65254012	65254112	11:65254012-65254112	ENSG00000285816,ENSG00000287821
chr11	65260762	65260862	11:65260762-65260862	ENSG00000285816,ENSG00000014138,ENSG00000287821
chr11	65261706	65262020	11:65261706-65262020	ENSG00000285816,ENSG00000014138,ENSG00000287821
chr11	65280763	65280863	11:65280763-65280863	ENSG00000014138
chr11	65284357	65284457	11:65284357-65284457	ENSG00000014138
chr11	65290749	65290876	11:65290749-65290876	ENSG00000014138
chr11	65290992	65291092	11:65290992-65291092	ENSG00000014138
chr11	65291145	65291245	11:65291145-65291245	ENSG00000014138
chr11	65291539	65291639	11:65291539-65291639	ENSG00000014138
chr11	65298900	65299021	11:65298900-65299021	ENSG00000014138
chr11	65302300	65302400	11:65302300-65302400	-
chr11	65308880	65309053	11:65308880-65309053	ENSG00000149798,ENSG00000287917
chr11	65313463	65313563	11:65313463-65313563	ENSG00000149798,ENSG00000287917
chr11	65314279	65314379	11:65314279-65314379	ENSG00000149798,ENSG00000287917
chr11	65314775	65314943	11:65314775-65314943	ENSG00000133884,ENSG00000149798,ENSG00000287917,ENSG00000014138
chr11	65315238	65315477	11:65315238-65315477	ENSG00000133884,ENSG00000149798,ENSG00000287917
chr11	65315573	65315802	11:65315573-65315802	ENSG00000133884,ENSG00000149798,ENSG00000287917
chr11	65316717	65316934	11:65316717-65316934	ENSG00000133884,ENSG00000149798,ENSG00000287917
chr11	65327436	65327607	11:65327436-65327607	ENSG00000133884
chr11	65333695	65333914	11:65333695-65333914	ENSG00000133884
chr11	65354041	65354141	11:65354041-65354141	ENSG00000173825,ENSG00000133884
chr11	65354446	65355055	11:65354446-65355055	ENSG00000173825,ENSG00000133884
chr11	65355256	65355356	11:65355256-65355356	ENSG00000255478,ENSG00000173825
chr11	65355400	65355585	11:65355400-65355585	ENSG00000255478,ENSG00000173825
chr11	65370822	65370922	11:65370822-65370922	ENSG00000255478
chr11	65380402	65380502	11:65380402-65380502	ENSG00000126391,ENSG00000162241
chr11	65380573	65380681	11:65380573-65380681	ENSG00000126391,ENSG00000162241
chr11	65381454	65381615	11:65381454-65381615	ENSG00000126391,ENSG00000162241
chr11	65382020	65382244	11:65382020-65382244	ENSG00000126391,ENSG00000162241
chr11	65382277	65382422	11:65382277-65382422	ENSG00000126391,ENSG00000162241
chr11	65382629	65382729	11:65382629-65382729	ENSG00000126391,ENSG00000162241
chr11	65383595	65383695	11:65383595-65383695	ENSG00000126391,ENSG00000162241
chr11	65383879	65383979	11:65383879-65383979	ENSG00000126391,ENSG00000162241
chr11	65384058	65384186	11:65384058-65384186	ENSG00000126391,ENSG00000162241
chr11	65386167	65386345	11:65386167-65386345	ENSG00000126391,ENSG00000162241
chr11	65386509	65386684	11:65386509-65386684	ENSG00000126391,ENSG00000162241
chr11	65386855	65387064	11:65386855-65387064	ENSG00000126391,ENSG00000162241
chr11	65387299	65387399	11:65387299-65387399	ENSG00000126391,ENSG00000162241
chr11	65390634	65390763	11:65390634-65390763	ENSG00000126391
chr11	65392648	65392748	11:65392648-65392748	ENSG00000126391
chr11	65393716	65393816	11:65393716-65393816	ENSG00000126391
chr11	65395064	65395222	11:65395064-65395222	-
chr11	65398459	65398608	11:65398459-65398608	-
chr11	65398729	65398833	11:65398729-65398833	ENSG00000126391
chr11	65399174	65399374	11:65399174-65399374	-
chr11	65403799	65403899	11:65403799-65403899	-
chr11	65404165	65404281	11:65404165-65404281	-
chr11	65413879	65414002	11:65413879-65414002	-
chr11	65414745	65414897	11:65414745-65414897	-
chr11	65415344	65415684	11:65415344-65415684	ENSG00000270526,ENSG00000277599,ENSG00000278050,ENSG00000278144
chr11	65416316	65416871	11:65416316-65416871	ENSG00000277599,ENSG00000278050,ENSG00000278144
chr11	65417223	65417459	11:65417223-65417459	-
chr11	65417744	65418220	11:65417744-65418220	ENSG00000270526,ENSG00000277599,ENSG00000278050,ENSG00000278144,ENSG00000245532
chr11	65418343	65419360	11:65418343-65419360	ENSG00000270526,ENSG00000277599,ENSG00000278050,ENSG00000278144,ENSG00000245532,ENSG00000255478
chr11	65419749	65419923	11:65419749-65419923	ENSG00000270526,ENSG00000277599,ENSG00000278050,ENSG00000278144,ENSG00000245532
chr11	65419992	65420319	11:65419992-65420319	ENSG00000270117,ENSG00000277599,ENSG00000278050,ENSG00000278144,ENSG00000245532
chr11	65420373	65420535	11:65420373-65420535	ENSG00000277599,ENSG00000278050,ENSG00000278144,ENSG00000245532
chr11	65421317	65421481	11:65421317-65421481	ENSG00000277599,ENSG00000278050,ENSG00000278144,ENSG00000245532
chr11	65421692	65421792	11:65421692-65421792	ENSG00000277599,ENSG00000278050,ENSG00000278144,ENSG00000245532
chr11	65421949	65422571	11:65421949-65422571	ENSG00000277599,ENSG00000278050,ENSG00000278144,ENSG00000245532
chr11	65422639	65422741	11:65422639-65422741	ENSG00000277599,ENSG00000278050,ENSG00000278144,ENSG00000245532
chr11	65422802	65422980	11:65422802-65422980	ENSG00000277599,ENSG00000278050,ENSG00000278144,ENSG00000245532
chr11	65423095	65423334	11:65423095-65423334	ENSG00000277599,ENSG00000278050,ENSG00000278144,ENSG00000245532
chr11	65423654	65423833	11:65423654-65423833	ENSG00000277599,ENSG00000278050,ENSG00000278144,ENSG00000245532
chr11	65424134	65424270	11:65424134-65424270	ENSG00000277599,ENSG00000278050,ENSG00000278144,ENSG00000245532
chr11	65425235	65425496	11:65425235-65425496	ENSG00000277599,ENSG00000278050,ENSG00000278144,ENSG00000245532
chr11	65425894	65425994	11:65425894-65425994	ENSG00000277599,ENSG00000278050,ENSG00000278144,ENSG00000245532
chr11	65426314	65426435	11:65426314-65426435	ENSG00000277599,ENSG00000278050,ENSG00000278144,ENSG00000245532
chr11	65426818	65426918	11:65426818-65426918	ENSG00000277599,ENSG00000278050,ENSG00000278144,ENSG00000245532
chr11	65427107	65427522	11:65427107-65427522	ENSG00000277599,ENSG00000278050,ENSG00000278144,ENSG00000245532
chr11	65428445	65429017	11:65428445-65429017	ENSG00000277599,ENSG00000278050,ENSG00000278144,ENSG00000245532
chr11	65429991	65430091	11:65429991-65430091	-
chr11	65430153	65430353	11:65430153-65430353	-
chr11	65431331	65431707	11:65431331-65431707	-
chr11	65433100	65433260	11:65433100-65433260	-
chr11	65435522	65435622	11:65435522-65435622	ENSG00000283791
chr11	65435807	65435989	11:65435807-65435989	ENSG00000283791
chr11	65436362	65436525	11:65436362-65436525	ENSG00000283791
chr11	65437855	65437955	11:65437855-65437955	ENSG00000283791
chr11	65438812	65438912	11:65438812-65438912	ENSG00000283791
chr11	65441883	65442058	11:65441883-65442058	ENSG00000275948,ENSG00000283791
chr11	65444168	65444333	11:65444168-65444333	ENSG00000275948,ENSG00000283791
chr11	65445634	65445756	11:65445634-65445756	ENSG00000275948,ENSG00000283791
chr11	65445853	65445953	11:65445853-65445953	ENSG00000275948,ENSG00000283791
chr11	65446053	65446375	11:65446053-65446375	ENSG00000173727,ENSG00000275948,ENSG00000283791
chr11	65447204	65447304	11:65447204-65447304	ENSG00000275948,ENSG00000283791
chr11	65447665	65447793	11:65447665-65447793	ENSG00000275948,ENSG00000283791
chr11	65448522	65448696	11:65448522-65448696	ENSG00000275948,ENSG00000283791
chr11	65449232	65449387	11:65449232-65449387	ENSG00000275948,ENSG00000283791
chr11	65449463	65449563	11:65449463-65449563	ENSG00000275948,ENSG00000283791
chr11	65455166	65455341	11:65455166-65455341	ENSG00000173727
chr11	65455504	65455604	11:65455504-65455604	ENSG00000173727
chr11	65459381	65459481	11:65459381-65459481	ENSG00000173727
chr11	65462701	65462801	11:65462701-65462801	ENSG00000173727
chr11	65468491	65468612	11:65468491-65468612	ENSG00000173727
chr11	65468978	65469078	11:65468978-65469078	ENSG00000173727
chr11	65471022	65471126	11:65471022-65471126	-
chr11	65471439	65471624	11:65471439-65471624	-
chr11	65471901	65472418	11:65471901-65472418	-
chr11	65472788	65472888	11:65472788-65472888	-
chr11	65476009	65476402	11:65476009-65476402	ENSG00000270117,ENSG00000286756,ENSG00000279243
chr11	65476640	65476841	11:65476640-65476841	ENSG00000286756,ENSG00000279243
chr11	65477368	65477732	11:65477368-65477732	ENSG00000270117,ENSG00000286756,ENSG00000279243
chr11	65477916	65478016	11:65477916-65478016	-
chr11	65479052	65479235	11:65479052-65479235	-
chr11	65479461	65479592	11:65479461-65479592	ENSG00000286756,ENSG00000279243
chr11	65488593	65488807	11:65488593-65488807	ENSG00000286756,ENSG00000279243
chr11	65490032	65490473	11:65490032-65490473	ENSG00000270117,ENSG00000286756,ENSG00000279243
chr11	65491799	65491899	11:65491799-65491899	ENSG00000270117,ENSG00000286756,ENSG00000279243
chr11	65491972	65492072	11:65491972-65492072	ENSG00000270117,ENSG00000286756,ENSG00000279243
chr11	65493951	65494051	11:65493951-65494051	ENSG00000270117,ENSG00000286756,ENSG00000279243
chr11	65496462	65496562	11:65496462-65496562	ENSG00000278217,ENSG00000270117,ENSG00000251562
chr11	65496897	65496997	11:65496897-65496997	ENSG00000278217,ENSG00000270117,ENSG00000251562
chr11	65497190	65498070	11:65497190-65498070	ENSG00000278217,ENSG00000270117,ENSG00000251562,ENSG00000286756,ENSG00000279243
chr11	65498289	65498451	11:65498289-65498451	ENSG00000278217,ENSG00000270117,ENSG00000251562
chr11	65499072	65499172	11:65499072-65499172	ENSG00000278217,ENSG00000270117,ENSG00000251562
chr11	65501315	65501463	11:65501315-65501463	ENSG00000274072,ENSG00000278217,ENSG00000270117,ENSG00000251562
chr11	65501535	65501650	11:65501535-65501650	ENSG00000274072,ENSG00000278217,ENSG00000270117,ENSG00000251562
chr11	65502048	65502185	11:65502048-65502185	ENSG00000274072,ENSG00000278217,ENSG00000270117,ENSG00000251562
chr11	65503337	65503594	11:65503337-65503594	ENSG00000274072,ENSG00000278217,ENSG00000270117,ENSG00000251562
chr11	65504038	65504138	11:65504038-65504138	ENSG00000274072,ENSG00000278217,ENSG00000270117,ENSG00000251562
chr11	65504241	65504395	11:65504241-65504395	ENSG00000274072,ENSG00000278217,ENSG00000270117,ENSG00000251562
chr11	65506208	65506360	11:65506208-65506360	ENSG00000270526,ENSG00000274072,ENSG00000278217,ENSG00000251562
chr11	65506731	65506987	11:65506731-65506987	ENSG00000270526,ENSG00000274072,ENSG00000278217,ENSG00000251562
chr11	65507027	65507423	11:65507027-65507423	ENSG00000270526,ENSG00000274072,ENSG00000278217,ENSG00000251562,ENSG00000255478
chr11	65507533	65507877	11:65507533-65507877	ENSG00000270526,ENSG00000274072,ENSG00000278217,ENSG00000251562
chr11	65508133	65508233	11:65508133-65508233	ENSG00000270526,ENSG00000274072,ENSG00000278217,ENSG00000251562
chr11	65508496	65508703	11:65508496-65508703	ENSG00000270526,ENSG00000274072,ENSG00000278217,ENSG00000251562
chr11	65510746	65510846	11:65510746-65510846	ENSG00000270526,ENSG00000255478
chr11	65510947	65511047	11:65510947-65511047	ENSG00000270526,ENSG00000255478
chr11	65524251	65524351	11:65524251-65524351	-
chr11	65524454	65524606	11:65524454-65524606	-
chr11	65524923	65525214	11:65524923-65525214	ENSG00000142186
chr11	65525406	65525658	11:65525406-65525658	ENSG00000142186
chr11	65530866	65531017	11:65530866-65531017	ENSG00000142186
chr11	65532297	65532435	11:65532297-65532435	ENSG00000142186
chr11	65533718	65533909	11:65533718-65533909	ENSG00000142186
chr11	65539926	65540413	11:65539926-65540413	ENSG00000168056
chr11	65540517	65540932	11:65540517-65540932	ENSG00000168056,ENSG00000142186
chr11	65545665	65545808	11:65545665-65545808	ENSG00000168056
chr11	65546350	65546767	11:65546350-65546767	ENSG00000168056
chr11	65547660	65547806	11:65547660-65547806	ENSG00000168056
chr11	65552129	65552337	11:65552129-65552337	ENSG00000168056
chr11	65554075	65554175	11:65554075-65554175	ENSG00000168056
chr11	65556202	65556302	11:65556202-65556302	ENSG00000279093,ENSG00000168056
chr11	65557847	65558678	11:65557847-65558678	ENSG00000279093,ENSG00000168056
chr11	65558811	65558911	11:65558811-65558911	ENSG00000279093,ENSG00000168056
chr11	65559103	65559226	11:65559103-65559226	ENSG00000279093,ENSG00000168056
chr11	65561564	65561664	11:65561564-65561664	ENSG00000279093,ENSG00000168056
chr11	65566004	65566166	11:65566004-65566166	ENSG00000176973,ENSG00000173465,ENSG00000260233,ENSG00000279093
chr11	65566264	65566364	11:65566264-65566364	ENSG00000176973,ENSG00000173465,ENSG00000260233,ENSG00000279093
chr11	65569008	65569164	11:65569008-65569164	ENSG00000176973,ENSG00000173465,ENSG00000260233,ENSG00000279093
chr11	65569973	65570867	11:65569973-65570867	ENSG00000173442,ENSG00000176973,ENSG00000173465,ENSG00000260233
chr11	65571644	65571810	11:65571644-65571810	ENSG00000176973,ENSG00000173465,ENSG00000260233
chr11	65571915	65572053	11:65571915-65572053	ENSG00000173442,ENSG00000176973,ENSG00000173465,ENSG00000260233
chr11	65572421	65572873	11:65572421-65572873	ENSG00000173442,ENSG00000176973,ENSG00000173465,ENSG00000260233
chr11	65572976	65573078	11:65572976-65573078	ENSG00000173442,ENSG00000176973,ENSG00000173465,ENSG00000260233
chr11	65573614	65573714	11:65573614-65573714	ENSG00000176973,ENSG00000173465,ENSG00000260233
chr11	65574210	65574695	11:65574210-65574695	ENSG00000173442,ENSG00000176973,ENSG00000173465,ENSG00000260233
chr11	65574840	65575030	11:65574840-65575030	ENSG00000173442,ENSG00000176973,ENSG00000173465,ENSG00000260233
chr11	65575582	65576309	11:65575582-65576309	ENSG00000173442,ENSG00000176973,ENSG00000173465,ENSG00000260233
chr11	65582225	65582364	11:65582225-65582364	ENSG00000173442
chr11	65583859	65583976	11:65583859-65583976	ENSG00000173442
chr11	65584093	65584193	11:65584093-65584193	ENSG00000173442
chr11	65585042	65585159	11:65585042-65585159	ENSG00000173338,ENSG00000173442
chr11	65590444	65590609	11:65590444-65590609	ENSG00000173338,ENSG00000173442
chr11	65593076	65593235	11:65593076-65593235	ENSG00000173338,ENSG00000173442
chr11	65596628	65596762	11:65596628-65596762	ENSG00000173338,ENSG00000173442
chr11	65597305	65597958	11:65597305-65597958	ENSG00000173338,ENSG00000173442
chr11	65606493	65606751	11:65606493-65606751	ENSG00000173327
chr11	65606986	65607201	11:65606986-65607201	ENSG00000173327
chr11	65607698	65607798	11:65607698-65607798	ENSG00000173327
chr11	65610012	65610127	11:65610012-65610127	ENSG00000173327
chr11	65611098	65611210	11:65611098-65611210	ENSG00000173327
chr11	65612077	65612252	11:65612077-65612252	ENSG00000173327
chr11	65612284	65612475	11:65612284-65612475	ENSG00000173327
chr11	65613587	65613687	11:65613587-65613687	ENSG00000173327
chr11	65613791	65614261	11:65613791-65614261	ENSG00000173327
chr11	65614305	65614451	11:65614305-65614451	ENSG00000173327
chr11	65614656	65614756	11:65614656-65614756	ENSG00000173327
chr11	65615216	65615911	11:65615216-65615911	ENSG00000266041,ENSG00000197136,ENSG00000173327
chr11	65615951	65616135	11:65615951-65616135	ENSG00000197136
chr11	65619624	65619724	11:65619624-65619724	ENSG00000197136
chr11	65626091	65626191	11:65626091-65626191	ENSG00000266041,ENSG00000197136
chr11	65637913	65638201	11:65637913-65638201	ENSG00000213445,ENSG00000266041,ENSG00000197136
chr11	65638328	65638486	11:65638328-65638486	ENSG00000213445,ENSG00000266041,ENSG00000197136
chr11	65638913	65639013	11:65638913-65639013	ENSG00000213445,ENSG00000266041,ENSG00000197136
chr11	65639494	65639740	11:65639494-65639740	ENSG00000213445,ENSG00000266041,ENSG00000197136
chr11	65639817	65639917	11:65639817-65639917	ENSG00000213445,ENSG00000266041,ENSG00000197136
chr11	65640726	65641036	11:65640726-65641036	ENSG00000265874,ENSG00000213445,ENSG00000266041
chr11	65649211	65649311	11:65649211-65649311	ENSG00000265874,ENSG00000213445
chr11	65650622	65650855	11:65650622-65650855	ENSG00000285533,ENSG00000173039,ENSG00000265874,ENSG00000213445
chr11	65650892	65651102	11:65650892-65651102	ENSG00000285533,ENSG00000173039,ENSG00000265874,ENSG00000213445
chr11	65651945	65652099	11:65651945-65652099	ENSG00000173039,ENSG00000265874,ENSG00000213445
chr11	65652200	65652308	11:65652200-65652308	ENSG00000285533,ENSG00000173039,ENSG00000265874,ENSG00000213445
chr11	65652393	65653273	11:65652393-65653273	ENSG00000285533,ENSG00000173039,ENSG00000265874,ENSG00000213445,ENSG00000266041
chr11	65657873	65657973	11:65657873-65657973	ENSG00000285533,ENSG00000173039
chr11	65658635	65658749	11:65658635-65658749	ENSG00000285533,ENSG00000173039
chr11	65659628	65659728	11:65659628-65659728	ENSG00000285533,ENSG00000173039
chr11	65662741	65663125	11:65662741-65663125	ENSG00000285533,ENSG00000173039
chr11	65663217	65663435	11:65663217-65663435	ENSG00000285533,ENSG00000173039
chr11	65663934	65664034	11:65663934-65664034	ENSG00000285533,ENSG00000173039
chr11	65694247	65694347	11:65694247-65694347	ENSG00000239356
chr11	65699931	65700111	11:65699931-65700111	ENSG00000239356
chr11	65711802	65712428	11:65711802-65712428	ENSG00000255557,ENSG00000214659,ENSG00000172922,ENSG00000172977
chr11	65712466	65712727	11:65712466-65712727	ENSG00000214659,ENSG00000172922,ENSG00000172977
chr11	65713460	65713560	11:65713460-65713560	ENSG00000172922,ENSG00000172977
chr11	65720444	65720897	11:65720444-65720897	ENSG00000255557,ENSG00000214659,ENSG00000172922,ENSG00000172977
chr11	65760799	65760986	11:65760799-65760986	ENSG00000255557,ENSG00000214659
chr11	65777811	65777911	11:65777811-65777911	ENSG00000254470,ENSG00000255557
chr11	65780531	65780642	11:65780531-65780642	ENSG00000255120,ENSG00000172818,ENSG00000254470,ENSG00000255557
chr11	65780791	65781167	11:65780791-65781167	ENSG00000255404,ENSG00000255120,ENSG00000172818,ENSG00000254470,ENSG00000255557
chr11	65781394	65781509	11:65781394-65781509	ENSG00000255120,ENSG00000172818,ENSG00000254470,ENSG00000255557
chr11	65791771	65791926	11:65791771-65791926	ENSG00000255404,ENSG00000255120,ENSG00000172818,ENSG00000255557
chr11	65796186	65796286	11:65796186-65796286	ENSG00000255404,ENSG00000255120,ENSG00000172818,ENSG00000255557
chr11	65818284	65818408	11:65818284-65818408	ENSG00000255557
chr11	65821293	65821442	11:65821293-65821442	ENSG00000172803
chr11	65833825	65834009	11:65833825-65834009	ENSG00000172803,ENSG00000172757
chr11	65852187	65852336	11:65852187-65852336	ENSG00000172757
chr11	65856993	65857329	11:65856993-65857329	ENSG00000172732,ENSG00000172757
chr11	65857725	65858082	11:65857725-65858082	ENSG00000172732,ENSG00000172757
chr11	65858125	65858502	11:65858125-65858502	ENSG00000172732,ENSG00000172803,ENSG00000172757
chr11	65859178	65859756	11:65859178-65859756	ENSG00000172732,ENSG00000172757
chr11	65859812	65859927	11:65859812-65859927	ENSG00000172732,ENSG00000172757
chr11	65860178	65860793	11:65860178-65860793	ENSG00000172638,ENSG00000172732,ENSG00000172757
chr11	65860961	65861267	11:65860961-65861267	ENSG00000172638,ENSG00000172732,ENSG00000172757
chr11	65862450	65862550	11:65862450-65862550	ENSG00000172638,ENSG00000172732,ENSG00000172757
chr11	65867687	65868027	11:65867687-65868027	ENSG00000172638,ENSG00000172732
chr11	65869922	65870062	11:65869922-65870062	ENSG00000172638,ENSG00000172732,ENSG00000172757
chr11	65871838	65872129	11:65871838-65872129	ENSG00000172543,ENSG00000172638,ENSG00000172732
chr11	65872349	65872548	11:65872349-65872548	ENSG00000172543,ENSG00000172638,ENSG00000172732
chr11	65872598	65872737	11:65872598-65872737	ENSG00000172543,ENSG00000172638,ENSG00000172732
chr11	65873275	65873433	11:65873275-65873433	ENSG00000172543,ENSG00000172638,ENSG00000172732
chr11	65873546	65874008	11:65873546-65874008	ENSG00000172543,ENSG00000172638,ENSG00000172732
chr11	65878635	65878853	11:65878635-65878853	ENSG00000172543,ENSG00000172638
chr11	65879441	65879541	11:65879441-65879541	ENSG00000172543,ENSG00000172638
chr11	65879676	65879807	11:65879676-65879807	ENSG00000172543
chr11	65880562	65880747	11:65880562-65880747	ENSG00000172500,ENSG00000172543
chr11	65881341	65881441	11:65881341-65881441	ENSG00000172500,ENSG00000172543
chr11	65882898	65883100	11:65882898-65883100	ENSG00000172500,ENSG00000172543
chr11	65884796	65884929	11:65884796-65884929	ENSG00000172500,ENSG00000172543
chr11	65885149	65885261	11:65885149-65885261	ENSG00000175602,ENSG00000172500
chr11	65885296	65885396	11:65885296-65885396	ENSG00000172500
chr11	65887587	65887716	11:65887587-65887716	ENSG00000175602,ENSG00000172500
chr11	65888238	65888773	11:65888238-65888773	ENSG00000175467,ENSG00000175550,ENSG00000175573,ENSG00000175592,ENSG00000175602,ENSG00000172500,ENSG00000172543
chr11	65888942	65889137	11:65888942-65889137	ENSG00000175602,ENSG00000172500
chr11	65889928	65891316	11:65889928-65891316	ENSG00000175573,ENSG00000175592,ENSG00000175602,ENSG00000172500
chr11	65891877	65892125	11:65891877-65892125	ENSG00000175592,ENSG00000175602,ENSG00000172500
chr11	65893265	65893711	11:65893265-65893711	ENSG00000175592,ENSG00000175602,ENSG00000172500
chr11	65894037	65894272	11:65894037-65894272	ENSG00000175592,ENSG00000175602,ENSG00000172500
chr11	65899247	65899347	11:65899247-65899347	ENSG00000175592,ENSG00000175602
chr11	65899858	65899958	11:65899858-65899958	ENSG00000175592,ENSG00000175602
chr11	65900218	65900779	11:65900218-65900779	ENSG00000175550,ENSG00000175573,ENSG00000175592,ENSG00000175602
chr11	65917780	65917880	11:65917780-65917880	ENSG00000175550,ENSG00000175573,ENSG00000175592
chr11	65918879	65919669	11:65918879-65919669	ENSG00000175467,ENSG00000175550,ENSG00000175573,ENSG00000175592,ENSG00000175602
chr11	65919789	65919999	11:65919789-65919999	ENSG00000175550,ENSG00000175573
chr11	65928067	65928301	11:65928067-65928301	ENSG00000175550
chr11	65934027	65934127	11:65934027-65934127	ENSG00000175513
chr11	65949495	65949595	11:65949495-65949595	ENSG00000175513
chr11	65961409	65962057	11:65961409-65962057	ENSG00000175467,ENSG00000175513
chr11	65978107	65978313	11:65978107-65978313	ENSG00000254867,ENSG00000175467
chr11	66002131	66002554	11:66002131-66002554	ENSG00000175294,ENSG00000175315,ENSG00000175334,ENSG00000175376,ENSG00000175467
chr11	66002706	66002974	11:66002706-66002974	ENSG00000175294,ENSG00000175315,ENSG00000175334,ENSG00000175376
chr11	66007577	66007704	11:66007577-66007704	ENSG00000175294,ENSG00000175315,ENSG00000175334,ENSG00000175376
chr11	66045132	66045253	11:66045132-66045253	ENSG00000087365,ENSG00000286459,ENSG00000175229,ENSG00000175294
chr11	66047939	66048073	11:66047939-66048073	ENSG00000087365,ENSG00000286459,ENSG00000175229,ENSG00000175294
chr11	66051679	66052506	11:66051679-66052506	ENSG00000255038,ENSG00000087365,ENSG00000286459,ENSG00000175229,ENSG00000175294
chr11	66057705	66057842	11:66057705-66057842	ENSG00000087365
chr11	66068352	66068452	11:66068352-66068452	ENSG00000255038,ENSG00000087365
chr11	66069125	66069262	11:66069125-66069262	ENSG00000175115,ENSG00000255038,ENSG00000087365
chr11	66069421	66069586	11:66069421-66069586	ENSG00000255038,ENSG00000087365
chr11	66069902	66070303	11:66069902-66070303	ENSG00000175115,ENSG00000255038
chr11	66070645	66070811	11:66070645-66070811	ENSG00000175115,ENSG00000255038
chr11	66070846	66071162	11:66070846-66071162	ENSG00000175115,ENSG00000255038
chr11	66071966	66072066	11:66071966-66072066	ENSG00000175115,ENSG00000255038
chr11	66081747	66081947	11:66081747-66081947	ENSG00000175115
chr11	66100914	66101014	11:66100914-66101014	ENSG00000175115
chr11	66115762	66115946	11:66115762-66115946	-
chr11	66126865	66126990	11:66126865-66126990	-
chr11	66229955	66230055	11:66229955-66230055	ENSG00000255320,ENSG00000175115
chr11	66232795	66233022	11:66232795-66233022	ENSG00000255320,ENSG00000175115
chr11	66254497	66254678	11:66254497-66254678	ENSG00000174996,ENSG00000255320,ENSG00000175115
chr11	66255377	66255502	11:66255377-66255502	ENSG00000254461,ENSG00000174996,ENSG00000255320
chr11	66255844	66255954	11:66255844-66255954	ENSG00000254461,ENSG00000174996,ENSG00000255320
chr11	66257109	66257417	11:66257109-66257417	ENSG00000174903,ENSG00000254762,ENSG00000254855,ENSG00000254461,ENSG00000174996,ENSG00000255320
chr11	66257529	66258126	11:66257529-66258126	ENSG00000174903,ENSG00000254762,ENSG00000254855,ENSG00000254461,ENSG00000174996,ENSG00000255320,ENSG00000175115
chr11	66258183	66258757	11:66258183-66258757	ENSG00000254461,ENSG00000174996,ENSG00000255320
chr11	66258894	66259044	11:66258894-66259044	ENSG00000254461,ENSG00000174996,ENSG00000255320
chr11	66266212	66266312	11:66266212-66266312	ENSG00000174903,ENSG00000254762,ENSG00000254855,ENSG00000254461,ENSG00000174996
chr11	66266809	66266968	11:66266809-66266968	ENSG00000174903,ENSG00000254762,ENSG00000254855,ENSG00000254461,ENSG00000174996
chr11	66267016	66267116	11:66267016-66267116	ENSG00000174903,ENSG00000254762,ENSG00000254855,ENSG00000254461,ENSG00000174996
chr11	66267452	66267766	11:66267452-66267766	ENSG00000174903,ENSG00000254762,ENSG00000254855,ENSG00000254461,ENSG00000174996
chr11	66268000	66268152	11:66268000-66268152	ENSG00000174903,ENSG00000254762,ENSG00000254855,ENSG00000254461,ENSG00000174996
chr11	66268352	66268749	11:66268352-66268749	ENSG00000174871,ENSG00000254452,ENSG00000245156,ENSG00000174903,ENSG00000254762,ENSG00000254855,ENSG00000254461,ENSG00000174996
chr11	66269161	66269307	11:66269161-66269307	ENSG00000174903,ENSG00000254762,ENSG00000254855,ENSG00000254461,ENSG00000174996
chr11	66269494	66269729	11:66269494-66269729	ENSG00000174903,ENSG00000254762,ENSG00000254855,ENSG00000254461,ENSG00000174996
chr11	66271982	66272145	11:66271982-66272145	ENSG00000174871,ENSG00000254452,ENSG00000245156,ENSG00000174903,ENSG00000254762,ENSG00000254855
chr11	66276512	66276654	11:66276512-66276654	ENSG00000174871,ENSG00000254452,ENSG00000245156
chr11	66277735	66278320	11:66277735-66278320	ENSG00000174871,ENSG00000254452,ENSG00000245156
chr11	66281599	66281831	11:66281599-66281831	ENSG00000174851,ENSG00000174871,ENSG00000254452,ENSG00000245156
chr11	66282180	66282412	11:66282180-66282412	ENSG00000174851,ENSG00000174871,ENSG00000254452,ENSG00000245156
chr11	66282605	66282705	11:66282605-66282705	ENSG00000174851,ENSG00000174871,ENSG00000254452,ENSG00000245156
chr11	66283336	66283479	11:66283336-66283479	ENSG00000174851,ENSG00000174871,ENSG00000254452,ENSG00000245156
chr11	66287150	66287292	11:66287150-66287292	ENSG00000179292,ENSG00000174851,ENSG00000174871
chr11	66288154	66288263	11:66288154-66288263	ENSG00000179292,ENSG00000174851,ENSG00000174871
chr11	66288954	66289642	11:66288954-66289642	ENSG00000179292,ENSG00000174851,ENSG00000174871
chr11	66291635	66291748	11:66291635-66291748	ENSG00000179292,ENSG00000174851
chr11	66291804	66291919	11:66291804-66291919	ENSG00000179292,ENSG00000174851
chr11	66295200	66295300	11:66295200-66295300	ENSG00000179292
chr11	66311899	66312068	11:66311899-66312068	ENSG00000202317,ENSG00000254736,ENSG00000254756,ENSG00000174791,ENSG00000174807,ENSG00000254458
chr11	66312113	66313337	11:66312113-66313337	ENSG00000202317,ENSG00000254736,ENSG00000254756,ENSG00000174791,ENSG00000174807,ENSG00000254458
chr11	66313962	66314109	11:66313962-66314109	ENSG00000202317,ENSG00000254736,ENSG00000174807,ENSG00000254458
chr11	66315868	66316099	11:66315868-66316099	ENSG00000174807,ENSG00000254458
chr11	66328100	66328200	11:66328100-66328200	ENSG00000254756,ENSG00000174791,ENSG00000174807,ENSG00000254458
chr11	66330205	66330330	11:66330205-66330330	ENSG00000254756,ENSG00000174791
chr11	66335975	66336171	11:66335975-66336171	ENSG00000174744,ENSG00000254756,ENSG00000174791
chr11	66336947	66337047	11:66336947-66337047	ENSG00000174744,ENSG00000254756,ENSG00000174791
chr11	66339980	66340147	11:66339980-66340147	ENSG00000255468,ENSG00000174684,ENSG00000174744,ENSG00000174791
chr11	66344841	66345290	11:66344841-66345290	ENSG00000202317,ENSG00000254736,ENSG00000255468,ENSG00000174684,ENSG00000174744,ENSG00000174791
chr11	66345375	66345518	11:66345375-66345518	ENSG00000254736,ENSG00000255468,ENSG00000174684,ENSG00000174744
chr11	66347058	66347178	11:66347058-66347178	ENSG00000255468,ENSG00000174684,ENSG00000174744
chr11	66347255	66347367	11:66347255-66347367	ENSG00000254736,ENSG00000255468,ENSG00000174684,ENSG00000174744
chr11	66347928	66348028	11:66347928-66348028	ENSG00000255468,ENSG00000174684,ENSG00000174744
chr11	66348171	66348310	11:66348171-66348310	ENSG00000254736,ENSG00000255468,ENSG00000174684,ENSG00000174744
chr11	66350536	66350744	11:66350536-66350744	ENSG00000255468,ENSG00000174684,ENSG00000174744
chr11	66371388	66371619	11:66371388-66371619	ENSG00000202317,ENSG00000254736,ENSG00000276918,ENSG00000174669
chr11	66371769	66372135	11:66371769-66372135	ENSG00000202317,ENSG00000254736,ENSG00000276918,ENSG00000174669
chr11	66373414	66373514	11:66373414-66373514	ENSG00000202317,ENSG00000254736,ENSG00000276918,ENSG00000174669
chr11	66408770	66408957	11:66408770-66408957	ENSG00000174547,ENSG00000201733,ENSG00000174576,ENSG00000254510,ENSG00000202317,ENSG00000254736
chr11	66418242	66418396	11:66418242-66418396	ENSG00000254596,ENSG00000201733,ENSG00000174576,ENSG00000254510,ENSG00000202317
chr11	66438572	66439140	11:66438572-66439140	ENSG00000254596,ENSG00000174547,ENSG00000201733,ENSG00000174576,ENSG00000254510,ENSG00000202317
chr11	66466493	66466597	11:66466493-66466597	ENSG00000255517,ENSG00000174516,ENSG00000254596,ENSG00000174547
chr11	66466643	66467040	11:66466643-66467040	ENSG00000255517,ENSG00000174516,ENSG00000254596,ENSG00000174547
chr11	66467129	66467363	11:66467129-66467363	ENSG00000255517,ENSG00000174516,ENSG00000254596,ENSG00000174547
chr11	66477170	66477270	11:66477170-66477270	ENSG00000254986,ENSG00000255517,ENSG00000174516,ENSG00000254596
chr11	66479862	66480508	11:66479862-66480508	ENSG00000256349,ENSG00000254986,ENSG00000255517
chr11	66480728	66480866	11:66480728-66480866	ENSG00000256349,ENSG00000254986,ENSG00000255517,ENSG00000254596
chr11	66480995	66481095	11:66480995-66481095	ENSG00000254986,ENSG00000255517
chr11	66481358	66481458	11:66481358-66481458	ENSG00000254986,ENSG00000255517
chr11	66481533	66481633	11:66481533-66481633	ENSG00000254986,ENSG00000255517
chr11	66482362	66482462	11:66482362-66482462	ENSG00000254986,ENSG00000255517
chr11	66486293	66486393	11:66486293-66486393	ENSG00000254986,ENSG00000255517
chr11	66498347	66498519	11:66498347-66498519	ENSG00000256349,ENSG00000254986
chr11	66510517	66510694	11:66510517-66510694	ENSG00000286688,ENSG00000174483,ENSG00000256349
chr11	66526016	66526150	11:66526016-66526150	ENSG00000286688,ENSG00000174483,ENSG00000256349
chr11	66537046	66537146	11:66537046-66537146	ENSG00000286688
chr11	66543769	66543885	11:66543769-66543885	ENSG00000248746,ENSG00000174165
chr11	66545815	66545915	11:66545815-66545915	ENSG00000248746,ENSG00000174165
chr11	66545952	66546377	11:66545952-66546377	ENSG00000174080,ENSG00000250105,ENSG00000248746,ENSG00000174165
chr11	66548679	66548779	11:66548679-66548779	ENSG00000248746,ENSG00000174165
chr11	66549401	66549507	11:66549401-66549507	ENSG00000174080,ENSG00000248746,ENSG00000174165
chr11	66558188	66558288	11:66558188-66558288	ENSG00000174080,ENSG00000250105
chr11	66558571	66560162	11:66558571-66560162	ENSG00000174080,ENSG00000250105
chr11	66568555	66568736	11:66568555-66568736	ENSG00000174080,ENSG00000250105
chr11	66579153	66579304	11:66579153-66579304	ENSG00000173914,ENSG00000174080
chr11	66592629	66592830	11:66592629-66592830	ENSG00000173992,ENSG00000182791
chr11	66593015	66593407	11:66593015-66593407	ENSG00000173914,ENSG00000173992,ENSG00000182791
chr11	66616212	66616782	11:66616212-66616782	ENSG00000173914,ENSG00000173933,ENSG00000248643,ENSG00000239306,ENSG00000199325,ENSG00000173992,ENSG00000182791
chr11	66616821	66617260	11:66616821-66617260	ENSG00000173933,ENSG00000248643,ENSG00000239306,ENSG00000199325,ENSG00000173992,ENSG00000182791
chr11	66617546	66617646	11:66617546-66617646	ENSG00000248643,ENSG00000239306,ENSG00000199325
chr11	66617796	66617896	11:66617796-66617896	ENSG00000248643,ENSG00000239306,ENSG00000199325
chr11	66618457	66618557	11:66618457-66618557	ENSG00000248643,ENSG00000239306,ENSG00000199325
chr11	66619056	66619156	11:66619056-66619156	ENSG00000248643,ENSG00000239306,ENSG00000199325
chr11	66620071	66620186	11:66620071-66620186	ENSG00000173933,ENSG00000248643,ENSG00000239306,ENSG00000199325
chr11	66627132	66627232	11:66627132-66627232	ENSG00000173933,ENSG00000248643,ENSG00000239306,ENSG00000199325
chr11	66636743	66637995	11:66636743-66637995	ENSG00000173933
chr11	66638262	66638729	11:66638262-66638729	ENSG00000173933,ENSG00000248643,ENSG00000239306,ENSG00000199325
chr11	66638787	66638911	11:66638787-66638911	ENSG00000173933,ENSG00000248643,ENSG00000239306,ENSG00000199325
chr11	66639154	66639254	11:66639154-66639254	ENSG00000173933
chr11	66659337	66659519	11:66659337-66659519	ENSG00000173914
chr11	66677802	66678138	11:66677802-66678138	ENSG00000173914,ENSG00000173992,ENSG00000182791
chr11	66678583	66678688	11:66678583-66678688	ENSG00000173914
chr11	66691567	66691673	11:66691567-66691673	ENSG00000254984,ENSG00000213409,ENSG00000239553,ENSG00000173898
chr11	66694791	66694979	11:66694791-66694979	ENSG00000254984,ENSG00000213409,ENSG00000239553,ENSG00000173898
chr11	66727579	66727679	11:66727579-66727679	ENSG00000254984,ENSG00000213409,ENSG00000173715,ENSG00000239553,ENSG00000173898
chr11	66732756	66732894	11:66732756-66732894	ENSG00000254984,ENSG00000213409,ENSG00000173715,ENSG00000239553,ENSG00000173898
chr11	66744496	66744733	11:66744496-66744733	ENSG00000254984,ENSG00000213409,ENSG00000173715,ENSG00000239553,ENSG00000173898
chr11	66745058	66745158	11:66745058-66745158	ENSG00000254984,ENSG00000213409,ENSG00000173715,ENSG00000239553
chr11	66842543	66843460	11:66842543-66843460	ENSG00000173653
chr11	66843799	66843899	11:66843799-66843899	ENSG00000173653
chr11	66853333	66853433	11:66853333-66853433	ENSG00000173621,ENSG00000173599,ENSG00000173653
chr11	66856053	66856915	11:66856053-66856915	ENSG00000173621,ENSG00000173599,ENSG00000173653
chr11	66856976	66857076	11:66856976-66857076	ENSG00000173621,ENSG00000173599
chr11	66858588	66858688	11:66858588-66858688	ENSG00000173621,ENSG00000173599
chr11	66859438	66859538	11:66859438-66859538	ENSG00000173621,ENSG00000173599
chr11	66868985	66869085	11:66868985-66869085	ENSG00000173621,ENSG00000173599
chr11	66873092	66873192	11:66873092-66873192	ENSG00000173599
chr11	66890336	66890441	11:66890336-66890441	ENSG00000173227,ENSG00000266423
chr11	66891650	66891750	11:66891650-66891750	ENSG00000266423
chr11	66915468	66915581	11:66915468-66915581	ENSG00000173227,ENSG00000266423,ENSG00000239099
chr11	66958355	66958843	11:66958355-66958843	ENSG00000283326,ENSG00000173227,ENSG00000173237,ENSG00000266423,ENSG00000173599
chr11	66969326	66973976	11:66969326-66973976	ENSG00000173227,ENSG00000173237,ENSG00000266423
chr11	66985961	66986148	11:66985961-66986148	ENSG00000283326,ENSG00000173227,ENSG00000173237,ENSG00000266423
chr11	66990414	66990514	11:66990414-66990514	ENSG00000283326,ENSG00000173227,ENSG00000173237,ENSG00000266423
chr11	66990694	66990794	11:66990694-66990794	ENSG00000283326,ENSG00000173227,ENSG00000173237,ENSG00000266423
chr11	67065716	67065816	11:67065716-67065816	ENSG00000173156,ENSG00000283326,ENSG00000173227
chr11	67071774	67071880	11:67071774-67071880	ENSG00000173156,ENSG00000283326,ENSG00000173227
chr11	67076479	67076604	11:67076479-67076604	ENSG00000179038,ENSG00000173156,ENSG00000283326,ENSG00000173227
chr11	67081571	67081671	11:67081571-67081671	ENSG00000173156,ENSG00000283326
chr11	67100777	67101132	11:67100777-67101132	-
chr11	67108684	67108800	11:67108684-67108800	ENSG00000283326
chr11	67114857	67114996	11:67114857-67114996	ENSG00000173120
chr11	67117681	67117829	11:67117681-67117829	ENSG00000173120
chr11	67118048	67118173	11:67118048-67118173	ENSG00000173120,ENSG00000173156
chr11	67118462	67118700	11:67118462-67118700	ENSG00000173120
chr11	67118865	67119360	11:67118865-67119360	ENSG00000179038,ENSG00000173120,ENSG00000173156,ENSG00000283326,ENSG00000173227
chr11	67119637	67119749	11:67119637-67119749	ENSG00000173120
chr11	67119851	67119951	11:67119851-67119951	ENSG00000173120
chr11	67205600	67205726	11:67205600-67205726	ENSG00000179038,ENSG00000173120
chr11	67232789	67232889	11:67232789-67232889	ENSG00000179038,ENSG00000173120
chr11	67239232	67239391	11:67239232-67239391	ENSG00000179038,ENSG00000173120
chr11	67239741	67240177	11:67239741-67240177	ENSG00000179038,ENSG00000173120,ENSG00000283326
chr11	67240969	67241231	11:67240969-67241231	ENSG00000173120
chr11	67252943	67253055	11:67252943-67253055	ENSG00000287934,ENSG00000173120
chr11	67265699	67265881	11:67265699-67265881	ENSG00000287851,ENSG00000287934
chr11	67265945	67266045	11:67265945-67266045	ENSG00000287851,ENSG00000173020,ENSG00000287934
chr11	67266126	67266226	11:67266126-67266226	ENSG00000287851,ENSG00000287934
chr11	67266282	67266504	11:67266282-67266504	ENSG00000287851,ENSG00000173020,ENSG00000287934
chr11	67267927	67268101	11:67267927-67268101	ENSG00000287851,ENSG00000173020,ENSG00000287934
chr11	67269899	67269999	11:67269899-67269999	ENSG00000287851,ENSG00000287934
chr11	67271536	67271636	11:67271536-67271636	ENSG00000173020
chr11	67271844	67272063	11:67271844-67272063	ENSG00000173020
chr11	67272632	67272969	11:67272632-67272969	ENSG00000173020
chr11	67277227	67277329	11:67277227-67277329	ENSG00000173020
chr11	67277453	67277781	11:67277453-67277781	ENSG00000172932,ENSG00000173020
chr11	67277852	67277991	11:67277852-67277991	ENSG00000173020
chr11	67279373	67279797	11:67279373-67279797	ENSG00000173020
chr11	67280971	67281102	11:67280971-67281102	ENSG00000172932,ENSG00000173020
chr11	67285288	67285432	11:67285288-67285432	ENSG00000172932,ENSG00000173020
chr11	67286296	67286396	11:67286296-67286396	ENSG00000172932,ENSG00000173020
chr11	67287368	67287514	11:67287368-67287514	ENSG00000172932,ENSG00000173020
chr11	67288042	67288252	11:67288042-67288252	ENSG00000172932,ENSG00000173020
chr11	67288339	67288756	11:67288339-67288756	ENSG00000172932,ENSG00000173020
chr11	67288793	67289576	11:67288793-67289576	ENSG00000172932,ENSG00000173020
chr11	67289639	67289813	11:67289639-67289813	ENSG00000172932,ENSG00000173020
chr11	67301475	67301627	11:67301475-67301627	ENSG00000172830,ENSG00000172932
chr11	67301745	67301927	11:67301745-67301927	ENSG00000172830,ENSG00000172932
chr11	67303082	67303340	11:67303082-67303340	ENSG00000172830,ENSG00000172932
chr11	67303408	67303508	11:67303408-67303508	ENSG00000172830,ENSG00000172932
chr11	67304038	67304167	11:67304038-67304167	ENSG00000172830,ENSG00000172932
chr11	67304233	67307612	11:67304233-67307612	ENSG00000172830
chr11	67308032	67308152	11:67308032-67308152	ENSG00000172830,ENSG00000172932
chr11	67309028	67309180	11:67309028-67309180	ENSG00000172830
chr11	67310179	67310279	11:67310179-67310279	ENSG00000287851,ENSG00000172830
chr11	67310317	67310471	11:67310317-67310471	ENSG00000287851,ENSG00000172830
chr11	67312300	67312400	11:67312300-67312400	ENSG00000287851,ENSG00000172830
chr11	67316682	67316782	11:67316682-67316782	ENSG00000287851,ENSG00000287934
chr11	67317048	67317162	11:67317048-67317162	ENSG00000287851,ENSG00000287934
chr11	67317368	67318300	11:67317368-67318300	ENSG00000287851,ENSG00000172830,ENSG00000287934
chr11	67353018	67354151	11:67353018-67354151	ENSG00000274251,ENSG00000175482
chr11	67354818	67354956	11:67354818-67354956	ENSG00000274251,ENSG00000175482
chr11	67355042	67355142	11:67355042-67355142	ENSG00000201684,ENSG00000274251,ENSG00000175482
chr11	67358131	67358279	11:67358131-67358279	ENSG00000201684,ENSG00000274251,ENSG00000175482
chr11	67358559	67358659	11:67358559-67358659	ENSG00000201684,ENSG00000274251,ENSG00000175482
chr11	67362418	67362545	11:67362418-67362545	ENSG00000275484,ENSG00000175505,ENSG00000201684,ENSG00000256514,ENSG00000175482
chr11	67364851	67364951	11:67364851-67364951	ENSG00000275484,ENSG00000175505,ENSG00000201684,ENSG00000256514,ENSG00000175482
chr11	67368415	67368539	11:67368415-67368539	ENSG00000275484,ENSG00000175505,ENSG00000201684,ENSG00000256514
chr11	67370739	67370845	11:67370739-67370845	ENSG00000275484,ENSG00000175505,ENSG00000201684,ENSG00000274251,ENSG00000256514,ENSG00000175482
chr11	67372961	67373182	11:67372961-67373182	ENSG00000275484,ENSG00000175505,ENSG00000201684,ENSG00000274251,ENSG00000256514,ENSG00000175482
chr11	67373729	67373939	11:67373729-67373939	ENSG00000275484,ENSG00000175505,ENSG00000256514
chr11	67374282	67374442	11:67374282-67374442	ENSG00000275484,ENSG00000175505,ENSG00000201684,ENSG00000274251,ENSG00000256514,ENSG00000175482
chr11	67379433	67379579	11:67379433-67379579	ENSG00000275484,ENSG00000175505,ENSG00000256514
chr11	67381424	67381524	11:67381424-67381524	ENSG00000274251,ENSG00000175482
chr11	67388473	67388573	11:67388473-67388573	ENSG00000172613
chr11	67388890	67388990	11:67388890-67388990	ENSG00000172613
chr11	67389060	67389160	11:67389060-67389160	ENSG00000172613
chr11	67390081	67390181	11:67390081-67390181	ENSG00000253024,ENSG00000172613
chr11	67390491	67390591	11:67390491-67390591	ENSG00000253024,ENSG00000172613
chr11	67390726	67391114	11:67390726-67391114	ENSG00000253024,ENSG00000172613
chr11	67391250	67391350	11:67391250-67391350	ENSG00000253024,ENSG00000172613
chr11	67391519	67392074	11:67391519-67392074	ENSG00000253024,ENSG00000172613
chr11	67392254	67392473	11:67392254-67392473	ENSG00000253024,ENSG00000172613
chr11	67392606	67392845	11:67392606-67392845	ENSG00000253024,ENSG00000172613
chr11	67395675	67395775	11:67395675-67395775	ENSG00000253024,ENSG00000172613
chr11	67397030	67397179	11:67397030-67397179	ENSG00000253024,ENSG00000172613
chr11	67397976	67398084	11:67397976-67398084	ENSG00000175463,ENSG00000172531,ENSG00000253024,ENSG00000172613
chr11	67400140	67400240	11:67400140-67400240	ENSG00000175463,ENSG00000172531,ENSG00000253024
chr11	67400903	67401007	11:67400903-67401007	ENSG00000175463,ENSG00000172531,ENSG00000253024
chr11	67401535	67402304	11:67401535-67402304	ENSG00000175463,ENSG00000172531,ENSG00000253024,ENSG00000172613
chr11	67402461	67402561	11:67402461-67402561	ENSG00000175463,ENSG00000172531
chr11	67403802	67403978	11:67403802-67403978	ENSG00000175463,ENSG00000172531,ENSG00000253024
chr11	67404109	67404266	11:67404109-67404266	ENSG00000175463,ENSG00000172531,ENSG00000253024
chr11	67405361	67405522	11:67405361-67405522	ENSG00000175463,ENSG00000172531
chr11	67407016	67407132	11:67407016-67407132	ENSG00000172508,ENSG00000175463,ENSG00000172531
chr11	67407199	67407360	11:67407199-67407360	ENSG00000172508,ENSG00000175463,ENSG00000172531
chr11	67409280	67409452	11:67409280-67409452	ENSG00000172508,ENSG00000175463,ENSG00000172531
chr11	67409609	67409724	11:67409609-67409724	ENSG00000172508,ENSG00000175463,ENSG00000172531
chr11	67410023	67410160	11:67410023-67410160	ENSG00000172508,ENSG00000175463
chr11	67413205	67413403	11:67413205-67413403	ENSG00000172508,ENSG00000175463
chr11	67413640	67413748	11:67413640-67413748	ENSG00000172508,ENSG00000175463
chr11	67414773	67414886	11:67414773-67414886	ENSG00000172508,ENSG00000175463
chr11	67415100	67415209	11:67415100-67415209	ENSG00000172508
chr11	67415791	67415918	11:67415791-67415918	ENSG00000172508
chr11	67418068	67418168	11:67418068-67418168	ENSG00000172508
chr11	67419017	67419141	11:67419017-67419141	ENSG00000172508
chr11	67419173	67419421	11:67419173-67419421	ENSG00000172508
chr11	67419508	67419620	11:67419508-67419620	ENSG00000172508
chr11	67420774	67421419	11:67420774-67421419	ENSG00000175634,ENSG00000172508,ENSG00000172531
chr11	67421486	67421644	11:67421486-67421644	ENSG00000175634,ENSG00000172508
chr11	67422149	67422273	11:67422149-67422273	ENSG00000175634,ENSG00000172508
chr11	67427193	67427293	11:67427193-67427293	ENSG00000175634
chr11	67428181	67428502	11:67428181-67428502	ENSG00000175634,ENSG00000172531
chr11	67431286	67431386	11:67431286-67431386	ENSG00000213402,ENSG00000255949,ENSG00000175634
chr11	67433608	67433737	11:67433608-67433737	ENSG00000213402,ENSG00000255949,ENSG00000175634
chr11	67433909	67434009	11:67433909-67434009	ENSG00000213402,ENSG00000255949,ENSG00000175634
chr11	67434676	67434776	11:67434676-67434776	ENSG00000213402,ENSG00000255949,ENSG00000175634
chr11	67435877	67435991	11:67435877-67435991	ENSG00000172725,ENSG00000213402,ENSG00000255949,ENSG00000175634
chr11	67436126	67436432	11:67436126-67436432	ENSG00000172725,ENSG00000213402,ENSG00000255949
chr11	67436492	67436725	11:67436492-67436725	ENSG00000172725,ENSG00000213402,ENSG00000255949,ENSG00000175634
chr11	67437024	67438007	11:67437024-67438007	ENSG00000172725,ENSG00000213402,ENSG00000255949,ENSG00000175634
chr11	67438322	67438445	11:67438322-67438445	ENSG00000172725,ENSG00000213402,ENSG00000255949,ENSG00000175634
chr11	67438516	67438624	11:67438516-67438624	ENSG00000172725,ENSG00000213402,ENSG00000255949
chr11	67439533	67439638	11:67439533-67439638	ENSG00000172725,ENSG00000213402,ENSG00000255949,ENSG00000175634
chr11	67439764	67439920	11:67439764-67439920	ENSG00000172725,ENSG00000213402,ENSG00000255949,ENSG00000175634
chr11	67440170	67440270	11:67440170-67440270	ENSG00000172725,ENSG00000213402,ENSG00000255949
chr11	67440671	67440786	11:67440671-67440786	ENSG00000172725,ENSG00000213402,ENSG00000255949
chr11	67440961	67441256	11:67440961-67441256	ENSG00000172725,ENSG00000213402,ENSG00000255949
chr11	67442051	67442207	11:67442051-67442207	ENSG00000172725,ENSG00000213402,ENSG00000255949
chr11	67442266	67442466	11:67442266-67442466	ENSG00000172725,ENSG00000213402,ENSG00000255949
chr11	67442663	67442787	11:67442663-67442787	ENSG00000172725,ENSG00000213402,ENSG00000255949
chr11	67443058	67443874	11:67443058-67443874	ENSG00000172725,ENSG00000213402,ENSG00000255949
chr11	67443917	67444092	11:67443917-67444092	ENSG00000172725,ENSG00000213402,ENSG00000255949
chr11	67444994	67445094	11:67444994-67445094	ENSG00000175544,ENSG00000175514,ENSG00000172725
chr11	67446449	67446628	11:67446449-67446628	ENSG00000175544,ENSG00000175514
chr11	67446866	67446966	11:67446866-67446966	ENSG00000175544,ENSG00000175514,ENSG00000172725
chr11	67448203	67448303	11:67448203-67448303	ENSG00000175544,ENSG00000175514
chr11	67448348	67448454	11:67448348-67448454	ENSG00000175544,ENSG00000175514,ENSG00000172725
chr11	67448734	67448834	11:67448734-67448834	ENSG00000175544,ENSG00000175514,ENSG00000172725
chr11	67452247	67452350	11:67452247-67452350	ENSG00000175544,ENSG00000175514
chr11	67453561	67453661	11:67453561-67453661	ENSG00000175544,ENSG00000175514
chr11	67454080	67454180	11:67454080-67454180	ENSG00000175544,ENSG00000175514
chr11	67459944	67460044	11:67459944-67460044	ENSG00000175544,ENSG00000175514
chr11	67463274	67463374	11:67463274-67463374	ENSG00000172663,ENSG00000175544
chr11	67463520	67464123	11:67463520-67464123	ENSG00000172663,ENSG00000175544
chr11	67464559	67464952	11:67464559-67464952	ENSG00000172663,ENSG00000175544,ENSG00000175514
chr11	67465157	67465263	11:67465157-67465263	ENSG00000172663
chr11	67465647	67465753	11:67465647-67465753	ENSG00000172663
chr11	67467876	67467979	11:67467876-67467979	ENSG00000172663
chr11	67468117	67468259	11:67468117-67468259	ENSG00000172663
chr11	67468619	67468808	11:67468619-67468808	ENSG00000172663
chr11	67468840	67469575	11:67468840-67469575	ENSG00000110711,ENSG00000172663
chr11	67470110	67470280	11:67470110-67470280	ENSG00000110711,ENSG00000172663
chr11	67482807	67483112	11:67482807-67483112	ENSG00000276769,ENSG00000110711
chr11	67483853	67484069	11:67483853-67484069	ENSG00000110711
chr11	67484319	67484489	11:67484319-67484489	ENSG00000110711
chr11	67485312	67486100	11:67485312-67486100	ENSG00000110697,ENSG00000276769,ENSG00000110711
chr11	67486212	67486375	11:67486212-67486375	ENSG00000110697,ENSG00000276769,ENSG00000110711
chr11	67490872	67490972	11:67490872-67490972	ENSG00000110697,ENSG00000276769
chr11	67498069	67498169	11:67498069-67498169	ENSG00000110697,ENSG00000276769
chr11	67502443	67502544	11:67502443-67502544	ENSG00000167797,ENSG00000110697
chr11	67502705	67502805	11:67502705-67502805	ENSG00000167797,ENSG00000110697
chr11	67503898	67504016	11:67503898-67504016	ENSG00000167797,ENSG00000110697
chr11	67504252	67504352	11:67504252-67504352	ENSG00000167797,ENSG00000110697
chr11	67504588	67504837	11:67504588-67504837	ENSG00000167797,ENSG00000110697
chr11	67504922	67505046	11:67504922-67505046	ENSG00000283257,ENSG00000167791,ENSG00000167797,ENSG00000110697,ENSG00000276769
chr11	67505088	67505565	11:67505088-67505565	ENSG00000283257,ENSG00000167791,ENSG00000167797,ENSG00000110697
chr11	67505982	67506082	11:67505982-67506082	ENSG00000167791,ENSG00000167797,ENSG00000110697
chr11	67506217	67506369	11:67506217-67506369	ENSG00000283257,ENSG00000167791,ENSG00000167797,ENSG00000110697
chr11	67507603	67507703	11:67507603-67507703	ENSG00000167791,ENSG00000167797,ENSG00000110697
chr11	67507856	67508794	11:67507856-67508794	ENSG00000283257,ENSG00000167791,ENSG00000167797,ENSG00000110697
chr11	67508952	67509091	11:67508952-67509091	ENSG00000167791,ENSG00000167797,ENSG00000110697
chr11	67570349	67570449	11:67570349-67570449	ENSG00000084207,ENSG00000283257,ENSG00000167791
chr11	67583548	67583851	11:67583548-67583851	ENSG00000167792,ENSG00000255119,ENSG00000184224,ENSG00000084207,ENSG00000283257,ENSG00000167791
chr11	67586430	67588605	11:67586430-67588605	ENSG00000084207
chr11	67606552	67606652	11:67606552-67606652	ENSG00000231793,ENSG00000167792,ENSG00000255119,ENSG00000184224
chr11	67606725	67607026	11:67606725-67607026	ENSG00000231793,ENSG00000167792,ENSG00000255119,ENSG00000184224,ENSG00000084207
chr11	67614376	67614476	11:67614376-67614476	ENSG00000231793,ENSG00000167792,ENSG00000255119,ENSG00000184224
chr11	67626281	67626397	11:67626281-67626397	ENSG00000227620,ENSG00000239559,ENSG00000167799,ENSG00000231793
chr11	67627532	67627632	11:67627532-67627632	ENSG00000167799,ENSG00000231793
chr11	67629370	67629593	11:67629370-67629593	ENSG00000227620,ENSG00000239559,ENSG00000167799,ENSG00000231793
chr11	67629886	67630496	11:67629886-67630496	ENSG00000227620,ENSG00000255147,ENSG00000254883,ENSG00000285537,ENSG00000254447,ENSG00000239559,ENSG00000227834,ENSG00000132744,ENSG00000167800,ENSG00000167799,ENSG00000231793
chr11	67630528	67630767	11:67630528-67630767	ENSG00000227620,ENSG00000255147,ENSG00000254883,ENSG00000285537,ENSG00000254447,ENSG00000239559,ENSG00000227834,ENSG00000132744,ENSG00000167800,ENSG00000167799,ENSG00000231793
chr11	67630919	67631180	11:67630919-67631180	ENSG00000227620,ENSG00000239559,ENSG00000167800,ENSG00000167799
chr11	67632137	67632237	11:67632137-67632237	ENSG00000239559,ENSG00000167800,ENSG00000167799
chr11	67642198	67642298	11:67642198-67642298	ENSG00000255147,ENSG00000254883,ENSG00000285537,ENSG00000254447,ENSG00000239559,ENSG00000227834,ENSG00000132744,ENSG00000167800
chr11	67648091	67648760	11:67648091-67648760	ENSG00000255147,ENSG00000285537,ENSG00000254447,ENSG00000239559,ENSG00000227834,ENSG00000132744
chr11	67650520	67650644	11:67650520-67650644	ENSG00000255147,ENSG00000254883,ENSG00000285537,ENSG00000254447,ENSG00000239559,ENSG00000132746,ENSG00000227834,ENSG00000132744
chr11	67668084	67668185	11:67668084-67668185	ENSG00000227620,ENSG00000255147,ENSG00000254883,ENSG00000285537,ENSG00000254447,ENSG00000239559,ENSG00000132746
chr11	67723052	67723152	11:67723052-67723152	ENSG00000227620,ENSG00000255147,ENSG00000254883,ENSG00000285537,ENSG00000254447,ENSG00000235855,ENSG00000184795,ENSG00000239559
chr11	67804053	67804197	11:67804053-67804197	ENSG00000160172,ENSG00000227620,ENSG00000255147,ENSG00000254447
chr11	67804864	67806358	11:67804864-67806358	ENSG00000254850,ENSG00000206587,ENSG00000251637,ENSG00000254792,ENSG00000273819,ENSG00000160172,ENSG00000227620,ENSG00000255147,ENSG00000254883,ENSG00000285537,ENSG00000254447
chr11	67826394	67826494	11:67826394-67826494	ENSG00000255554,ENSG00000254850,ENSG00000243672,ENSG00000206587,ENSG00000251637,ENSG00000254792,ENSG00000273819,ENSG00000227620,ENSG00000255147,ENSG00000285537,ENSG00000254447
chr11	67955584	67955904	11:67955584-67955904	ENSG00000255554,ENSG00000255230,ENSG00000254850,ENSG00000254610,ENSG00000243672,ENSG00000206587,ENSG00000251637,ENSG00000254792,ENSG00000273819
chr11	67993844	67993944	11:67993844-67993944	ENSG00000110057,ENSG00000255554,ENSG00000255230,ENSG00000254850,ENSG00000243672,ENSG00000206587,ENSG00000251637
chr11	67993977	67994094	11:67993977-67994094	ENSG00000110057,ENSG00000255554,ENSG00000255230,ENSG00000254850,ENSG00000243672,ENSG00000206587,ENSG00000251637,ENSG00000254792,ENSG00000273819
chr11	67996319	67996419	11:67996319-67996419	ENSG00000110057,ENSG00000255554,ENSG00000255230,ENSG00000243672
chr11	68003987	68004278	11:68003987-68004278	ENSG00000006534,ENSG00000110057,ENSG00000255554,ENSG00000255230,ENSG00000251637
chr11	68009205	68009305	11:68009205-68009305	ENSG00000006534,ENSG00000110057,ENSG00000255554
chr11	68010071	68010231	11:68010071-68010231	ENSG00000006534
chr11	68010368	68010524	11:68010368-68010524	ENSG00000006534,ENSG00000110057,ENSG00000255554,ENSG00000273819
chr11	68012680	68012780	11:68012680-68012780	ENSG00000006534
chr11	68014846	68014989	11:68014846-68014989	ENSG00000006534
chr11	68030175	68030275	11:68030175-68030275	ENSG00000110719,ENSG00000284435,ENSG00000284293,ENSG00000110717,ENSG00000255306
chr11	68030369	68030881	11:68030369-68030881	ENSG00000275022,ENSG00000110719,ENSG00000284435,ENSG00000284293,ENSG00000110717,ENSG00000255306
chr11	68031035	68031135	11:68031035-68031135	ENSG00000110719,ENSG00000284435,ENSG00000284293,ENSG00000110717,ENSG00000255306
chr11	68031274	68031374	11:68031274-68031374	ENSG00000110719,ENSG00000284435,ENSG00000284293,ENSG00000110717,ENSG00000255306
chr11	68033599	68033872	11:68033599-68033872	ENSG00000110719,ENSG00000284435,ENSG00000284293,ENSG00000110717,ENSG00000255306
chr11	68034330	68034430	11:68034330-68034430	ENSG00000110719,ENSG00000284435,ENSG00000284293,ENSG00000110717,ENSG00000255306
chr11	68036985	68037168	11:68036985-68037168	ENSG00000275022,ENSG00000110719,ENSG00000284435,ENSG00000284293,ENSG00000110717,ENSG00000255306
chr11	68037372	68037519	11:68037372-68037519	ENSG00000275022,ENSG00000110719,ENSG00000284435,ENSG00000284293,ENSG00000110717,ENSG00000255306
chr11	68038998	68039140	11:68038998-68039140	ENSG00000275022,ENSG00000110719,ENSG00000284435,ENSG00000284293,ENSG00000110717,ENSG00000255306
chr11	68039327	68039542	11:68039327-68039542	ENSG00000275022,ENSG00000110719,ENSG00000284435,ENSG00000284293,ENSG00000110717,ENSG00000255306
chr11	68040682	68040834	11:68040682-68040834	ENSG00000275022,ENSG00000110719
chr11	68053137	68053441	11:68053137-68053441	ENSG00000255031,ENSG00000275022,ENSG00000110719
chr11	68053495	68053596	11:68053495-68053596	ENSG00000255031,ENSG00000275022,ENSG00000110719
chr11	68054180	68054292	11:68054180-68054292	ENSG00000255031,ENSG00000275022,ENSG00000110719
chr11	68066053	68066153	11:68066053-68066153	ENSG00000110721
chr11	68099551	68099769	11:68099551-68099769	-
chr11	68103623	68103744	11:68103623-68103744	-
chr11	68119229	68119329	11:68119229-68119329	ENSG00000255236,ENSG00000110721
chr11	68119681	68119787	11:68119681-68119787	ENSG00000255236,ENSG00000110721
chr11	68121002	68121102	11:68121002-68121102	ENSG00000255236,ENSG00000110721
chr11	68121255	68121925	11:68121255-68121925	ENSG00000255236,ENSG00000110721
chr11	68147213	68147401	11:68147213-68147401	-
chr11	68148746	68148856	11:68148746-68148856	-
chr11	68151003	68151105	11:68151003-68151105	-
chr11	68151823	68151923	11:68151823-68151923	-
chr11	68211584	68211684	11:68211584-68211684	ENSG00000110066
chr11	68212666	68212929	11:68212666-68212929	ENSG00000110066
chr11	68213035	68213230	11:68213035-68213230	ENSG00000110066
chr11	68213792	68214235	11:68213792-68214235	ENSG00000110066
chr11	68214519	68214901	11:68214519-68214901	ENSG00000110066
chr11	68257478	68257731	11:68257478-68257731	ENSG00000171067
chr11	68259374	68259474	11:68259374-68259474	ENSG00000171067
chr11	68259577	68259713	11:68259577-68259713	ENSG00000171067
chr11	68271828	68272254	11:68271828-68272254	ENSG00000286369,ENSG00000171067
chr11	68272316	68272501	11:68272316-68272501	ENSG00000286369,ENSG00000171067
chr11	68278763	68278863	11:68278763-68278863	ENSG00000286369,ENSG00000171067
chr11	68297783	68297950	11:68297783-68297950	ENSG00000286369,ENSG00000171067
chr11	68308963	68309063	11:68308963-68309063	ENSG00000162337
chr11	68309208	68309308	11:68309208-68309308	ENSG00000162337
chr11	68311265	68311379	11:68311265-68311379	ENSG00000162337
chr11	68312744	68312851	11:68312744-68312851	ENSG00000162337
chr11	68318403	68318513	11:68318403-68318513	ENSG00000162337
chr11	68341056	68341156	11:68341056-68341156	-
chr11	68370731	68370877	11:68370731-68370877	-
chr11	68372622	68372787	11:68372622-68372787	-
chr11	68373424	68373580	11:68373424-68373580	-
chr11	68380398	68380554	11:68380398-68380554	-
chr11	68395208	68396727	11:68395208-68396727	ENSG00000162337
chr11	68397051	68397215	11:68397051-68397215	ENSG00000162337
chr11	68416203	68416321	11:68416203-68416321	ENSG00000162337
chr11	68420512	68420612	11:68420512-68420612	-
chr11	68436450	68436550	11:68436450-68436550	ENSG00000162337
chr11	68436909	68437009	11:68436909-68437009	ENSG00000162337
chr11	68437572	68437672	11:68437572-68437672	ENSG00000162337
chr11	68445653	68445790	11:68445653-68445790	ENSG00000162337
chr11	68447329	68447429	11:68447329-68447429	ENSG00000162337
chr11	68447500	68447607	11:68447500-68447607	ENSG00000162337
chr11	68453295	68453395	11:68453295-68453395	ENSG00000162337
chr11	68453627	68453732	11:68453627-68453732	ENSG00000254856,ENSG00000162337
chr11	68453804	68453904	11:68453804-68453904	ENSG00000162337
chr11	68459966	68461353	11:68459966-68461353	ENSG00000254856,ENSG00000110075
chr11	68465363	68465534	11:68465363-68465534	ENSG00000254856,ENSG00000110075
chr11	68472024	68472160	11:68472024-68472160	ENSG00000254856,ENSG00000110075
chr11	68528812	68528977	11:68528812-68528977	ENSG00000254856,ENSG00000110075
chr11	68542623	68542784	11:68542623-68542784	ENSG00000254856,ENSG00000110075
chr11	68548700	68549186	11:68548700-68549186	ENSG00000254856
chr11	68562794	68562994	11:68562794-68562994	ENSG00000254856,ENSG00000110075
chr11	68582014	68582114	11:68582014-68582114	ENSG00000069482,ENSG00000110075
chr11	68617210	68617315	11:68617210-68617315	ENSG00000069482,ENSG00000260808
chr11	68736445	68736638	11:68736445-68736638	ENSG00000132749,ENSG00000069482
chr11	68751231	68751362	11:68751231-68751362	ENSG00000132749,ENSG00000069482
chr11	68751414	68751706	11:68751414-68751706	ENSG00000132749,ENSG00000069482
chr11	68758140	68758240	11:68758140-68758240	ENSG00000132749,ENSG00000069482
chr11	68811985	68812194	11:68811985-68812194	ENSG00000110090
chr11	68828565	68828686	11:68828565-68828686	ENSG00000250508,ENSG00000110090
chr11	68834314	68834414	11:68834314-68834414	ENSG00000250508,ENSG00000110090
chr11	68835231	68835331	11:68835231-68835331	ENSG00000250508,ENSG00000110090
chr11	68839148	68839815	11:68839148-68839815	ENSG00000250508,ENSG00000110090
chr11	68841138	68841418	11:68841138-68841418	ENSG00000250508,ENSG00000110090
chr11	68841451	68841551	11:68841451-68841551	ENSG00000250508,ENSG00000110090
chr11	68841695	68842124	11:68841695-68842124	ENSG00000250508,ENSG00000110090
chr11	68842583	68842767	11:68842583-68842767	ENSG00000250508,ENSG00000110090
chr11	68843059	68843159	11:68843059-68843159	ENSG00000250508,ENSG00000110090
chr11	68843701	68843801	11:68843701-68843801	ENSG00000250508,ENSG00000110090
chr11	68844017	68844323	11:68844017-68844323	ENSG00000250508,ENSG00000110090
chr11	68882177	68882277	11:68882177-68882277	ENSG00000197345,ENSG00000250508
chr11	68903774	68903942	11:68903774-68903942	ENSG00000132740,ENSG00000197345,ENSG00000250508
chr11	68941897	68941997	11:68941897-68941997	ENSG00000172938,ENSG00000255741,ENSG00000132740
chr11	68942828	68942946	11:68942828-68942946	ENSG00000172938,ENSG00000255741,ENSG00000132740
chr11	68946645	68946763	11:68946645-68946763	ENSG00000172938,ENSG00000255741,ENSG00000132740
chr11	69002673	69002773	11:69002673-69002773	ENSG00000256508,ENSG00000172935,ENSG00000261276,ENSG00000261625,ENSG00000172938
chr11	69011604	69011704	11:69011604-69011704	ENSG00000256508,ENSG00000172935,ENSG00000261276,ENSG00000261625,ENSG00000172938
chr11	69014692	69014830	11:69014692-69014830	ENSG00000256508,ENSG00000172935,ENSG00000261276,ENSG00000261625,ENSG00000172938
chr11	69025852	69025967	11:69025852-69025967	ENSG00000256508,ENSG00000172935,ENSG00000172938
chr11	69030845	69032010	11:69030845-69032010	ENSG00000172938
chr11	69048098	69048212	11:69048098-69048212	ENSG00000162341,ENSG00000172938
chr11	69048671	69049222	11:69048671-69049222	ENSG00000287725,ENSG00000162341,ENSG00000172938
chr11	69062683	69062836	11:69062683-69062836	ENSG00000287725,ENSG00000162341,ENSG00000172938
chr11	69063433	69063533	11:69063433-69063533	ENSG00000287725,ENSG00000162341,ENSG00000172938
chr11	69083806	69083926	11:69083806-69083926	ENSG00000265539,ENSG00000287725,ENSG00000172938
chr11	69084809	69084962	11:69084809-69084962	ENSG00000265539,ENSG00000287725,ENSG00000172938
chr11	69101052	69101278	11:69101052-69101278	ENSG00000110092,ENSG00000260895
chr11	69101559	69101689	11:69101559-69101689	ENSG00000110092,ENSG00000260895
chr11	69122665	69122858	11:69122665-69122858	ENSG00000261070
chr11	69138105	69138205	11:69138105-69138205	ENSG00000284713,ENSG00000261070
chr11	69156936	69157036	11:69156936-69157036	ENSG00000284713,ENSG00000261070
chr11	69190095	69190195	11:69190095-69190195	ENSG00000261070
chr11	69196229	69196362	11:69196229-69196362	ENSG00000261070
chr11	69249893	69264891	11:69249893-69264891	-
chr11	69276252	69276352	11:69276252-69276352	ENSG00000260877
chr11	69278419	69278544	11:69278419-69278544	-
chr11	69282537	69282688	11:69282537-69282688	ENSG00000172927
chr11	69293260	69293464	11:69293260-69293464	ENSG00000172927
chr11	69297208	69297705	11:69297208-69297705	ENSG00000213275,ENSG00000172927
chr11	69298340	69298444	11:69298340-69298444	ENSG00000260877,ENSG00000213275,ENSG00000172927
chr11	69309488	69309662	11:69309488-69309662	ENSG00000260877,ENSG00000213275,ENSG00000172927
chr11	69311226	69311326	11:69311226-69311326	ENSG00000260877,ENSG00000213275,ENSG00000172927
chr11	69397156	69397256	11:69397156-69397256	ENSG00000261347,ENSG00000255980,ENSG00000259854,ENSG00000260877
chr11	69419164	69419264	11:69419164-69419264	ENSG00000261347,ENSG00000255980,ENSG00000259854,ENSG00000260877
chr11	69438890	69439018	11:69438890-69439018	ENSG00000261347,ENSG00000255606,ENSG00000255980,ENSG00000260877
chr11	69443110	69443627	11:69443110-69443627	ENSG00000261347,ENSG00000255606,ENSG00000255980,ENSG00000260877
chr11	69449839	69449939	11:69449839-69449939	ENSG00000261347,ENSG00000255606,ENSG00000255980,ENSG00000260877
chr11	69484791	69484927	11:69484791-69484927	ENSG00000285094,ENSG00000255774,ENSG00000261347
chr11	69489918	69490018	11:69489918-69490018	ENSG00000285094,ENSG00000255774,ENSG00000261347
chr11	69493928	69494237	11:69493928-69494237	ENSG00000285094,ENSG00000255774,ENSG00000261347
chr11	69497517	69497617	11:69497517-69497617	ENSG00000285094,ENSG00000261347
chr11	69593714	69593889	11:69593714-69593889	-
chr11	69627902	69628093	11:69627902-69628093	-
chr11	69634734	69634837	11:69634734-69634837	-
chr11	69637445	69637600	11:69637445-69637600	ENSG00000110092
chr11	69638929	69639040	11:69638929-69639040	ENSG00000110092
chr11	69641532	69641632	11:69641532-69641632	ENSG00000110092,ENSG00000260895
chr11	69643312	69643585	11:69643312-69643585	ENSG00000110092,ENSG00000260895
chr11	69644353	69644606	11:69644353-69644606	ENSG00000110092,ENSG00000260895
chr11	69644646	69644792	11:69644646-69644792	ENSG00000110092,ENSG00000260895
chr11	69645894	69645994	11:69645894-69645994	ENSG00000110092
chr11	69648589	69648689	11:69648589-69648689	ENSG00000110092
chr11	69656278	69656458	11:69656278-69656458	ENSG00000149716
chr11	69675265	69675525	11:69675265-69675525	ENSG00000186895,ENSG00000162344,ENSG00000149716
chr11	69675901	69676100	11:69675901-69676100	ENSG00000162344,ENSG00000149716
chr11	69759301	69759408	11:69759301-69759408	ENSG00000186895,ENSG00000075388,ENSG00000256441,ENSG00000162344
chr11	69890698	69890820	11:69890698-69890820	ENSG00000186895,ENSG00000075388,ENSG00000256441,ENSG00000162344
chr11	69915452	69915552	11:69915452-69915552	ENSG00000254902,ENSG00000255143,ENSG00000254605,ENSG00000260679,ENSG00000260348,ENSG00000162344
chr11	69915588	69915738	11:69915588-69915738	ENSG00000254902,ENSG00000255143,ENSG00000248844,ENSG00000254605,ENSG00000255191,ENSG00000260679,ENSG00000260348,ENSG00000186895,ENSG00000256441,ENSG00000162344
chr11	69943558	69943703	11:69943558-69943703	ENSG00000254902,ENSG00000255143,ENSG00000248844,ENSG00000254605,ENSG00000255191,ENSG00000260679,ENSG00000186895
chr11	69997296	69997496	11:69997296-69997496	ENSG00000255143,ENSG00000248844,ENSG00000254605,ENSG00000255191
chr11	70078526	70078695	11:70078526-70078695	ENSG00000255143,ENSG00000131620,ENSG00000202070,ENSG00000254417,ENSG00000248844,ENSG00000254605,ENSG00000255191
chr11	70078917	70079017	11:70078917-70079017	ENSG00000255143,ENSG00000131620,ENSG00000202070,ENSG00000254417,ENSG00000248844,ENSG00000254605,ENSG00000255191
chr11	70159740	70159840	11:70159740-70159840	ENSG00000254902,ENSG00000255143,ENSG00000131620,ENSG00000248844,ENSG00000254605,ENSG00000186895
chr11	70202292	70202392	11:70202292-70202392	ENSG00000254721,ENSG00000168040,ENSG00000254902
chr11	70202571	70202671	11:70202571-70202671	ENSG00000254721,ENSG00000168040,ENSG00000254902
chr11	70203073	70203362	11:70203073-70203362	ENSG00000254721,ENSG00000168040,ENSG00000254902,ENSG00000255143,ENSG00000162344
chr11	70203584	70203783	11:70203584-70203783	ENSG00000254721,ENSG00000168040,ENSG00000254902
chr11	70203878	70204155	11:70203878-70204155	ENSG00000254721,ENSG00000168040,ENSG00000254902,ENSG00000162344
chr11	70204214	70204352	11:70204214-70204352	ENSG00000254721,ENSG00000168040,ENSG00000254902,ENSG00000162344
chr11	70212741	70212841	11:70212741-70212841	ENSG00000254721
chr11	70270321	70270824	11:70270321-70270824	ENSG00000254495,ENSG00000221333,ENSG00000254604,ENSG00000255329,ENSG00000131626
chr11	70270930	70271050	11:70270930-70271050	ENSG00000221333,ENSG00000254604,ENSG00000255329,ENSG00000131626
chr11	70286740	70286840	11:70286740-70286840	ENSG00000254495,ENSG00000221333,ENSG00000254604,ENSG00000255329
chr11	70289729	70289871	11:70289729-70289871	ENSG00000254495,ENSG00000221333,ENSG00000254604,ENSG00000255329
chr11	70302304	70302404	11:70302304-70302404	ENSG00000254495,ENSG00000254484,ENSG00000254604
chr11	70314188	70314295	11:70314188-70314295	ENSG00000254495,ENSG00000255539,ENSG00000254484,ENSG00000254604
chr11	70332644	70332763	11:70332644-70332763	ENSG00000254495,ENSG00000255539,ENSG00000254604,ENSG00000131626
chr11	70337067	70337167	11:70337067-70337167	ENSG00000254495,ENSG00000255539,ENSG00000254604,ENSG00000131626
chr11	70339810	70339910	11:70339810-70339910	ENSG00000254495,ENSG00000255539,ENSG00000254604,ENSG00000131626
chr11	70398272	70398574	11:70398272-70398574	ENSG00000085733,ENSG00000246889,ENSG00000254495,ENSG00000254604
chr11	70399859	70400005	11:70399859-70400005	ENSG00000085733,ENSG00000246889,ENSG00000254495,ENSG00000254604
chr11	70425772	70425884	11:70425772-70425884	ENSG00000085733
chr11	70428106	70428218	11:70428106-70428218	ENSG00000085733
chr11	70430536	70431399	11:70430536-70431399	ENSG00000227726,ENSG00000085733
chr11	70431917	70432057	11:70431917-70432057	ENSG00000227726,ENSG00000085733
chr11	70438555	70438691	11:70438555-70438691	ENSG00000227726,ENSG00000085733
chr11	70499668	70499822	11:70499668-70499822	ENSG00000227726,ENSG00000162105
chr11	70514342	70514442	11:70514342-70514442	ENSG00000227726
chr11	70525356	70526994	11:70525356-70526994	ENSG00000227726
chr11	70570478	70570578	11:70570478-70570578	ENSG00000279459,ENSG00000227726
chr11	70583236	70583392	11:70583236-70583392	ENSG00000279459,ENSG00000227726
chr11	70619556	70619656	11:70619556-70619656	ENSG00000226627,ENSG00000279459
chr11	70624127	70624227	11:70624127-70624227	ENSG00000226627,ENSG00000279459
chr11	70640558	70640658	11:70640558-70640658	ENSG00000236262,ENSG00000226627,ENSG00000279459,ENSG00000227726
chr11	70707848	70707954	11:70707848-70707954	ENSG00000280089,ENSG00000207196
chr11	70738460	70738583	11:70738460-70738583	ENSG00000263744,ENSG00000171671,ENSG00000279459,ENSG00000227726
chr11	70801933	70802033	11:70801933-70802033	ENSG00000263744,ENSG00000171671,ENSG00000162105
chr11	70892058	70892158	11:70892058-70892158	ENSG00000286708,ENSG00000263744,ENSG00000171671,ENSG00000162105
chr11	71081901	71082001	11:71081901-71082001	ENSG00000172900,ENSG00000263744,ENSG00000171671
chr11	71168179	71168279	11:71168179-71168279	ENSG00000171671
chr11	71242109	71244240	11:71242109-71244240	ENSG00000162105
chr11	71250642	71250759	11:71250642-71250759	ENSG00000255261,ENSG00000172900,ENSG00000162105
chr11	71285077	71295521	11:71285077-71295521	-
chr11	71344794	71344961	11:71344794-71344961	ENSG00000172900
chr11	71447934	71448146	11:71447934-71448146	ENSG00000172890,ENSG00000254682,ENSG00000172893,ENSG00000172900
chr11	71448257	71448667	11:71448257-71448667	ENSG00000255562,ENSG00000184055,ENSG00000249387,ENSG00000204571,ENSG00000248903,ENSG00000204572,ENSG00000286948,ENSG00000254997,ENSG00000172890,ENSG00000254682,ENSG00000172893,ENSG00000172900
chr11	71451937	71452504	11:71451937-71452504	ENSG00000172890,ENSG00000254682,ENSG00000172893,ENSG00000172900
chr11	71452803	71453318	11:71452803-71453318	ENSG00000249387,ENSG00000204571,ENSG00000248903,ENSG00000204572,ENSG00000286948,ENSG00000172890,ENSG00000254682,ENSG00000172893,ENSG00000172900
chr11	71453524	71453624	11:71453524-71453624	ENSG00000172890,ENSG00000254682,ENSG00000172893,ENSG00000172900
chr11	71453800	71453941	11:71453800-71453941	ENSG00000172890,ENSG00000254682,ENSG00000172893,ENSG00000172900
chr11	71463532	71463632	11:71463532-71463632	ENSG00000278349,ENSG00000172890,ENSG00000172900
chr11	71465107	71465223	11:71465107-71465223	ENSG00000249387,ENSG00000248903,ENSG00000204572,ENSG00000286948,ENSG00000278349,ENSG00000172890,ENSG00000172900
chr11	71465258	71465358	11:71465258-71465358	ENSG00000249387,ENSG00000248903,ENSG00000204572,ENSG00000286948,ENSG00000278349,ENSG00000172890,ENSG00000172900
chr11	71487657	71487799	11:71487657-71487799	ENSG00000249387,ENSG00000204571,ENSG00000248903,ENSG00000204572,ENSG00000286948,ENSG00000254997,ENSG00000172890
chr11	71489354	71489456	11:71489354-71489456	ENSG00000255562,ENSG00000184055,ENSG00000249387,ENSG00000204571,ENSG00000248903,ENSG00000204572,ENSG00000286948,ENSG00000254997,ENSG00000241233,ENSG00000172890,ENSG00000172900
chr11	71492391	71492491	11:71492391-71492491	ENSG00000255562,ENSG00000184055,ENSG00000249387,ENSG00000204571,ENSG00000248903,ENSG00000204572,ENSG00000286948,ENSG00000254997,ENSG00000241233,ENSG00000172890
chr11	71496397	71496507	11:71496397-71496507	ENSG00000254805,ENSG00000255562,ENSG00000184055,ENSG00000249387,ENSG00000204571,ENSG00000248903,ENSG00000204572,ENSG00000286948,ENSG00000254997,ENSG00000241233,ENSG00000172890,ENSG00000172900
chr11	71507421	71507538	11:71507421-71507538	ENSG00000249387,ENSG00000204571,ENSG00000248903,ENSG00000204572,ENSG00000286948,ENSG00000254997,ENSG00000241233,ENSG00000254924,ENSG00000172890
chr11	71510977	71511077	11:71510977-71511077	ENSG00000255415,ENSG00000255562,ENSG00000184055,ENSG00000249387,ENSG00000204571,ENSG00000248903,ENSG00000204572,ENSG00000286948,ENSG00000254997,ENSG00000241233,ENSG00000254924
chr11	71525996	71526125	11:71525996-71526125	ENSG00000255261,ENSG00000255562,ENSG00000184055,ENSG00000249387,ENSG00000204571,ENSG00000248903,ENSG00000204572,ENSG00000286948,ENSG00000254997,ENSG00000241233,ENSG00000244411
chr11	71639961	71640107	11:71639961-71640107	ENSG00000214534,ENSG00000255319,ENSG00000254972,ENSG00000254805,ENSG00000239481,ENSG00000284625,ENSG00000255415,ENSG00000255261,ENSG00000255562,ENSG00000184055,ENSG00000249387,ENSG00000204571,ENSG00000248903,ENSG00000204572,ENSG00000286948
chr11	71748156	71748256	11:71748156-71748256	ENSG00000255157,ENSG00000285933,ENSG00000255319,ENSG00000254972,ENSG00000254805,ENSG00000239481,ENSG00000255415,ENSG00000255261,ENSG00000255562,ENSG00000184055,ENSG00000249387,ENSG00000204571,ENSG00000248903,ENSG00000204572,ENSG00000286948
chr11	71764423	71764523	11:71764423-71764523	ENSG00000225805,ENSG00000255157,ENSG00000184276,ENSG00000214534,ENSG00000255319,ENSG00000254972,ENSG00000254805,ENSG00000239481,ENSG00000255415,ENSG00000255261,ENSG00000255562,ENSG00000184055,ENSG00000204571
chr11	71786244	71786370	11:71786244-71786370	ENSG00000255157,ENSG00000252902,ENSG00000184276,ENSG00000214534,ENSG00000254978,ENSG00000158483,ENSG00000254972,ENSG00000248671
chr11	71786703	71787986	11:71786703-71787986	ENSG00000225805,ENSG00000255157,ENSG00000252902,ENSG00000184276,ENSG00000214534,ENSG00000254978,ENSG00000158483,ENSG00000255319,ENSG00000254972,ENSG00000248671,ENSG00000255261,ENSG00000255562
chr11	71789513	71789615	11:71789513-71789615	ENSG00000255157,ENSG00000252902,ENSG00000184276,ENSG00000214534,ENSG00000254978,ENSG00000158483,ENSG00000254972,ENSG00000248671,ENSG00000255261
chr11	71792997	71793097	11:71792997-71793097	ENSG00000255157,ENSG00000252902,ENSG00000184276,ENSG00000214534,ENSG00000254978,ENSG00000158483,ENSG00000248671
chr11	71813743	71813846	11:71813743-71813846	ENSG00000225805,ENSG00000255157,ENSG00000252902,ENSG00000184276,ENSG00000214534,ENSG00000254978,ENSG00000248671,ENSG00000255562
chr11	71907272	71907396	11:71907272-71907396	ENSG00000255296,ENSG00000254593,ENSG00000228915,ENSG00000225805,ENSG00000254469,ENSG00000255157,ENSG00000252902,ENSG00000184276
chr11	71923892	71923992	11:71923892-71923992	ENSG00000255296,ENSG00000137522,ENSG00000228915,ENSG00000225805,ENSG00000254469
chr11	71928278	71928422	11:71928278-71928422	ENSG00000255296,ENSG00000137522,ENSG00000228915,ENSG00000254469
chr11	71928567	71928748	11:71928567-71928748	ENSG00000255296,ENSG00000137522,ENSG00000228915,ENSG00000225805,ENSG00000254469,ENSG00000255157,ENSG00000252902
chr11	71928852	71929185	11:71928852-71929185	ENSG00000255296,ENSG00000137522,ENSG00000228915,ENSG00000225805,ENSG00000254469,ENSG00000255157,ENSG00000252902
chr11	71967068	71969136	11:71967068-71969136	ENSG00000255296,ENSG00000228915,ENSG00000255157
chr11	71998814	71998914	11:71998814-71998914	ENSG00000137496
chr11	71999088	71999188	11:71999088-71999188	ENSG00000137496
chr11	72005298	72005403	11:72005298-72005403	ENSG00000251143,ENSG00000137497,ENSG00000137496
chr11	72006993	72007093	11:72006993-72007093	ENSG00000251143,ENSG00000137497,ENSG00000137496
chr11	72009265	72009429	11:72009265-72009429	ENSG00000251143,ENSG00000137497,ENSG00000137496
chr11	72013246	72013475	11:72013246-72013475	ENSG00000251143,ENSG00000137497,ENSG00000137496
chr11	72040779	72040879	11:72040779-72040879	ENSG00000207012,ENSG00000137497
chr11	72041003	72041103	11:72041003-72041103	ENSG00000284922,ENSG00000207012,ENSG00000137497
chr11	72041239	72041339	11:72041239-72041339	ENSG00000207012,ENSG00000137497
chr11	72041514	72041641	11:72041514-72041641	ENSG00000184154,ENSG00000284922,ENSG00000263742,ENSG00000207012,ENSG00000137497
chr11	72041767	72042109	11:72041767-72042109	ENSG00000184154,ENSG00000284922,ENSG00000263742,ENSG00000207012,ENSG00000137497
chr11	72045446	72045546	11:72045446-72045546	ENSG00000207012,ENSG00000137497
chr11	72070004	72070211	11:72070004-72070211	ENSG00000184154,ENSG00000284922,ENSG00000263742,ENSG00000137497
chr11	72078188	72078288	11:72078188-72078288	ENSG00000184154,ENSG00000284922,ENSG00000263742,ENSG00000137497
chr11	72078374	72078474	11:72078374-72078474	ENSG00000184154,ENSG00000284922,ENSG00000263742,ENSG00000137497
chr11	72080340	72080962	11:72080340-72080962	ENSG00000184154,ENSG00000284922,ENSG00000263742,ENSG00000137497
chr11	72082228	72082441	11:72082228-72082441	ENSG00000184154,ENSG00000284922,ENSG00000137497
chr11	72102927	72103625	11:72102927-72103625	ENSG00000257075,ENSG00000110203,ENSG00000110200,ENSG00000284844,ENSG00000149357,ENSG00000184154,ENSG00000284922
chr11	72103728	72103852	11:72103728-72103852	ENSG00000257075,ENSG00000110203,ENSG00000110200,ENSG00000284844,ENSG00000149357,ENSG00000184154,ENSG00000284922
chr11	72111103	72111272	11:72111103-72111272	ENSG00000257075,ENSG00000110203,ENSG00000110200,ENSG00000284844,ENSG00000149357
chr11	72111949	72113175	11:72111949-72113175	ENSG00000255860,ENSG00000256518,ENSG00000257075,ENSG00000110203,ENSG00000110200,ENSG00000284844,ENSG00000149357
chr11	72223140	72223634	11:72223140-72223634	ENSG00000285864,ENSG00000165458,ENSG00000165457,ENSG00000110195,ENSG00000255860,ENSG00000204971,ENSG00000256518
chr11	72223668	72223853	11:72223668-72223853	ENSG00000285864,ENSG00000165458,ENSG00000165457,ENSG00000110195,ENSG00000255860,ENSG00000204971,ENSG00000256518
chr11	72224035	72224154	11:72224035-72224154	ENSG00000165458,ENSG00000165457,ENSG00000110195,ENSG00000204971,ENSG00000256518
chr11	72224676	72224776	11:72224676-72224776	ENSG00000165458,ENSG00000165457,ENSG00000110195,ENSG00000204971,ENSG00000256518
chr11	72225023	72225133	11:72225023-72225133	ENSG00000285864,ENSG00000228286,ENSG00000165458,ENSG00000110195,ENSG00000204971
chr11	72239634	72239804	11:72239634-72239804	ENSG00000285864,ENSG00000228286,ENSG00000165462,ENSG00000165458,ENSG00000110195,ENSG00000255860,ENSG00000204971,ENSG00000256518
chr11	72240099	72240242	11:72240099-72240242	ENSG00000285864,ENSG00000228286,ENSG00000165462,ENSG00000165458,ENSG00000110195,ENSG00000255860,ENSG00000204971
chr11	72241334	72241434	11:72241334-72241434	ENSG00000285864,ENSG00000228286,ENSG00000165462,ENSG00000165458,ENSG00000110195,ENSG00000204971
chr11	72243764	72243891	11:72243764-72243891	ENSG00000213365,ENSG00000285864,ENSG00000228286,ENSG00000165462,ENSG00000165458,ENSG00000110195,ENSG00000255860,ENSG00000204971,ENSG00000256518
chr11	72294334	72294435	11:72294334-72294435	ENSG00000255672,ENSG00000256739,ENSG00000255843,ENSG00000213365,ENSG00000285864,ENSG00000228286,ENSG00000110195,ENSG00000255860,ENSG00000256518
chr11	72300364	72300533	11:72300364-72300533	ENSG00000255672,ENSG00000256739,ENSG00000255843,ENSG00000162129,ENSG00000213365,ENSG00000285864,ENSG00000256518
chr11	72300616	72300748	11:72300616-72300748	ENSG00000255672,ENSG00000256739,ENSG00000255843,ENSG00000162129,ENSG00000213365,ENSG00000285864
chr11	72327550	72327714	11:72327550-72327714	ENSG00000255672,ENSG00000256739,ENSG00000285864
chr11	72333489	72333589	11:72333489-72333589	ENSG00000255672,ENSG00000256739,ENSG00000162129
chr11	72333787	72333899	11:72333787-72333899	ENSG00000255672,ENSG00000256739,ENSG00000162129,ENSG00000213365,ENSG00000285864
chr11	72405207	72405371	11:72405207-72405371	ENSG00000256403,ENSG00000255672,ENSG00000256739,ENSG00000285864,ENSG00000255860
chr11	72410198	72410348	11:72410198-72410348	ENSG00000256403,ENSG00000255672,ENSG00000256739,ENSG00000256518
chr11	72411604	72411829	11:72411604-72411829	ENSG00000256403,ENSG00000255672,ENSG00000256739,ENSG00000213365,ENSG00000285864,ENSG00000110195,ENSG00000255860,ENSG00000256518
chr11	72419208	72419308	11:72419208-72419308	ENSG00000256403,ENSG00000255672,ENSG00000256739
chr11	72421963	72422063	11:72421963-72422063	ENSG00000255672,ENSG00000256739,ENSG00000162129
chr11	72433586	72433696	11:72433586-72433696	ENSG00000162129
chr11	72433909	72434009	11:72433909-72434009	ENSG00000162129
chr11	72434131	72434405	11:72434131-72434405	ENSG00000162129
chr11	72434461	72434967	11:72434461-72434967	ENSG00000255672,ENSG00000256739,ENSG00000162129,ENSG00000110195
chr11	72471379	72471524	11:72471379-72471524	ENSG00000227467,ENSG00000274664,ENSG00000276109,ENSG00000238048,ENSG00000237408
chr11	72480248	72480358	11:72480248-72480358	ENSG00000227467,ENSG00000274664,ENSG00000276109,ENSG00000238048,ENSG00000237408
chr11	72482717	72482913	11:72482717-72482913	ENSG00000227467,ENSG00000274664,ENSG00000276109,ENSG00000238048,ENSG00000237408
chr11	72493533	72493633	11:72493533-72493633	ENSG00000227467,ENSG00000274664,ENSG00000276109,ENSG00000238048
chr11	72584453	72584628	11:72584453-72584628	ENSG00000255808,ENSG00000256633,ENSG00000186642,ENSG00000227467,ENSG00000274664,ENSG00000276109,ENSG00000238048
chr11	72585296	72585396	11:72585296-72585396	ENSG00000255808,ENSG00000256633,ENSG00000186642,ENSG00000227467,ENSG00000274664,ENSG00000276109
chr11	72586471	72586633	11:72586471-72586633	ENSG00000255808,ENSG00000256633,ENSG00000186642,ENSG00000227467,ENSG00000274664,ENSG00000276109
chr11	72589882	72589982	11:72589882-72589982	ENSG00000255808,ENSG00000256633,ENSG00000186642,ENSG00000227467,ENSG00000274664,ENSG00000276109
chr11	72603878	72603978	11:72603878-72603978	ENSG00000186642
chr11	72613445	72613545	11:72613445-72613545	ENSG00000251919,ENSG00000272036
chr11	72615582	72615682	11:72615582-72615682	ENSG00000251919,ENSG00000272036
chr11	72624560	72624710	11:72624560-72624710	ENSG00000251919,ENSG00000272036
chr11	72624996	72625113	11:72624996-72625113	ENSG00000255808,ENSG00000251919,ENSG00000272036,ENSG00000186642
chr11	72632447	72632625	11:72632447-72632625	ENSG00000255808,ENSG00000186642
chr11	72633685	72633793	11:72633685-72633793	ENSG00000255808,ENSG00000251919,ENSG00000186642
chr11	72643202	72643302	11:72643202-72643302	ENSG00000255808,ENSG00000186642
chr11	72672769	72672879	11:72672769-72672879	ENSG00000186642
chr11	72681521	72681621	11:72681521-72681621	ENSG00000286555,ENSG00000256007,ENSG00000186635
chr11	72681901	72682001	11:72681901-72682001	ENSG00000286555,ENSG00000256007,ENSG00000186635
chr11	72683717	72683842	11:72683717-72683842	ENSG00000286555,ENSG00000256007,ENSG00000186635
chr11	72684736	72685036	11:72684736-72685036	ENSG00000286555,ENSG00000256007,ENSG00000186635
chr11	72687704	72687804	11:72687704-72687804	ENSG00000286555,ENSG00000256007,ENSG00000186635
chr11	72690255	72690355	11:72690255-72690355	ENSG00000245148,ENSG00000286555,ENSG00000256007,ENSG00000186635
chr11	72692162	72692309	11:72692162-72692309	ENSG00000245148,ENSG00000286555,ENSG00000256007,ENSG00000186635
chr11	72703915	72704040	11:72703915-72704040	ENSG00000244134,ENSG00000245148,ENSG00000186635
chr11	72713060	72713160	11:72713060-72713160	ENSG00000244134,ENSG00000245148,ENSG00000186635
chr11	72716926	72717097	11:72716926-72717097	ENSG00000244134,ENSG00000186635
chr11	72719425	72719536	11:72719425-72719536	ENSG00000244134,ENSG00000245148,ENSG00000186635
chr11	72720314	72720414	11:72720314-72720414	ENSG00000186635
chr11	72720965	72721078	11:72720965-72721078	ENSG00000186635
chr11	72722132	72722682	11:72722132-72722682	ENSG00000186635
chr11	72725820	72726004	11:72725820-72726004	-
chr11	72727282	72727439	11:72727282-72727439	ENSG00000186635
chr11	72728827	72728976	11:72728827-72728976	ENSG00000186635
chr11	72729181	72729281	11:72729181-72729281	ENSG00000186635
chr11	72729418	72729518	11:72729418-72729518	ENSG00000186635
chr11	72729630	72729730	11:72729630-72729730	-
chr11	72736776	72736899	11:72736776-72736899	ENSG00000202522
chr11	72737574	72737674	11:72737574-72737674	-
chr11	72738668	72738805	11:72738668-72738805	-
chr11	72741695	72741832	11:72741695-72741832	ENSG00000202522
chr11	72744598	72744698	11:72744598-72744698	ENSG00000202522
chr11	72751788	72752035	11:72751788-72752035	ENSG00000202522,ENSG00000214530
chr11	72752384	72752553	11:72752384-72752553	ENSG00000202522,ENSG00000214530,ENSG00000186635
chr11	72755271	72755489	11:72755271-72755489	ENSG00000202522,ENSG00000214530
chr11	72755924	72756040	11:72755924-72756040	ENSG00000202522,ENSG00000214530
chr11	72759100	72759341	11:72759100-72759341	ENSG00000202522,ENSG00000214530
chr11	72778873	72779036	11:72778873-72779036	ENSG00000265064,ENSG00000202522,ENSG00000214530
chr11	72780084	72780184	11:72780084-72780184	ENSG00000265064,ENSG00000202522,ENSG00000214530
chr11	72781728	72781831	11:72781728-72781831	ENSG00000265064,ENSG00000202522,ENSG00000214530
chr11	72787117	72787222	11:72787117-72787222	ENSG00000265064,ENSG00000202522,ENSG00000214530
chr11	72787714	72787843	11:72787714-72787843	ENSG00000265064,ENSG00000214530
chr11	72793563	72794089	11:72793563-72794089	ENSG00000285693,ENSG00000265064,ENSG00000202522,ENSG00000214530,ENSG00000186635
chr11	72794124	72794336	11:72794124-72794336	ENSG00000214530
chr11	72813084	72813193	11:72813084-72813193	ENSG00000168010,ENSG00000285693
chr11	72813985	72814605	11:72813985-72814605	ENSG00000168010,ENSG00000285693
chr11	72815673	72815991	11:72815673-72815991	ENSG00000168010,ENSG00000285693
chr11	72816895	72817016	11:72816895-72817016	ENSG00000168010,ENSG00000285693
chr11	72821860	72822368	11:72821860-72822368	ENSG00000168010,ENSG00000285693
chr11	72822566	72822670	11:72822566-72822670	ENSG00000168010
chr11	72823726	72823860	11:72823726-72823860	ENSG00000168010
chr11	72825776	72825876	11:72825776-72825876	ENSG00000168010
chr11	72828365	72828468	11:72828365-72828468	ENSG00000168010
chr11	72828872	72828997	11:72828872-72828997	ENSG00000168010
chr11	72830081	72830222	11:72830081-72830222	-
chr11	72831499	72831699	11:72831499-72831699	-
chr11	72832911	72833067	11:72832911-72833067	-
chr11	72833101	72833201	11:72833101-72833201	-
chr11	72833570	72833670	11:72833570-72833670	-
chr11	72833879	72833992	11:72833879-72833992	-
chr11	72834054	72834202	11:72834054-72834202	-
chr11	72834241	72834341	11:72834241-72834341	-
chr11	72834532	72834632	11:72834532-72834632	-
chr11	72834835	72835434	11:72834835-72835434	ENSG00000137478
chr11	72836218	72836418	11:72836218-72836418	ENSG00000137478
chr11	72838977	72839118	11:72838977-72839118	ENSG00000137478
chr11	72861380	72861480	11:72861380-72861480	ENSG00000206638
chr11	72865030	72865137	11:72865030-72865137	ENSG00000206638
chr11	72949183	72949368	11:72949183-72949368	ENSG00000234751
chr11	72983354	72983454	11:72983354-72983454	ENSG00000137478
chr11	73010748	73010853	11:73010748-73010853	-
chr11	73047636	73047736	11:73047636-73047736	-
chr11	73104368	73104468	11:73104368-73104468	-
chr11	73129159	73129259	11:73129159-73129259	-
chr11	73139533	73139648	11:73139533-73139648	ENSG00000137478
chr11	73141356	73141456	11:73141356-73141456	ENSG00000137478
chr11	73141946	73142123	11:73141946-73142123	ENSG00000137478
chr11	73142198	73142786	11:73142198-73142786	ENSG00000256568,ENSG00000137478
chr11	73142912	73143062	11:73142912-73143062	ENSG00000137478
chr11	73144852	73144952	11:73144852-73144952	ENSG00000137478
chr11	73151344	73151499	11:73151344-73151499	ENSG00000256568
chr11	73154341	73154446	11:73154341-73154446	ENSG00000256568,ENSG00000137478
chr11	73173939	73174158	11:73173939-73174158	ENSG00000256568
chr11	73177810	73177910	11:73177810-73177910	ENSG00000256568
chr11	73178116	73178216	11:73178116-73178216	ENSG00000256568
chr11	73178408	73178508	11:73178408-73178508	ENSG00000256568
chr11	73179552	73179701	11:73179552-73179701	ENSG00000256568
chr11	73193310	73193445	11:73193310-73193445	-
chr11	73197864	73198031	11:73197864-73198031	-
chr11	73217006	73217106	11:73217006-73217106	ENSG00000175591,ENSG00000215841
chr11	73218188	73218317	11:73218188-73218317	ENSG00000260401,ENSG00000175591,ENSG00000215841
chr11	73218419	73218624	11:73218419-73218624	ENSG00000175591,ENSG00000215841
chr11	73220008	73220206	11:73220008-73220206	ENSG00000175591,ENSG00000215841
chr11	73239627	73239727	11:73239627-73239727	ENSG00000256347,ENSG00000260401
chr11	73240283	73240390	11:73240283-73240390	ENSG00000256347,ENSG00000260401
chr11	73274742	73274925	11:73274742-73274925	ENSG00000171631
chr11	73289493	73289652	11:73289493-73289652	ENSG00000171631
chr11	73290428	73290576	11:73290428-73290576	ENSG00000171631
chr11	73299495	73299595	11:73299495-73299595	ENSG00000171631
chr11	73299818	73299918	11:73299818-73299918	ENSG00000171631
chr11	73302987	73303137	11:73302987-73303137	ENSG00000257038,ENSG00000171631
chr11	73306021	73306166	11:73306021-73306166	ENSG00000110237,ENSG00000257038
chr11	73307650	73307817	11:73307650-73307817	ENSG00000110237,ENSG00000257038
chr11	73307867	73307997	11:73307867-73307997	ENSG00000110237,ENSG00000257038
chr11	73308073	73308282	11:73308073-73308282	ENSG00000110237,ENSG00000257038
chr11	73308414	73308544	11:73308414-73308544	ENSG00000110237,ENSG00000257038
chr11	73308651	73308887	11:73308651-73308887	ENSG00000110237,ENSG00000257038
chr11	73309099	73309199	11:73309099-73309199	ENSG00000110237,ENSG00000257038
chr11	73309553	73309653	11:73309553-73309653	ENSG00000110237,ENSG00000257038
chr11	73313857	73313994	11:73313857-73313994	ENSG00000110237,ENSG00000257038
chr11	73314456	73314569	11:73314456-73314569	ENSG00000110237,ENSG00000257038
chr11	73318060	73318210	11:73318060-73318210	ENSG00000110237
chr11	73322533	73322633	11:73322533-73322633	-
chr11	73323457	73323582	11:73323457-73323582	-
chr11	73323627	73323727	11:73323627-73323727	-
chr11	73358596	73358696	11:73358596-73358696	ENSG00000110237
chr11	73359467	73359745	11:73359467-73359745	ENSG00000110237
chr11	73359917	73360067	11:73359917-73360067	ENSG00000110237
chr11	73360638	73360769	11:73360638-73360769	ENSG00000110237
chr11	73366290	73366424	11:73366290-73366424	ENSG00000110237
chr11	73372850	73373056	11:73372850-73373056	ENSG00000054967,ENSG00000110237
chr11	73375634	73375741	11:73375634-73375741	ENSG00000054967
chr11	73375811	73375911	11:73375811-73375911	ENSG00000054967
chr11	73376044	73376748	11:73376044-73376748	ENSG00000054967
chr11	73376809	73376909	11:73376809-73376909	ENSG00000054967
chr11	73377103	73377203	11:73377103-73377203	ENSG00000054967
chr11	73377239	73377424	11:73377239-73377424	ENSG00000054967
chr11	73377559	73377659	11:73377559-73377659	ENSG00000054967
chr11	73378154	73378292	11:73378154-73378292	ENSG00000054967
chr11	73382209	73382327	11:73382209-73382327	ENSG00000054967
chr11	73387317	73387417	11:73387317-73387417	ENSG00000054967
chr11	73387553	73387705	11:73387553-73387705	ENSG00000054967
chr11	73391133	73391233	11:73391133-73391233	ENSG00000256928,ENSG00000054967
chr11	73393684	73393799	11:73393684-73393799	ENSG00000256928,ENSG00000054967
chr11	73398602	73398846	11:73398602-73398846	ENSG00000256448,ENSG00000256928,ENSG00000054967
chr11	73399276	73399376	11:73399276-73399376	ENSG00000256448,ENSG00000256928,ENSG00000054967
chr11	73404148	73404282	11:73404148-73404282	ENSG00000256448,ENSG00000256928
chr11	73411158	73411305	11:73411158-73411305	ENSG00000255786,ENSG00000256448
chr11	73441848	73441948	11:73441848-73441948	ENSG00000256148,ENSG00000255786
chr11	73474903	73475003	11:73474903-73475003	ENSG00000256148,ENSG00000255786,ENSG00000054965
chr11	73491729	73491829	11:73491729-73491829	ENSG00000231726,ENSG00000256148,ENSG00000255786
chr11	73542375	73542487	11:73542375-73542487	ENSG00000231726,ENSG00000256148
chr11	73590381	73590481	11:73590381-73590481	ENSG00000231726,ENSG00000256148,ENSG00000054965
chr11	73597679	73597940	11:73597679-73597940	ENSG00000231726,ENSG00000256148,ENSG00000054965
chr11	73598017	73598716	11:73598017-73598716	ENSG00000255928,ENSG00000231726,ENSG00000256148,ENSG00000255786,ENSG00000054965
chr11	73625746	73625886	11:73625746-73625886	ENSG00000255928,ENSG00000021300,ENSG00000270323,ENSG00000256148
chr11	73641128	73641256	11:73641128-73641256	ENSG00000021300,ENSG00000270323
chr11	73647460	73647770	11:73647460-73647770	ENSG00000255928,ENSG00000021300,ENSG00000270323
chr11	73652088	73652199	11:73652088-73652199	ENSG00000021300,ENSG00000270323
chr11	73753762	73757472	11:73753762-73757472	ENSG00000256034,ENSG00000255928,ENSG00000175582
chr11	73760961	73761624	11:73760961-73761624	ENSG00000175581,ENSG00000256034,ENSG00000255928,ENSG00000175582
chr11	73778656	73778756	11:73778656-73778756	ENSG00000256034,ENSG00000175582
chr11	73779141	73779253	11:73779141-73779253	ENSG00000175581,ENSG00000256034,ENSG00000255928,ENSG00000175582
chr11	73779287	73779896	11:73779287-73779896	ENSG00000256898,ENSG00000256681,ENSG00000175581,ENSG00000256034,ENSG00000255928,ENSG00000175582
chr11	73780293	73780393	11:73780293-73780393	ENSG00000175581
chr11	73787789	73788197	11:73787789-73788197	ENSG00000175581,ENSG00000255928
chr11	73793998	73794224	11:73793998-73794224	ENSG00000175581
chr11	73837275	73837442	11:73837275-73837442	ENSG00000256898,ENSG00000256681,ENSG00000199975,ENSG00000175581
chr11	73843321	73844251	11:73843321-73844251	ENSG00000256681,ENSG00000199975,ENSG00000175581
chr11	73876777	73877092	11:73876777-73877092	ENSG00000256898,ENSG00000175575,ENSG00000181924,ENSG00000256681
chr11	73961991	73962619	11:73961991-73962619	ENSG00000255847,ENSG00000187726,ENSG00000256898
chr11	73964185	73964285	11:73964185-73964285	ENSG00000256098,ENSG00000255847,ENSG00000187726,ENSG00000256898
chr11	73964440	73964581	11:73964440-73964581	ENSG00000206913,ENSG00000280269,ENSG00000284736,ENSG00000256098,ENSG00000255847,ENSG00000187726,ENSG00000256898
chr11	73966702	73966826	11:73966702-73966826	ENSG00000255847,ENSG00000187726
chr11	73970084	73970404	11:73970084-73970404	ENSG00000175567,ENSG00000255847,ENSG00000187726
chr11	73971303	73971521	11:73971303-73971521	ENSG00000175567,ENSG00000255847,ENSG00000187726
chr11	73972226	73972387	11:73972226-73972387	ENSG00000175567,ENSG00000255847,ENSG00000187726
chr11	73973222	73973322	11:73973222-73973322	ENSG00000175567,ENSG00000255847,ENSG00000187726
chr11	73973992	73974092	11:73973992-73974092	ENSG00000287425,ENSG00000175567,ENSG00000255847,ENSG00000187726
chr11	73974904	73975004	11:73974904-73975004	ENSG00000175567,ENSG00000255847,ENSG00000187726
chr11	73979229	73979329	11:73979229-73979329	ENSG00000287425,ENSG00000175567,ENSG00000255847
chr11	73980065	73980249	11:73980065-73980249	ENSG00000287425,ENSG00000175567
chr11	73981135	73981235	11:73981135-73981235	ENSG00000287425,ENSG00000175567
chr11	73981276	73981507	11:73981276-73981507	ENSG00000287425,ENSG00000175567
chr11	73982563	73983605	11:73982563-73983605	ENSG00000284736,ENSG00000256098,ENSG00000256723,ENSG00000256189,ENSG00000287425,ENSG00000175567,ENSG00000255847,ENSG00000256898
chr11	73987628	73992025	11:73987628-73992025	ENSG00000256189,ENSG00000287425,ENSG00000175567
chr11	73995288	73995401	11:73995288-73995401	ENSG00000256098,ENSG00000175564,ENSG00000256723,ENSG00000256189,ENSG00000287425,ENSG00000256898
chr11	73995758	73996016	11:73995758-73996016	ENSG00000175564,ENSG00000256723,ENSG00000256189
chr11	74001784	74001926	11:74001784-74001926	ENSG00000175564,ENSG00000256723,ENSG00000256189
chr11	74005098	74005664	11:74005098-74005664	ENSG00000175564,ENSG00000256723,ENSG00000256898
chr11	74005698	74005897	11:74005698-74005897	ENSG00000175564,ENSG00000256723
chr11	74007345	74007514	11:74007345-74007514	ENSG00000175564,ENSG00000256723
chr11	74007802	74007920	11:74007802-74007920	ENSG00000175564,ENSG00000256723
chr11	74010335	74010641	11:74010335-74010641	ENSG00000175564
chr11	74018365	74018764	11:74018365-74018764	ENSG00000284736,ENSG00000256098,ENSG00000175564,ENSG00000256898
chr11	74030677	74030777	11:74030677-74030777	-
chr11	74030810	74031024	11:74030810-74031024	ENSG00000168014
chr11	74031529	74031685	11:74031529-74031685	-
chr11	74042834	74042934	11:74042834-74042934	ENSG00000168014
chr11	74070579	74070714	11:74070579-74070714	ENSG00000280269,ENSG00000284736,ENSG00000256098,ENSG00000168014
chr11	74169873	74170026	11:74169873-74170026	ENSG00000284736,ENSG00000214517,ENSG00000256098,ENSG00000168014
chr11	74170765	74171372	11:74170765-74171372	ENSG00000206913,ENSG00000280269,ENSG00000284736,ENSG00000214517,ENSG00000256098,ENSG00000168014
chr11	74171488	74171654	11:74171488-74171654	ENSG00000280269,ENSG00000284736,ENSG00000214517,ENSG00000256098,ENSG00000168014
chr11	74311452	74311603	11:74311452-74311603	ENSG00000212961,ENSG00000246211,ENSG00000206913,ENSG00000149380
chr11	74325790	74325963	11:74325790-74325963	ENSG00000212961,ENSG00000246211,ENSG00000206913,ENSG00000149380,ENSG00000280269,ENSG00000284736
chr11	74397451	74397551	11:74397451-74397551	ENSG00000264402,ENSG00000255440,ENSG00000254631,ENSG00000212961,ENSG00000165434,ENSG00000206913
chr11	74397742	74398062	11:74397742-74398062	ENSG00000264402,ENSG00000255440,ENSG00000254631,ENSG00000212961,ENSG00000165434,ENSG00000206913
chr11	74398141	74399011	11:74398141-74399011	ENSG00000264402,ENSG00000255440,ENSG00000254631,ENSG00000212961,ENSG00000165434,ENSG00000206913
chr11	74400949	74401141	11:74400949-74401141	ENSG00000264402,ENSG00000255440,ENSG00000254631,ENSG00000165434
chr11	74456629	74456729	11:74456629-74456729	ENSG00000255444,ENSG00000254928,ENSG00000175538,ENSG00000212961,ENSG00000206913
chr11	74462160	74462278	11:74462160-74462278	ENSG00000255444,ENSG00000254928,ENSG00000175538,ENSG00000206913
chr11	74467331	74467441	11:74467331-74467441	ENSG00000255444,ENSG00000254928,ENSG00000175538
chr11	74493112	74493439	11:74493112-74493439	ENSG00000077514,ENSG00000254837,ENSG00000175536,ENSG00000254974,ENSG00000255444,ENSG00000254928,ENSG00000175538,ENSG00000212961,ENSG00000206913,ENSG00000284736
chr11	74493493	74493593	11:74493493-74493593	ENSG00000077514,ENSG00000254837,ENSG00000175536,ENSG00000254974,ENSG00000255444
chr11	74493624	74494037	11:74493624-74494037	ENSG00000077514,ENSG00000254837,ENSG00000175536,ENSG00000254974,ENSG00000255444
chr11	74494081	74494200	11:74494081-74494200	ENSG00000077514,ENSG00000254837,ENSG00000175536,ENSG00000254974,ENSG00000255444
chr11	74494251	74494373	11:74494251-74494373	ENSG00000077514,ENSG00000254837,ENSG00000175536,ENSG00000254974,ENSG00000255444
chr11	74496036	74496195	11:74496036-74496195	ENSG00000077514,ENSG00000254837,ENSG00000175536,ENSG00000255444
chr11	74570250	74570350	11:74570250-74570350	ENSG00000206913
chr11	74592377	74592773	11:74592377-74592773	ENSG00000077514
chr11	74592891	74602909	11:74592891-74602909	ENSG00000077514
chr11	74650858	74651572	11:74650858-74651572	ENSG00000254500
chr11	74692771	74693000	11:74692771-74693000	ENSG00000279353,ENSG00000054938,ENSG00000223202
chr11	74697151	74697351	11:74697151-74697351	ENSG00000241097,ENSG00000265902,ENSG00000279353,ENSG00000054938,ENSG00000223202
chr11	74697399	74697499	11:74697399-74697499	ENSG00000241097,ENSG00000279353,ENSG00000054938,ENSG00000223202
chr11	74721232	74721370	11:74721232-74721370	ENSG00000241097,ENSG00000265902,ENSG00000054938
chr11	74725827	74725927	11:74725827-74725927	ENSG00000241097,ENSG00000265902,ENSG00000054938
chr11	74748282	74748563	11:74748282-74748563	ENSG00000166439,ENSG00000227615,ENSG00000241097
chr11	74748672	74748921	11:74748672-74748921	ENSG00000166439,ENSG00000227615,ENSG00000241097,ENSG00000054938
chr11	74749449	74749656	11:74749449-74749656	ENSG00000166439,ENSG00000227615,ENSG00000241097
chr11	74836806	74836950	11:74836806-74836950	ENSG00000242999,ENSG00000278879,ENSG00000166439
chr11	74845274	74845435	11:74845274-74845435	ENSG00000242999,ENSG00000278879,ENSG00000166435
chr11	74847359	74847503	11:74847359-74847503	ENSG00000242999,ENSG00000278879,ENSG00000166435
chr11	74855756	74855856	11:74855756-74855856	ENSG00000242999,ENSG00000166435
chr11	74863515	74863628	11:74863515-74863628	ENSG00000241170,ENSG00000242999,ENSG00000166435
chr11	74876404	74876504	11:74876404-74876504	ENSG00000241170
chr11	74940311	74940411	11:74940311-74940411	ENSG00000200152,ENSG00000118363,ENSG00000286943,ENSG00000166435
chr11	74949020	74949572	11:74949020-74949572	ENSG00000200152,ENSG00000118363,ENSG00000286943,ENSG00000166435
chr11	74986048	74986148	11:74986048-74986148	ENSG00000162139,ENSG00000200152,ENSG00000286943
chr11	74988744	74989226	11:74988744-74989226	ENSG00000162139,ENSG00000200152,ENSG00000286943
chr11	74989450	74989566	11:74989450-74989566	ENSG00000162139,ENSG00000200152,ENSG00000286943
chr11	74998820	74998939	11:74998820-74998939	ENSG00000162139,ENSG00000200152,ENSG00000286943
chr11	75023332	75023478	11:75023332-75023478	ENSG00000213333,ENSG00000234611,ENSG00000284722,ENSG00000200152,ENSG00000286943
chr11	75036053	75036168	11:75036053-75036168	ENSG00000171561,ENSG00000213333,ENSG00000234611,ENSG00000284722,ENSG00000286943
chr11	75038952	75039065	11:75038952-75039065	ENSG00000171561,ENSG00000213333,ENSG00000234611,ENSG00000284722,ENSG00000286943
chr11	75043540	75043640	11:75043540-75043640	ENSG00000171561,ENSG00000213333,ENSG00000234611,ENSG00000284722,ENSG00000286943
chr11	75109549	75109649	11:75109549-75109649	ENSG00000137491,ENSG00000171561,ENSG00000213333,ENSG00000234611,ENSG00000284722
chr11	75131195	75131351	11:75131195-75131351	ENSG00000255460,ENSG00000254475,ENSG00000255395,ENSG00000171561,ENSG00000213333,ENSG00000234611,ENSG00000284722
chr11	75140668	75140784	11:75140668-75140784	ENSG00000261594,ENSG00000255460,ENSG00000255136,ENSG00000254475,ENSG00000137491,ENSG00000255395,ENSG00000213333,ENSG00000234611,ENSG00000284722,ENSG00000286943
chr11	75143132	75143485	11:75143132-75143485	ENSG00000261594,ENSG00000255460,ENSG00000255136,ENSG00000254475,ENSG00000137491,ENSG00000255395,ENSG00000171561,ENSG00000213333,ENSG00000234611,ENSG00000284722,ENSG00000286943
chr11	75145020	75145120	11:75145020-75145120	ENSG00000137491,ENSG00000255395
chr11	75151395	75151495	11:75151395-75151495	ENSG00000137491
chr11	75151848	75151962	11:75151848-75151962	ENSG00000137491
chr11	75162505	75162670	11:75162505-75162670	ENSG00000137491
chr11	75173449	75173551	11:75173449-75173551	ENSG00000255460,ENSG00000137491
chr11	75181307	75181441	11:75181307-75181441	ENSG00000255460
chr11	75195232	75195378	11:75195232-75195378	ENSG00000255460,ENSG00000137491
chr11	75219104	75219227	11:75219104-75219227	ENSG00000255460,ENSG00000255136
chr11	75241760	75241948	11:75241760-75241948	ENSG00000261594,ENSG00000255460,ENSG00000255136,ENSG00000255395,ENSG00000234611,ENSG00000286943
chr11	75260313	75260414	11:75260313-75260414	ENSG00000254963,ENSG00000279117,ENSG00000254429
chr11	75269860	75269960	11:75269860-75269960	ENSG00000254963,ENSG00000279117,ENSG00000254429
chr11	75273267	75273367	11:75273267-75273367	ENSG00000137486
chr11	75275440	75275671	11:75275440-75275671	ENSG00000137486
chr11	75275716	75275873	11:75275716-75275873	ENSG00000137486
chr11	75280461	75280561	11:75280461-75280561	ENSG00000137486
chr11	75310050	75310150	11:75310050-75310150	ENSG00000137486
chr11	75320160	75320260	11:75320160-75320260	-
chr11	75328877	75329006	11:75328877-75329006	ENSG00000199090
chr11	75337584	75337702	11:75337584-75337702	ENSG00000199090
chr11	75340553	75340671	11:75340553-75340671	ENSG00000199090
chr11	75340907	75341102	11:75340907-75341102	ENSG00000199090
chr11	75349360	75349478	11:75349360-75349478	ENSG00000199090,ENSG00000137486
chr11	75349876	75349976	11:75349876-75349976	ENSG00000199090,ENSG00000137486
chr11	75350705	75350885	11:75350705-75350885	ENSG00000137486
chr11	75351256	75351368	11:75351256-75351368	ENSG00000137486
chr11	75351478	75352014	11:75351478-75352014	ENSG00000137486
chr11	75352108	75352266	11:75352108-75352266	ENSG00000137486
chr11	75352307	75352566	11:75352307-75352566	ENSG00000199090,ENSG00000137486
chr11	75375462	75375619	11:75375462-75375619	-
chr11	75385955	75386062	11:75385955-75386062	ENSG00000149273
chr11	75388769	75388874	11:75388769-75388874	ENSG00000149273
chr11	75399220	75399648	11:75399220-75399648	ENSG00000207445,ENSG00000206941,ENSG00000149273
chr11	75400668	75400935	11:75400668-75400935	ENSG00000207445,ENSG00000206941,ENSG00000149273
chr11	75406345	75406607	11:75406345-75406607	ENSG00000207445,ENSG00000206941,ENSG00000149273
chr11	75412022	75412122	11:75412022-75412122	ENSG00000207445,ENSG00000206941,ENSG00000149273
chr11	75415367	75415467	11:75415367-75415467	ENSG00000149243,ENSG00000207445,ENSG00000206941
chr11	75417738	75417878	11:75417738-75417878	ENSG00000149243
chr11	75421234	75421334	11:75421234-75421334	ENSG00000149243
chr11	75429891	75430053	11:75429891-75430053	ENSG00000149243
chr11	75430214	75430609	11:75430214-75430609	ENSG00000149243
chr11	75430924	75431079	11:75430924-75431079	ENSG00000149243
chr11	75432252	75432417	11:75432252-75432417	ENSG00000149243
chr11	75445433	75445559	11:75445433-75445559	ENSG00000158555
chr11	75445768	75445917	11:75445768-75445917	ENSG00000158555
chr11	75462902	75463017	11:75462902-75463017	ENSG00000158555
chr11	75465907	75466108	11:75465907-75466108	-
chr11	75466240	75466384	11:75466240-75466384	-
chr11	75467913	75468048	11:75467913-75468048	-
chr11	75475877	75476107	11:75475877-75476107	ENSG00000158555
chr11	75476397	75476497	11:75476397-75476497	ENSG00000158555
chr11	75476545	75476645	11:75476545-75476645	ENSG00000158555
chr11	75482815	75482915	11:75482815-75482915	ENSG00000158555
chr11	75499542	75499729	11:75499542-75499729	ENSG00000158555
chr11	75503941	75504041	11:75503941-75504041	ENSG00000254460
chr11	75506744	75506860	11:75506744-75506860	ENSG00000254460
chr11	75507675	75507828	11:75507675-75507828	ENSG00000254460
chr11	75508268	75508387	11:75508268-75508387	ENSG00000254460
chr11	75508503	75508662	11:75508503-75508662	ENSG00000254460
chr11	75525118	75525218	11:75525118-75525218	ENSG00000158555
chr11	75525540	75526169	11:75525540-75526169	ENSG00000158555
chr11	75526579	75526707	11:75526579-75526707	ENSG00000158555
chr11	75532302	75532448	11:75532302-75532448	ENSG00000158555
chr11	75532482	75532621	11:75532482-75532621	ENSG00000158555
chr11	75546262	75546362	11:75546262-75546362	-
chr11	75554429	75554672	11:75554429-75554672	ENSG00000149257
chr11	75559243	75559368	11:75559243-75559368	ENSG00000149257
chr11	75561228	75561475	11:75561228-75561475	ENSG00000149257
chr11	75561992	75562191	11:75561992-75562191	ENSG00000149257
chr11	75562800	75562900	11:75562800-75562900	ENSG00000149257
chr11	75564094	75564194	11:75564094-75564194	ENSG00000149257
chr11	75566211	75566419	11:75566211-75566419	ENSG00000149257
chr11	75582871	75582971	11:75582871-75582971	ENSG00000171533,ENSG00000255326
chr11	75583341	75583569	11:75583341-75583569	ENSG00000255326
chr11	75583835	75584071	11:75583835-75584071	ENSG00000171533,ENSG00000255326
chr11	75595415	75595682	11:75595415-75595682	ENSG00000255434,ENSG00000171533
chr11	75639996	75640096	11:75639996-75640096	ENSG00000255280,ENSG00000254630,ENSG00000171533
chr11	75723308	75723444	11:75723308-75723444	ENSG00000166391
chr11	75732729	75732878	11:75732729-75732878	ENSG00000263993,ENSG00000166391
chr11	75746128	75746253	11:75746128-75746253	ENSG00000263993
chr11	75765921	75766055	11:75765921-75766055	ENSG00000254826,ENSG00000062282,ENSG00000247867
chr11	75768115	75768278	11:75768115-75768278	ENSG00000254826,ENSG00000062282,ENSG00000247867
chr11	75768742	75768842	11:75768742-75768842	ENSG00000254826,ENSG00000062282,ENSG00000247867
chr11	75777556	75777656	11:75777556-75777656	ENSG00000254826,ENSG00000062282,ENSG00000247867
chr11	75784889	75791144	11:75784889-75791144	ENSG00000254814,ENSG00000254826,ENSG00000062282
chr11	75791872	75791972	11:75791872-75791972	ENSG00000254814,ENSG00000062282
chr11	75808913	75809095	11:75808913-75809095	ENSG00000199362,ENSG00000200256,ENSG00000255507,ENSG00000254814
chr11	75814630	75815720	11:75814630-75815720	ENSG00000255081,ENSG00000255255,ENSG00000199362,ENSG00000200256,ENSG00000198382,ENSG00000255507,ENSG00000254814
chr11	75815758	75815901	11:75815758-75815901	ENSG00000199362,ENSG00000200256,ENSG00000198382,ENSG00000255507,ENSG00000254814
chr11	75824628	75824728	11:75824628-75824728	ENSG00000199362,ENSG00000200256,ENSG00000198382,ENSG00000255507
chr11	75824993	75825093	11:75824993-75825093	ENSG00000199362,ENSG00000200256,ENSG00000198382,ENSG00000255507,ENSG00000254814
chr11	75946522	75946669	11:75946522-75946669	ENSG00000255421,ENSG00000254915,ENSG00000223013,ENSG00000255081,ENSG00000255255,ENSG00000198382
chr11	75949271	75949424	11:75949271-75949424	ENSG00000255421,ENSG00000254915,ENSG00000223013,ENSG00000255081,ENSG00000255255,ENSG00000198382
chr11	76083369	76085279	11:76083369-76085279	ENSG00000255421,ENSG00000223013,ENSG00000255081,ENSG00000255255
chr11	76093655	76093783	11:76093655-76093783	ENSG00000255421,ENSG00000223013,ENSG00000255081,ENSG00000255255
chr11	76094979	76095079	11:76094979-76095079	ENSG00000255421,ENSG00000223013,ENSG00000255081,ENSG00000255255
chr11	76152255	76152383	11:76152255-76152383	ENSG00000255421,ENSG00000223013,ENSG00000255081,ENSG00000255255,ENSG00000254814
chr11	76173422	76173584	11:76173422-76173584	ENSG00000254933,ENSG00000255421,ENSG00000255081,ENSG00000255255
chr11	76183073	76183173	11:76183073-76183173	ENSG00000254933,ENSG00000255421
chr11	76206350	76206578	11:76206350-76206578	ENSG00000254933,ENSG00000085741
chr11	76207281	76207381	11:76207281-76207381	ENSG00000254933,ENSG00000085741
chr11	76207596	76207817	11:76207596-76207817	ENSG00000254933,ENSG00000085741
chr11	76208824	76209117	11:76208824-76209117	ENSG00000255362,ENSG00000254933,ENSG00000085741,ENSG00000255081,ENSG00000255255
chr11	76209156	76209262	11:76209156-76209262	ENSG00000254933,ENSG00000085741
chr11	76209412	76209531	11:76209412-76209531	ENSG00000254933,ENSG00000085741
chr11	76210298	76210600	11:76210298-76210600	ENSG00000255362,ENSG00000254933,ENSG00000085741
chr11	76210736	76210887	11:76210736-76210887	ENSG00000255362,ENSG00000085741
chr11	76211357	76211457	11:76211357-76211457	ENSG00000255362,ENSG00000085741
chr11	76233956	76234056	11:76233956-76234056	-
chr11	76234651	76235559	11:76234651-76235559	-
chr11	76235834	76236077	11:76235834-76236077	-
chr11	76236290	76236479	11:76236290-76236479	-
chr11	76239184	76239284	11:76239184-76239284	-
chr11	76248414	76248521	11:76248414-76248521	-
chr11	76269600	76269742	11:76269600-76269742	-
chr11	76276202	76276314	11:76276202-76276314	-
chr11	76317107	76317219	11:76317107-76317219	-
chr11	76318960	76319060	11:76318960-76319060	-
chr11	76341851	76342037	11:76341851-76342037	ENSG00000201756
chr11	76351182	76351282	11:76351182-76351282	ENSG00000201756,ENSG00000137492
chr11	76365231	76365331	11:76365231-76365331	ENSG00000201756,ENSG00000137492
chr11	76380432	76381571	11:76380432-76381571	ENSG00000201756,ENSG00000179240,ENSG00000137492
chr11	76443561	76443803	11:76443561-76443803	ENSG00000158636,ENSG00000255135,ENSG00000201756
chr11	76444615	76445180	11:76444615-76445180	ENSG00000158636,ENSG00000255135,ENSG00000201756,ENSG00000179240,ENSG00000137492
chr11	76445300	76445813	11:76445300-76445813	ENSG00000158636,ENSG00000255135,ENSG00000201756
chr11	76445939	76446073	11:76445939-76446073	ENSG00000158636,ENSG00000255135
chr11	76446964	76447090	11:76446964-76447090	ENSG00000158636,ENSG00000255135,ENSG00000201756
chr11	76460705	76462522	11:76460705-76462522	ENSG00000201756
chr11	76486638	76486738	11:76486638-76486738	-
chr11	76493199	76493299	11:76493199-76493299	ENSG00000201756
chr11	76505162	76505298	11:76505162-76505298	ENSG00000158636,ENSG00000201756
chr11	76510011	76510111	11:76510011-76510111	ENSG00000158636
chr11	76529321	76529443	11:76529321-76529443	ENSG00000158636
chr11	76544303	76544516	11:76544303-76544516	ENSG00000158636
chr11	76554038	76554157	11:76554038-76554157	ENSG00000158636
chr11	76577030	76577130	11:76577030-76577130	ENSG00000255479
chr11	76588542	76588682	11:76588542-76588682	ENSG00000255479,ENSG00000254755
chr11	76589456	76589726	11:76589456-76589726	ENSG00000204529,ENSG00000255479,ENSG00000254755
chr11	76598697	76598799	11:76598697-76598799	ENSG00000204529,ENSG00000255479,ENSG00000254755
chr11	76602553	76602838	11:76602553-76602838	ENSG00000255479,ENSG00000254755
chr11	76636478	76636641	11:76636478-76636641	ENSG00000236304,ENSG00000254810,ENSG00000255479,ENSG00000255363
chr11	76654579	76654679	11:76654579-76654679	ENSG00000236304,ENSG00000254810,ENSG00000255479,ENSG00000255363
chr11	76666515	76666661	11:76666515-76666661	ENSG00000204529,ENSG00000254975,ENSG00000137507,ENSG00000236304,ENSG00000254810,ENSG00000255479
chr11	76670205	76670326	11:76670205-76670326	ENSG00000204529,ENSG00000254975,ENSG00000137507,ENSG00000236304,ENSG00000254810,ENSG00000255479
chr11	76672751	76672851	11:76672751-76672851	ENSG00000254975,ENSG00000137507,ENSG00000255479
chr11	76675672	76675772	11:76675672-76675772	ENSG00000204529,ENSG00000254975,ENSG00000137507
chr11	76680684	76680821	11:76680684-76680821	ENSG00000204529,ENSG00000254975,ENSG00000137507
chr11	76755538	76755638	11:76755538-76755638	ENSG00000261578,ENSG00000254632,ENSG00000204529
chr11	76756320	76756420	11:76756320-76756420	ENSG00000261578,ENSG00000254632,ENSG00000204529
chr11	76766199	76766317	11:76766199-76766317	ENSG00000261578,ENSG00000254632,ENSG00000204529
chr11	76767168	76767268	11:76767168-76767268	ENSG00000261578,ENSG00000254632,ENSG00000204529
chr11	76768538	76768767	11:76768538-76768767	ENSG00000261578,ENSG00000254632,ENSG00000204529
chr11	76781853	76781987	11:76781853-76781987	ENSG00000261578,ENSG00000255100,ENSG00000182704
chr11	76782939	76783135	11:76782939-76783135	ENSG00000261578,ENSG00000255100,ENSG00000182704
chr11	76783269	76783403	11:76783269-76783403	ENSG00000261578,ENSG00000255100,ENSG00000182704
chr11	76784016	76784156	11:76784016-76784156	ENSG00000261578,ENSG00000255100,ENSG00000182704
chr11	76784614	76784724	11:76784614-76784724	ENSG00000261578,ENSG00000255100,ENSG00000182704
chr11	76790393	76790529	11:76790393-76790529	ENSG00000261578,ENSG00000182704,ENSG00000204529
chr11	76792975	76793075	11:76792975-76793075	ENSG00000261578,ENSG00000182704,ENSG00000204529
chr11	76826349	76826494	11:76826349-76826494	ENSG00000261578
chr11	76832620	76832720	11:76832620-76832720	ENSG00000261578
chr11	76833566	76833666	11:76833566-76833666	-
chr11	76838086	76838193	11:76838086-76838193	ENSG00000261578
chr11	76840984	76841090	11:76840984-76841090	-
chr11	76860573	76861133	11:76860573-76861133	ENSG00000078124,ENSG00000261578
chr11	76863218	76863405	11:76863218-76863405	ENSG00000078124
chr11	76888900	76889000	11:76888900-76889000	-
chr11	76919120	76919287	11:76919120-76919287	ENSG00000261578
chr11	76919320	76919420	11:76919320-76919420	ENSG00000261578
chr11	76920028	76920149	11:76920028-76920149	ENSG00000254988,ENSG00000078124,ENSG00000261578
chr11	76935536	76935636	11:76935536-76935636	ENSG00000254988
chr11	76994474	76994574	11:76994474-76994574	ENSG00000198488,ENSG00000254988,ENSG00000078124
chr11	77002973	77003987	11:77002973-77003987	ENSG00000198488,ENSG00000254988,ENSG00000078124
chr11	77015929	77016029	11:77015929-77016029	ENSG00000198488,ENSG00000254988,ENSG00000078124
chr11	77042407	77042507	11:77042407-77042507	ENSG00000198488,ENSG00000254988
chr11	77047663	77047912	11:77047663-77047912	ENSG00000254550,ENSG00000198488,ENSG00000254988
chr11	77065781	77065887	11:77065781-77065887	ENSG00000149260
chr11	77066587	77067198	11:77066587-77067198	ENSG00000149260
chr11	77068038	77068204	11:77068038-77068204	ENSG00000149260
chr11	77069050	77070741	11:77069050-77070741	ENSG00000149260
chr11	77071952	77072052	11:77071952-77072052	ENSG00000149260
chr11	77073381	77073583	11:77073381-77073583	ENSG00000149260,ENSG00000198488
chr11	77073852	77074010	11:77073852-77074010	ENSG00000149260
chr11	77074746	77074898	11:77074746-77074898	ENSG00000149260
chr11	77082661	77082794	11:77082661-77082794	ENSG00000149260
chr11	77083078	77083220	11:77083078-77083220	ENSG00000149260
chr11	77087239	77089229	11:77087239-77089229	ENSG00000149260
chr11	77106275	77106375	11:77106275-77106375	ENSG00000254550
chr11	77125288	77125420	11:77125288-77125420	ENSG00000137474
chr11	77127501	77127601	11:77127501-77127601	ENSG00000137474
chr11	77148093	77148221	11:77148093-77148221	ENSG00000137474
chr11	77152246	77152442	11:77152246-77152442	-
chr11	77173898	77173998	11:77173898-77173998	ENSG00000137474
chr11	77182564	77182710	11:77182564-77182710	ENSG00000137474
chr11	77190551	77190651	11:77190551-77190651	ENSG00000224829
chr11	77228131	77228274	11:77228131-77228274	ENSG00000224829,ENSG00000178795
chr11	77229345	77229445	11:77229345-77229445	ENSG00000224829,ENSG00000178795
chr11	77393400	77393500	11:77393400-77393500	ENSG00000149269,ENSG00000224829
chr11	77411376	77411483	11:77411376-77411483	ENSG00000149269,ENSG00000224829
chr11	77411862	77412063	11:77411862-77412063	ENSG00000149269,ENSG00000224829
chr11	77473976	77474076	11:77473976-77474076	ENSG00000268635,ENSG00000149269,ENSG00000224829
chr11	77474201	77474373	11:77474201-77474373	ENSG00000268635,ENSG00000149269,ENSG00000224829
chr11	77511271	77511371	11:77511271-77511371	ENSG00000224829
chr11	77532932	77533535	11:77532932-77533535	ENSG00000238880,ENSG00000224829
chr11	77589499	77589629	11:77589499-77589629	ENSG00000254985,ENSG00000206816,ENSG00000178301,ENSG00000238880,ENSG00000224829
chr11	77589661	77589772	11:77589661-77589772	ENSG00000178301,ENSG00000238880,ENSG00000224829
chr11	77589833	77590034	11:77589833-77590034	ENSG00000178301,ENSG00000238880,ENSG00000224829
chr11	77590068	77590173	11:77590068-77590173	ENSG00000178301,ENSG00000238880
chr11	77590623	77598322	11:77590623-77598322	ENSG00000178301,ENSG00000238880
chr11	77605906	77606065	11:77605906-77606065	ENSG00000238880,ENSG00000074201
chr11	77637550	77637650	11:77637550-77637650	ENSG00000254985,ENSG00000206816,ENSG00000074201
chr11	77637718	77638005	11:77637718-77638005	ENSG00000255409,ENSG00000227376,ENSG00000254985,ENSG00000206816,ENSG00000074201
chr11	77642779	77642909	11:77642779-77642909	ENSG00000255409,ENSG00000227376,ENSG00000254985,ENSG00000206816,ENSG00000074201
chr11	77655395	77655521	11:77655395-77655521	ENSG00000255409,ENSG00000227376,ENSG00000254985,ENSG00000206816
chr11	77819390	77819793	11:77819390-77819793	ENSG00000254691,ENSG00000087884,ENSG00000219529,ENSG00000255409,ENSG00000227376,ENSG00000254985,ENSG00000206816,ENSG00000048649
chr11	77820634	77821178	11:77820634-77821178	ENSG00000255115,ENSG00000255449,ENSG00000254691,ENSG00000254459,ENSG00000087884,ENSG00000219529,ENSG00000255409,ENSG00000227376,ENSG00000254985,ENSG00000206816,ENSG00000048649
chr11	77821371	77821578	11:77821371-77821578	ENSG00000254691,ENSG00000087884,ENSG00000219529,ENSG00000255409,ENSG00000227376,ENSG00000254985,ENSG00000206816,ENSG00000048649
chr11	77821754	77821861	11:77821754-77821861	ENSG00000254691,ENSG00000087884,ENSG00000219529,ENSG00000255409,ENSG00000227376,ENSG00000254985,ENSG00000206816,ENSG00000048649
chr11	77863412	77863512	11:77863412-77863512	ENSG00000255115,ENSG00000241782,ENSG00000255449,ENSG00000254691,ENSG00000254459,ENSG00000255409,ENSG00000227376,ENSG00000254985
chr11	77880976	77881076	11:77880976-77881076	ENSG00000255115,ENSG00000241782,ENSG00000255449,ENSG00000254691,ENSG00000254459,ENSG00000087884,ENSG00000255409,ENSG00000227376
chr11	77939424	77939535	11:77939424-77939535	ENSG00000255115,ENSG00000149262,ENSG00000255449,ENSG00000254691,ENSG00000254459,ENSG00000254985,ENSG00000206816
chr11	77971022	77971122	11:77971022-77971122	ENSG00000255115,ENSG00000255409,ENSG00000227376
chr11	77992062	77992162	11:77992062-77992162	ENSG00000255115,ENSG00000149262
chr11	77994490	77995307	11:77994490-77995307	ENSG00000255115,ENSG00000149262,ENSG00000254691,ENSG00000255409,ENSG00000227376,ENSG00000254985,ENSG00000206816
chr11	77995583	77995700	11:77995583-77995700	ENSG00000255115,ENSG00000149262
chr11	77996103	77996249	11:77996103-77996249	ENSG00000255115,ENSG00000149262
chr11	78023188	78023329	11:78023188-78023329	ENSG00000254675,ENSG00000151364,ENSG00000254829
chr11	78044336	78044511	11:78044336-78044511	ENSG00000151364
chr11	78045812	78045949	11:78045812-78045949	ENSG00000151366,ENSG00000151365,ENSG00000259112,ENSG00000151364,ENSG00000255115
chr11	78065037	78065188	11:78065037-78065188	ENSG00000151366,ENSG00000151365,ENSG00000259112
chr11	78079780	78079985	11:78079780-78079985	ENSG00000151366,ENSG00000151365,ENSG00000259112
chr11	78094155	78094255	11:78094155-78094255	ENSG00000151366,ENSG00000259112
chr11	78139367	78139901	11:78139367-78139901	ENSG00000246174,ENSG00000252494,ENSG00000159063
chr11	78158890	78158990	11:78158890-78158990	-
chr11	78168709	78169141	11:78168709-78169141	ENSG00000246174
chr11	78169179	78169279	11:78169179-78169279	ENSG00000246174
chr11	78179053	78179153	11:78179053-78179153	ENSG00000188997,ENSG00000246174
chr11	78187333	78187578	11:78187333-78187578	ENSG00000118369,ENSG00000188997
chr11	78187724	78187826	11:78187724-78187826	ENSG00000118369,ENSG00000188997,ENSG00000159063
chr11	78188012	78188892	11:78188012-78188892	ENSG00000118369,ENSG00000188997,ENSG00000246174,ENSG00000159063
chr11	78189015	78189115	11:78189015-78189115	ENSG00000118369,ENSG00000188997
chr11	78189895	78190061	11:78189895-78190061	ENSG00000118369,ENSG00000188997
chr11	78203330	78203438	11:78203330-78203438	ENSG00000118369
chr11	78214042	78214198	11:78214042-78214198	ENSG00000288538,ENSG00000118369
chr11	78217793	78217893	11:78217793-78217893	ENSG00000288538
chr11	78238912	78239069	11:78238912-78239069	ENSG00000288538,ENSG00000033327
chr11	78257050	78257283	11:78257050-78257283	-
chr11	78281507	78281607	11:78281507-78281607	-
chr11	78296746	78296895	11:78296746-78296895	-
chr11	78300636	78300773	11:78300636-78300773	-
chr11	78308316	78308439	11:78308316-78308439	ENSG00000254420
chr11	78325524	78325760	11:78325524-78325760	ENSG00000254420
chr11	78388653	78388788	11:78388653-78388788	ENSG00000254649,ENSG00000288393
chr11	78389249	78389349	11:78389249-78389349	ENSG00000254649,ENSG00000288393
chr11	78402918	78403018	11:78402918-78403018	ENSG00000255084,ENSG00000254649
chr11	78416387	78416519	11:78416387-78416519	ENSG00000255084,ENSG00000251323,ENSG00000033327
chr11	78416754	78416863	11:78416754-78416863	ENSG00000251323,ENSG00000033327
chr11	78416911	78417141	11:78416911-78417141	ENSG00000255084,ENSG00000251323,ENSG00000033327
chr11	78417493	78418196	11:78417493-78418196	ENSG00000254697,ENSG00000255084,ENSG00000251323,ENSG00000033327
chr11	78418773	78418972	11:78418773-78418972	ENSG00000255084,ENSG00000251323,ENSG00000033327
chr11	78419206	78419306	11:78419206-78419306	ENSG00000033327
chr11	78420563	78420709	11:78420563-78420709	ENSG00000251323,ENSG00000033327
chr11	78428026	78428128	11:78428026-78428128	ENSG00000255084,ENSG00000251323
chr11	78463787	78463887	11:78463787-78463887	ENSG00000255084
chr11	78465362	78465652	11:78465362-78465652	ENSG00000255084
chr11	78466353	78466453	11:78466353-78466453	ENSG00000255084
chr11	78476738	78476838	11:78476738-78476838	ENSG00000255084
chr11	78574060	78574160	11:78574060-78574160	ENSG00000254697,ENSG00000252033,ENSG00000255084,ENSG00000137513
chr11	78574475	78575234	11:78574475-78575234	ENSG00000254697,ENSG00000252033,ENSG00000255084,ENSG00000137513
chr11	78727108	78727208	11:78727108-78727208	ENSG00000254563
chr11	78784872	78785025	11:78784872-78785025	ENSG00000254563
chr11	78789421	78789521	11:78789421-78789521	ENSG00000254563
chr11	78798729	78798839	11:78798729-78798839	ENSG00000254563
chr11	78801513	78801619	11:78801513-78801619	ENSG00000254563,ENSG00000149256
chr11	78828827	78828946	11:78828827-78828946	ENSG00000254563
chr11	78840816	78840965	11:78840816-78840965	-
chr11	78898046	78898146	11:78898046-78898146	ENSG00000149256
chr11	78935594	78935748	11:78935594-78935748	-
chr11	79009739	79009839	11:79009739-79009839	-
chr11	79092940	79093133	11:79092940-79093133	ENSG00000255345
chr11	79112580	79112680	11:79112580-79112680	ENSG00000254885,ENSG00000255345
chr11	79160989	79161097	11:79160989-79161097	ENSG00000254885
chr11	79167751	79167851	11:79167751-79167851	ENSG00000254885
chr11	79170779	79170934	11:79170779-79170934	ENSG00000254885
chr11	79173191	79173291	11:79173191-79173291	ENSG00000254885
chr11	79250040	79250140	11:79250040-79250140	-
chr11	79279608	79279740	11:79279608-79279740	-
chr11	79295011	79295111	11:79295011-79295111	-
chr11	79300554	79300654	11:79300554-79300654	-
chr11	79308090	79308190	11:79308090-79308190	ENSG00000254885
chr11	79314625	79314761	11:79314625-79314761	-
chr11	79348305	79348442	11:79348305-79348442	ENSG00000266570,ENSG00000211997
chr11	79380902	79383261	11:79380902-79383261	ENSG00000266570,ENSG00000211997
chr11	79387826	79387926	11:79387826-79387926	ENSG00000266570,ENSG00000211997
chr11	79437413	79437573	11:79437413-79437573	ENSG00000266570,ENSG00000211997,ENSG00000149256
chr11	79440303	79440451	11:79440303-79440451	ENSG00000266570,ENSG00000211997,ENSG00000149256
chr11	79441028	79441228	11:79441028-79441228	ENSG00000266570,ENSG00000211997,ENSG00000149256
chr11	79492149	79492251	11:79492149-79492251	ENSG00000266570,ENSG00000211997
chr11	79586454	79586554	11:79586454-79586554	-
chr11	79609191	79609324	11:79609191-79609324	ENSG00000255209
chr11	79659122	79659222	11:79659122-79659222	-
chr11	79661692	79661863	11:79661692-79661863	-
chr11	79669447	79669547	11:79669447-79669547	-
chr11	79687101	79687223	11:79687101-79687223	-
chr11	79690333	79690588	11:79690333-79690588	-
chr11	79691513	79691689	11:79691513-79691689	-
chr11	79703558	79703658	11:79703558-79703658	-
chr11	79741710	79741810	11:79741710-79741810	-
chr11	79742304	79742404	11:79742304-79742404	-
chr11	79742917	79743017	11:79742917-79743017	-
chr11	79743183	79743283	11:79743183-79743283	-
chr11	79760903	79761003	11:79760903-79761003	-
chr11	79773512	79773617	11:79773512-79773617	-
chr11	79842499	79842614	11:79842499-79842614	-
chr11	79846852	79846958	11:79846852-79846958	-
chr11	79875909	79876009	11:79875909-79876009	-
chr11	79897751	79897851	11:79897751-79897851	-
chr11	79908104	79908230	11:79908104-79908230	-
chr11	79912484	79912584	11:79912484-79912584	-
chr11	79934747	79934847	11:79934747-79934847	-
chr11	79960185	79960409	11:79960185-79960409	ENSG00000279295
chr11	79986889	79986989	11:79986889-79986989	ENSG00000254471
chr11	80014563	80014663	11:80014563-80014663	-
chr11	80034872	80034972	11:80034872-80034972	-
chr11	80049163	80049296	11:80049163-80049296	-
chr11	80070513	80070642	11:80070513-80070642	-
chr11	80108669	80108769	11:80108669-80108769	-
chr11	80124699	80124799	11:80124699-80124799	-
chr11	80143617	80143717	11:80143617-80143717	-
chr11	80150875	80150975	11:80150875-80150975	-
chr11	80178565	80178713	11:80178565-80178713	-
chr11	80207493	80207669	11:80207493-80207669	-
chr11	80222444	80222574	11:80222444-80222574	-
chr11	80276857	80276957	11:80276857-80276957	-
chr11	80314840	80314940	11:80314840-80314940	ENSG00000254434
chr11	80314992	80315156	11:80314992-80315156	ENSG00000254434
chr11	80355021	80355168	11:80355021-80355168	ENSG00000254434
chr11	80415307	80415423	11:80415307-80415423	-
chr11	80415463	80415692	11:80415463-80415692	-
chr11	80420268	80422352	11:80420268-80422352	-
chr11	80464408	80464508	11:80464408-80464508	-
chr11	80479825	80479925	11:80479825-80479925	-
chr11	80484366	80484471	11:80484366-80484471	ENSG00000200146
chr11	80499073	80499173	11:80499073-80499173	ENSG00000200146
chr11	80499268	80499412	11:80499268-80499412	ENSG00000200146
chr11	80516223	80516323	11:80516223-80516323	ENSG00000200146
chr11	80518618	80518718	11:80518618-80518718	ENSG00000200146
chr11	80543043	80543143	11:80543043-80543143	ENSG00000200146
chr11	80550129	80550238	11:80550129-80550238	ENSG00000200146
chr11	80570964	80571064	11:80570964-80571064	-
chr11	80573260	80573360	11:80573260-80573360	-
chr11	80603845	80603945	11:80603845-80603945	-
chr11	80632279	80632449	11:80632279-80632449	ENSG00000255014
chr11	80632482	80632624	11:80632482-80632624	-
chr11	80651217	80651317	11:80651217-80651317	ENSG00000255014
chr11	80678290	80678390	11:80678290-80678390	-
chr11	80684940	80685040	11:80684940-80685040	-
chr11	80698041	80698235	11:80698041-80698235	-
chr11	80715985	80716085	11:80715985-80716085	ENSG00000255178
chr11	80736388	80736488	11:80736388-80736488	ENSG00000255178
chr11	80741754	80741854	11:80741754-80741854	ENSG00000255178
chr11	80779358	80779486	11:80779358-80779486	ENSG00000255178
chr11	80779921	80780021	11:80779921-80780021	ENSG00000255178
chr11	80780975	80781075	11:80780975-80781075	ENSG00000255178
chr11	80795742	80795842	11:80795742-80795842	ENSG00000255178
chr11	80840365	80840744	11:80840365-80840744	-
chr11	80842235	80843769	11:80842235-80843769	-
chr11	80857214	80857350	11:80857214-80857350	-
chr11	80889242	80889407	11:80889242-80889407	-
chr11	80894816	80894952	11:80894816-80894952	-
chr11	80902678	80902779	11:80902678-80902779	-
chr11	80903821	80903944	11:80903821-80903944	-
chr11	80906607	80906707	11:80906607-80906707	-
chr11	80925223	80925323	11:80925223-80925323	-
chr11	80947563	80947763	11:80947563-80947763	ENSG00000254437
chr11	80957307	80957679	11:80957307-80957679	ENSG00000254437
chr11	80958216	80958316	11:80958216-80958316	ENSG00000254437
chr11	80961305	80963801	11:80961305-80963801	ENSG00000254437
chr11	80977953	80978134	11:80977953-80978134	-
chr11	80982149	80982249	11:80982149-80982249	-
chr11	81005776	81005878	11:81005776-81005878	ENSG00000285568
chr11	81008986	81009086	11:81008986-81009086	ENSG00000285568
chr11	81011969	81012069	11:81011969-81012069	ENSG00000285568
chr11	81013858	81013963	11:81013858-81013963	ENSG00000285568
chr11	81045607	81045707	11:81045607-81045707	-
chr11	81051374	81051474	11:81051374-81051474	-
chr11	81056762	81056862	11:81056762-81056862	-
chr11	81066585	81066767	11:81066585-81066767	-
chr11	81085640	81085783	11:81085640-81085783	-
chr11	81085847	81085947	11:81085847-81085947	-
chr11	81107217	81107364	11:81107217-81107364	-
chr11	81114407	81114507	11:81114407-81114507	-
chr11	81119482	81119582	11:81119482-81119582	-
chr11	81130503	81130603	11:81130503-81130603	ENSG00000287912
chr11	81134550	81134673	11:81134550-81134673	ENSG00000287912
chr11	81154862	81154985	11:81154862-81154985	ENSG00000287912
chr11	81194132	81194270	11:81194132-81194270	ENSG00000287912
chr11	81205413	81205525	11:81205413-81205525	ENSG00000287912
chr11	81207478	81207628	11:81207478-81207628	ENSG00000287912
chr11	81211369	81211469	11:81211369-81211469	ENSG00000287912
chr11	81211527	81211627	11:81211527-81211627	ENSG00000287912
chr11	81246201	81246344	11:81246201-81246344	-
chr11	81265298	81265398	11:81265298-81265398	-
chr11	81277325	81277445	11:81277325-81277445	-
chr11	81283630	81283730	11:81283630-81283730	-
chr11	81288936	81289036	11:81288936-81289036	-
chr11	81290398	81290517	11:81290398-81290517	-
chr11	81297926	81298071	11:81297926-81298071	-
chr11	81302062	81302162	11:81302062-81302162	-
chr11	81303288	81303388	11:81303288-81303388	-
chr11	81344497	81344597	11:81344497-81344597	-
chr11	81368066	81368213	11:81368066-81368213	-
chr11	81389383	81389574	11:81389383-81389574	-
chr11	81396949	81397103	11:81396949-81397103	-
chr11	81405000	81405147	11:81405000-81405147	-
chr11	81410372	81410472	11:81410372-81410472	-
chr11	81414733	81414873	11:81414733-81414873	-
chr11	81415390	81415490	11:81415390-81415490	-
chr11	81449568	81449668	11:81449568-81449668	-
chr11	81457843	81458016	11:81457843-81458016	-
chr11	81458775	81458896	11:81458775-81458896	-
chr11	81469811	81469911	11:81469811-81469911	-
chr11	81481720	81481861	11:81481720-81481861	-
chr11	81482703	81482877	11:81482703-81482877	-
chr11	81489241	81489341	11:81489241-81489341	-
chr11	81495710	81495810	11:81495710-81495810	-
chr11	81495866	81495970	11:81495866-81495970	-
chr11	81501499	81501599	11:81501499-81501599	ENSG00000254747
chr11	81560100	81560264	11:81560100-81560264	ENSG00000255316,ENSG00000254747
chr11	81561850	81561950	11:81561850-81561950	ENSG00000255316,ENSG00000254747
chr11	81574140	81574240	11:81574140-81574240	ENSG00000255316,ENSG00000254747
chr11	81606984	81607084	11:81606984-81607084	-
chr11	81607482	81607582	11:81607482-81607582	-
chr11	81611629	81611824	11:81611629-81611824	-
chr11	81620396	81620591	11:81620396-81620591	-
chr11	81623954	81624054	11:81623954-81624054	-
chr11	81632414	81632569	11:81632414-81632569	-
chr11	81645294	81645412	11:81645294-81645412	-
chr11	81663646	81663781	11:81663646-81663781	-
chr11	81706235	81706335	11:81706235-81706335	-
chr11	81710045	81710181	11:81710045-81710181	-
chr11	81714540	81714640	11:81714540-81714640	-
chr11	81718608	81718708	11:81718608-81718708	-
chr11	81728840	81728968	11:81728840-81728968	-
chr11	81730826	81730926	11:81730826-81730926	-
chr11	81733166	81733266	11:81733166-81733266	-
chr11	81734889	81735029	11:81734889-81735029	-
chr11	81747764	81747913	11:81747764-81747913	-
chr11	81751502	81751602	11:81751502-81751602	-
chr11	81759503	81759603	11:81759503-81759603	-
chr11	81787603	81787816	11:81787603-81787816	-
chr11	81787872	81787972	11:81787872-81787972	-
chr11	81788386	81788486	11:81788386-81788486	-
chr11	81795820	81795920	11:81795820-81795920	-
chr11	81802456	81802556	11:81802456-81802556	-
chr11	81808565	81808665	11:81808565-81808665	-
chr11	81809180	81809319	11:81809180-81809319	-
chr11	81811582	81811709	11:81811582-81811709	-
chr11	81822369	81822469	11:81822369-81822469	ENSG00000270701
chr11	81842440	81842540	11:81842440-81842540	ENSG00000270701
chr11	81868853	81868953	11:81868853-81868953	ENSG00000270701
chr11	81869402	81870391	11:81869402-81870391	ENSG00000264110,ENSG00000270701
chr11	81870963	81871123	11:81870963-81871123	-
chr11	81871665	81871774	11:81871665-81871774	ENSG00000264110
chr11	81871914	81872014	11:81871914-81872014	-
chr11	81874754	81874931	11:81874754-81874931	ENSG00000264110,ENSG00000270701
chr11	81875725	81875825	11:81875725-81875825	ENSG00000264110
chr11	81896452	81896584	11:81896452-81896584	ENSG00000264110
chr11	81901171	81901298	11:81901171-81901298	ENSG00000264110
chr11	81901445	81901579	11:81901445-81901579	ENSG00000264110
chr11	81902157	81902263	11:81902157-81902263	ENSG00000264110
chr11	81909077	81909177	11:81909077-81909177	ENSG00000264110
chr11	81923430	81923530	11:81923430-81923530	-
chr11	81944519	81944725	11:81944519-81944725	-
chr11	81963053	81963158	11:81963053-81963158	ENSG00000254511
chr11	81970156	81970256	11:81970156-81970256	ENSG00000254511
chr11	81973551	81973651	11:81973551-81973651	ENSG00000254511
chr11	82017544	82017644	11:82017544-82017644	-
chr11	82029893	82029998	11:82029893-82029998	-
chr11	82034437	82034537	11:82034437-82034537	-
chr11	82035561	82035704	11:82035561-82035704	-
chr11	82048648	82048748	11:82048648-82048748	-
chr11	82061721	82061826	11:82061721-82061826	-
chr11	82072884	82072984	11:82072884-82072984	-
chr11	82073063	82073232	11:82073063-82073232	-
chr11	82096483	82096583	11:82096483-82096583	-
chr11	82102626	82102726	11:82102626-82102726	-
chr11	82120494	82120604	11:82120494-82120604	-
chr11	82135433	82135533	11:82135433-82135533	ENSG00000245832
chr11	82151359	82151562	11:82151359-82151562	-
chr11	82173590	82173690	11:82173590-82173690	-
chr11	82177400	82177500	11:82177400-82177500	-
chr11	82196441	82196541	11:82196441-82196541	-
chr11	82209236	82209336	11:82209236-82209336	-
chr11	82221461	82221561	11:82221461-82221561	-
chr11	82250056	82250156	11:82250056-82250156	-
chr11	82260970	82261070	11:82260970-82261070	-
chr11	82262211	82262311	11:82262211-82262311	-
chr11	82284712	82284849	11:82284712-82284849	-
chr11	82285820	82285920	11:82285820-82285920	-
chr11	82297457	82297557	11:82297457-82297557	-
chr11	82313200	82313335	11:82313200-82313335	-
chr11	82341847	82341947	11:82341847-82341947	-
chr11	82365687	82365834	11:82365687-82365834	ENSG00000245832
chr11	82377971	82378150	11:82377971-82378150	ENSG00000245832
chr11	82386662	82386762	11:82386662-82386762	ENSG00000245832
chr11	82396670	82396770	11:82396670-82396770	ENSG00000245832
chr11	82417716	82417880	11:82417716-82417880	ENSG00000245832
chr11	82420592	82420822	11:82420592-82420822	ENSG00000245832
chr11	82428141	82428241	11:82428141-82428241	ENSG00000245832
chr11	82487476	82487576	11:82487476-82487576	-
chr11	82500418	82500518	11:82500418-82500518	-
chr11	82504396	82504496	11:82504396-82504496	-
chr11	82507517	82507626	11:82507517-82507626	-
chr11	82514196	82514296	11:82514196-82514296	-
chr11	82521387	82521487	11:82521387-82521487	-
chr11	82521571	82521671	11:82521571-82521671	-
chr11	82535150	82535278	11:82535150-82535278	-
chr11	82536361	82536461	11:82536361-82536461	-
chr11	82537921	82538021	11:82537921-82538021	-
chr11	82540460	82540581	11:82540460-82540581	-
chr11	82541740	82541840	11:82541740-82541840	-
chr11	82557452	82557574	11:82557452-82557574	-
chr11	82557607	82557707	11:82557607-82557707	-
chr11	82564027	82564158	11:82564027-82564158	-
chr11	82606917	82607017	11:82606917-82607017	ENSG00000255246
chr11	82609483	82609621	11:82609483-82609621	ENSG00000255246
chr11	82613568	82613672	11:82613568-82613672	ENSG00000255246
chr11	82631993	82632093	11:82631993-82632093	ENSG00000255246
chr11	82658521	82658621	11:82658521-82658621	ENSG00000255246
chr11	82674956	82675056	11:82674956-82675056	ENSG00000227097
chr11	82676377	82676477	11:82676377-82676477	ENSG00000227097
chr11	82681989	82682149	11:82681989-82682149	ENSG00000227097
chr11	82691812	82691974	11:82691812-82691974	ENSG00000227097
chr11	82709812	82709966	11:82709812-82709966	ENSG00000255063
chr11	82738954	82740018	11:82738954-82740018	ENSG00000255063,ENSG00000255382,ENSG00000182103
chr11	82742905	82743068	11:82742905-82743068	ENSG00000255063,ENSG00000255382,ENSG00000182103
chr11	82756533	82756633	11:82756533-82756633	ENSG00000255063,ENSG00000255382
chr11	82843092	82843260	11:82843092-82843260	ENSG00000254441,ENSG00000137509,ENSG00000255063
chr11	82874158	82874258	11:82874158-82874258	-
chr11	82876184	82876330	11:82876184-82876330	-
chr11	82887620	82887720	11:82887620-82887720	-
chr11	82888156	82888256	11:82888156-82888256	-
chr11	82889541	82889644	11:82889541-82889644	ENSG00000165490
chr11	82895901	82896001	11:82895901-82896001	ENSG00000165490,ENSG00000137509
chr11	82898932	82899039	11:82898932-82899039	ENSG00000165490,ENSG00000137509
chr11	82899177	82899676	11:82899177-82899676	ENSG00000165490,ENSG00000137509
chr11	82900302	82901932	11:82900302-82901932	ENSG00000165490,ENSG00000137509
chr11	82906324	82906424	11:82906324-82906424	ENSG00000165490,ENSG00000137509
chr11	82937623	82937723	11:82937623-82937723	-
chr11	82946301	82946488	11:82946301-82946488	ENSG00000242279
chr11	82955925	82956307	11:82955925-82956307	ENSG00000242279
chr11	82960007	82960344	11:82960007-82960344	ENSG00000242279
chr11	82960410	82960719	11:82960410-82960719	ENSG00000242279
chr11	82966009	82966161	11:82966009-82966161	ENSG00000242279,ENSG00000137509
chr11	82971091	82971236	11:82971091-82971236	ENSG00000137509
chr11	82971290	82971390	11:82971290-82971390	-
chr11	82971559	82971682	11:82971559-82971682	ENSG00000137509
chr11	82986518	82986618	11:82986518-82986618	ENSG00000137502
chr11	82995692	82995792	11:82995692-82995792	ENSG00000137502
chr11	83002086	83002186	11:83002086-83002186	ENSG00000137502
chr11	83007784	83007884	11:83007784-83007884	-
chr11	83008091	83008231	11:83008091-83008231	-
chr11	83034063	83034260	11:83034063-83034260	ENSG00000207221,ENSG00000254522,ENSG00000137502,ENSG00000254698
chr11	83035651	83035879	11:83035651-83035879	ENSG00000207221,ENSG00000254522,ENSG00000137502,ENSG00000254698
chr11	83036709	83036875	11:83036709-83036875	ENSG00000207221,ENSG00000254522,ENSG00000137502,ENSG00000254698
chr11	83054188	83054288	11:83054188-83054288	ENSG00000207221,ENSG00000254522,ENSG00000254698
chr11	83062025	83062150	11:83062025-83062150	-
chr11	83063072	83063301	11:83063072-83063301	ENSG00000246067
chr11	83063386	83063541	11:83063386-83063541	-
chr11	83065002	83065237	11:83065002-83065237	ENSG00000246067,ENSG00000137502
chr11	83066650	83066806	11:83066650-83066806	ENSG00000246067,ENSG00000137502
chr11	83070450	83070550	11:83070450-83070550	ENSG00000246067,ENSG00000137502
chr11	83071263	83071363	11:83071263-83071363	ENSG00000246067,ENSG00000137502
chr11	83071486	83072378	11:83071486-83072378	ENSG00000279900,ENSG00000246067,ENSG00000137502
chr11	83072782	83072882	11:83072782-83072882	ENSG00000246067,ENSG00000137502
chr11	83073138	83073242	11:83073138-83073242	ENSG00000279900,ENSG00000246067,ENSG00000137502
chr11	83086561	83086661	11:83086561-83086661	ENSG00000279900,ENSG00000255503,ENSG00000246067
chr11	83090631	83090767	11:83090631-83090767	ENSG00000255010,ENSG00000279900,ENSG00000255503
chr11	83099017	83099117	11:83099017-83099117	ENSG00000255010,ENSG00000279900,ENSG00000255503
chr11	83117409	83117513	11:83117409-83117513	ENSG00000255051,ENSG00000254965,ENSG00000255010
chr11	83118324	83118424	11:83118324-83118424	ENSG00000255051,ENSG00000254965,ENSG00000255010
chr11	83118460	83118686	11:83118460-83118686	ENSG00000255051,ENSG00000254965,ENSG00000255010
chr11	83119533	83119633	11:83119533-83119633	ENSG00000255051,ENSG00000254965,ENSG00000255010
chr11	83146246	83146346	11:83146246-83146346	ENSG00000255051
chr11	83146393	83146503	11:83146393-83146503	ENSG00000255051
chr11	83148689	83148824	11:83148689-83148824	ENSG00000255051
chr11	83154831	83154964	11:83154831-83154964	ENSG00000165494,ENSG00000255051
chr11	83155880	83156492	11:83155880-83156492	ENSG00000165494
chr11	83156525	83157581	11:83156525-83157581	ENSG00000137494,ENSG00000269939,ENSG00000247137,ENSG00000254676,ENSG00000165494,ENSG00000255051,ENSG00000255010,ENSG00000279900,ENSG00000246067,ENSG00000137502,ENSG00000165490,ENSG00000137509
chr11	83157617	83157765	11:83157617-83157765	ENSG00000165494
chr11	83157983	83158149	11:83157983-83158149	ENSG00000165494
chr11	83158254	83158460	11:83158254-83158460	ENSG00000165494
chr11	83159126	83159240	11:83159126-83159240	ENSG00000165494
chr11	83160235	83160335	11:83160235-83160335	ENSG00000165494
chr11	83160385	83160500	11:83160385-83160500	ENSG00000165494
chr11	83160976	83161076	11:83160976-83161076	ENSG00000165494
chr11	83161199	83161299	11:83161199-83161299	ENSG00000165494
chr11	83162432	83162586	11:83162432-83162586	ENSG00000165494
chr11	83162926	83163026	11:83162926-83163026	ENSG00000165494
chr11	83165496	83165596	11:83165496-83165596	ENSG00000254676,ENSG00000165494
chr11	83167453	83167553	11:83167453-83167553	ENSG00000254676
chr11	83170129	83170308	11:83170129-83170308	ENSG00000269939,ENSG00000254676,ENSG00000165494
chr11	83172672	83172772	11:83172672-83172772	ENSG00000269939,ENSG00000254676,ENSG00000165494
chr11	83178019	83178133	11:83178019-83178133	ENSG00000269939,ENSG00000254676,ENSG00000165494
chr11	83185914	83186043	11:83185914-83186043	ENSG00000137494,ENSG00000269939,ENSG00000247137,ENSG00000254676
chr11	83193140	83193705	11:83193140-83193705	ENSG00000137494,ENSG00000269939,ENSG00000247137,ENSG00000254676
chr11	83193743	83193878	11:83193743-83193878	ENSG00000137494,ENSG00000269939,ENSG00000247137,ENSG00000254676
chr11	83194293	83194886	11:83194293-83194886	ENSG00000137494,ENSG00000269939,ENSG00000247137,ENSG00000254676
chr11	83197859	83197960	11:83197859-83197960	ENSG00000255541,ENSG00000137494,ENSG00000247137
chr11	83212075	83212175	11:83212075-83212175	ENSG00000241020,ENSG00000254551,ENSG00000255541
chr11	83223231	83223331	11:83223231-83223331	ENSG00000241020,ENSG00000254551,ENSG00000255541,ENSG00000137494
chr11	83248309	83248654	11:83248309-83248654	ENSG00000137494
chr11	83280661	83280761	11:83280661-83280761	ENSG00000255234,ENSG00000137500
chr11	83285348	83285448	11:83285348-83285448	ENSG00000255234,ENSG00000137500
chr11	83285544	83286840	11:83285544-83286840	ENSG00000250257,ENSG00000255234,ENSG00000137500
chr11	83286961	83287061	11:83286961-83287061	ENSG00000255234,ENSG00000137500
chr11	83290636	83290744	11:83290636-83290744	ENSG00000250257,ENSG00000255234,ENSG00000137500
chr11	83319624	83319724	11:83319624-83319724	ENSG00000255003
chr11	83333535	83333728	11:83333535-83333728	ENSG00000255003
chr11	83340753	83340929	11:83340753-83340929	ENSG00000255003
chr11	83365719	83365845	11:83365719-83365845	ENSG00000274004
chr11	83378545	83378645	11:83378545-83378645	ENSG00000274004
chr11	83405718	83405818	11:83405718-83405818	ENSG00000274004
chr11	83407255	83407355	11:83407255-83407355	ENSG00000274004
chr11	83430138	83430286	11:83430138-83430286	ENSG00000274004
chr11	83430779	83430879	11:83430779-83430879	ENSG00000274004
chr11	83434873	83435005	11:83434873-83435005	ENSG00000274004
chr11	83539139	83539284	11:83539139-83539284	-
chr11	83622256	83622369	11:83622256-83622369	ENSG00000255311
chr11	83628966	83629066	11:83628966-83629066	ENSG00000255311
chr11	83661819	83661919	11:83661819-83661919	ENSG00000255311
chr11	83662059	83662173	11:83662059-83662173	ENSG00000255311
chr11	83735842	83736089	11:83735842-83736089	-
chr11	83747587	83747738	11:83747587-83747738	-
chr11	83772150	83772332	11:83772150-83772332	ENSG00000250257
chr11	83790725	83790954	11:83790725-83790954	ENSG00000250257,ENSG00000254629
chr11	83832011	83832178	11:83832011-83832178	ENSG00000250257
chr11	83854369	83854498	11:83854369-83854498	ENSG00000250257
chr11	83862245	83863114	11:83862245-83863114	-
chr11	83868001	83868118	11:83868001-83868118	-
chr11	83893252	83893390	11:83893252-83893390	-
chr11	83899619	83904480	11:83899619-83904480	-
chr11	83909629	83909729	11:83909629-83909729	-
chr11	83919736	83919870	11:83919736-83919870	-
chr11	83935619	83935722	11:83935619-83935722	-
chr11	83996353	83996453	11:83996353-83996453	-
chr11	84025243	84025399	11:84025243-84025399	-
chr11	84045227	84045327	11:84045227-84045327	-
chr11	84072383	84072483	11:84072383-84072483	-
chr11	84077357	84077460	11:84077357-84077460	-
chr11	84086331	84086544	11:84086331-84086544	-
chr11	84093809	84093909	11:84093809-84093909	-
chr11	84106619	84106719	11:84106619-84106719	-
chr11	84123693	84123793	11:84123693-84123793	-
chr11	84131074	84131174	11:84131074-84131174	-
chr11	84160077	84160177	11:84160077-84160177	ENSG00000150672
chr11	84166707	84166833	11:84166707-84166833	ENSG00000150672
chr11	84194578	84194774	11:84194578-84194774	-
chr11	84194908	84195008	11:84194908-84195008	-
chr11	84213807	84213907	11:84213807-84213907	-
chr11	84216554	84216654	11:84216554-84216654	-
chr11	84225126	84225226	11:84225126-84225226	-
chr11	84231793	84231893	11:84231793-84231893	-
chr11	84239595	84239739	11:84239595-84239739	-
chr11	84243666	84243834	11:84243666-84243834	-
chr11	84266564	84266807	11:84266564-84266807	ENSG00000150672
chr11	84267054	84267165	11:84267054-84267165	ENSG00000150672
chr11	84273517	84273617	11:84273517-84273617	ENSG00000150672
chr11	84277967	84278134	11:84277967-84278134	ENSG00000150672
chr11	84284007	84284153	11:84284007-84284153	-
chr11	84289846	84290020	11:84289846-84290020	-
chr11	84317086	84317186	11:84317086-84317186	ENSG00000150672
chr11	84317643	84317743	11:84317643-84317743	ENSG00000150672
chr11	84321955	84322055	11:84321955-84322055	ENSG00000150672
chr11	84340087	84340254	11:84340087-84340254	-
chr11	84371350	84371614	11:84371350-84371614	-
chr11	84375649	84375752	11:84375649-84375752	-
chr11	84399922	84400022	11:84399922-84400022	-
chr11	84403737	84403837	11:84403737-84403837	-
chr11	84410332	84410432	11:84410332-84410432	-
chr11	84418004	84418144	11:84418004-84418144	-
chr11	84455579	84455679	11:84455579-84455679	-
chr11	84459691	84459791	11:84459691-84459791	-
chr11	84459855	84459969	11:84459855-84459969	-
chr11	84465072	84465235	11:84465072-84465235	-
chr11	84484126	84484226	11:84484126-84484226	-
chr11	84524714	84524828	11:84524714-84524828	-
chr11	84544749	84544849	11:84544749-84544849	ENSG00000254713
chr11	84552757	84552857	11:84552757-84552857	ENSG00000254713
chr11	84558252	84558352	11:84558252-84558352	ENSG00000254713
chr11	84564271	84564371	11:84564271-84564371	-
chr11	84574078	84574178	11:84574078-84574178	-
chr11	84581493	84581593	11:84581493-84581593	-
chr11	84584356	84584456	11:84584356-84584456	-
chr11	84590744	84590857	11:84590744-84590857	-
chr11	84599677	84599891	11:84599677-84599891	-
chr11	84612371	84612488	11:84612371-84612488	-
chr11	84630216	84631040	11:84630216-84631040	ENSG00000240174
chr11	84666121	84666233	11:84666121-84666233	-
chr11	84685067	84685196	11:84685067-84685196	-
chr11	84720946	84721046	11:84720946-84721046	ENSG00000254787,ENSG00000150672
chr11	84772269	84772392	11:84772269-84772392	-
chr11	84777375	84777475	11:84777375-84777475	-
chr11	84782777	84782880	11:84782777-84782880	-
chr11	84795411	84795529	11:84795411-84795529	-
chr11	84795955	84796121	11:84795955-84796121	-
chr11	84817655	84817755	11:84817655-84817755	-
chr11	84843584	84843689	11:84843584-84843689	-
chr11	84866397	84866538	11:84866397-84866538	-
chr11	84867864	84867997	11:84867864-84867997	-
chr11	84872835	84872951	11:84872835-84872951	ENSG00000276179,ENSG00000274006
chr11	84873161	84873261	11:84873161-84873261	ENSG00000276179,ENSG00000274006
chr11	84892117	84892217	11:84892117-84892217	ENSG00000276179,ENSG00000274006
chr11	84924354	84924509	11:84924354-84924509	ENSG00000150672
chr11	84930783	84930906	11:84930783-84930906	ENSG00000255555
chr11	84945498	84945598	11:84945498-84945598	ENSG00000255555
chr11	84947259	84947359	11:84947259-84947359	ENSG00000255555
chr11	84948989	84949105	11:84948989-84949105	ENSG00000255555
chr11	84971088	84971215	11:84971088-84971215	-
chr11	84973395	84973495	11:84973395-84973495	-
chr11	84973718	84973818	11:84973718-84973818	-
chr11	84981350	84981487	11:84981350-84981487	ENSG00000213305,ENSG00000255396
chr11	84997707	84997942	11:84997707-84997942	ENSG00000213305,ENSG00000255396
chr11	85001210	85001310	11:85001210-85001310	ENSG00000213305,ENSG00000255396
chr11	85030395	85030587	11:85030395-85030587	ENSG00000213305
chr11	85037785	85037885	11:85037785-85037885	ENSG00000213305
chr11	85039336	85039621	11:85039336-85039621	ENSG00000213305
chr11	85044911	85045011	11:85044911-85045011	ENSG00000213305
chr11	85071688	85071788	11:85071688-85071788	ENSG00000213305
chr11	85085100	85085226	11:85085100-85085226	-
chr11	85092294	85092513	11:85092294-85092513	-
chr11	85132968	85133243	11:85132968-85133243	ENSG00000150672
chr11	85141038	85141138	11:85141038-85141138	-
chr11	85142792	85142892	11:85142792-85142892	-
chr11	85149276	85149388	11:85149276-85149388	-
chr11	85155372	85155516	11:85155372-85155516	-
chr11	85165719	85165828	11:85165719-85165828	-
chr11	85172752	85172877	11:85172752-85172877	-
chr11	85182369	85182469	11:85182369-85182469	-
chr11	85217437	85217545	11:85217437-85217545	-
chr11	85222151	85222255	11:85222151-85222255	-
chr11	85225163	85225263	11:85225163-85225263	-
chr11	85238382	85238519	11:85238382-85238519	-
chr11	85248059	85248259	11:85248059-85248259	-
chr11	85253504	85253604	11:85253504-85253604	-
chr11	85257001	85257267	11:85257001-85257267	-
chr11	85259376	85259514	11:85259376-85259514	-
chr11	85271443	85271543	11:85271443-85271543	-
chr11	85271751	85271851	11:85271751-85271851	-
chr11	85280852	85280952	11:85280852-85280952	-
chr11	85302471	85302571	11:85302471-85302571	-
chr11	85305442	85305645	11:85305442-85305645	ENSG00000254684
chr11	85310400	85310500	11:85310400-85310500	ENSG00000254684
chr11	85317120	85317220	11:85317120-85317220	ENSG00000254684
chr11	85347404	85347504	11:85347404-85347504	ENSG00000254684
chr11	85347758	85347901	11:85347758-85347901	ENSG00000254684
chr11	85349530	85349665	11:85349530-85349665	ENSG00000254684
chr11	85367944	85368044	11:85367944-85368044	ENSG00000254684
chr11	85374154	85374277	11:85374154-85374277	-
chr11	85378989	85379156	11:85378989-85379156	-
chr11	85387522	85387666	11:85387522-85387666	-
chr11	85394030	85394179	11:85394030-85394179	ENSG00000206583,ENSG00000254897
chr11	85402080	85402255	11:85402080-85402255	ENSG00000206583,ENSG00000254897
chr11	85403444	85403656	11:85403444-85403656	ENSG00000206583,ENSG00000254897
chr11	85424372	85424509	11:85424372-85424509	ENSG00000206583,ENSG00000254897
chr11	85439427	85440327	11:85439427-85440327	ENSG00000206583,ENSG00000254897
chr11	85481368	85481468	11:85481368-85481468	ENSG00000206583,ENSG00000254897
chr11	85549581	85549687	11:85549581-85549687	ENSG00000206583
chr11	85561254	85561408	11:85561254-85561408	ENSG00000206583
chr11	85586852	85586962	11:85586852-85586962	-
chr11	85614648	85614748	11:85614648-85614748	-
chr11	85627591	85627700	11:85627591-85627700	ENSG00000171204
chr11	85628160	85628760	11:85628160-85628760	ENSG00000137504,ENSG00000171202,ENSG00000171204,ENSG00000150672
chr11	85628806	85628906	11:85628806-85628906	ENSG00000171204
chr11	85628957	85629207	11:85628957-85629207	ENSG00000171204
chr11	85638041	85638142	11:85638041-85638142	ENSG00000171202,ENSG00000171204
chr11	85641736	85641836	11:85641736-85641836	ENSG00000171202
chr11	85647675	85648407	11:85647675-85648407	ENSG00000137504,ENSG00000171202,ENSG00000171204
chr11	85663514	85663614	11:85663514-85663614	ENSG00000137504,ENSG00000171202
chr11	85663811	85665417	11:85663811-85665417	ENSG00000137504,ENSG00000171202,ENSG00000171204
chr11	85666665	85666773	11:85666665-85666773	ENSG00000137504
chr11	85683250	85683360	11:85683250-85683360	ENSG00000179071,ENSG00000137504
chr11	85685769	85686373	11:85685769-85686373	ENSG00000179071,ENSG00000137504
chr11	85692309	85692445	11:85692309-85692445	ENSG00000179071
chr11	85697921	85698182	11:85697921-85698182	-
chr11	85700040	85700274	11:85700040-85700274	ENSG00000137501
chr11	85700680	85700780	11:85700680-85700780	ENSG00000137501
chr11	85711570	85711705	11:85711570-85711705	ENSG00000137501
chr11	85712766	85712866	11:85712766-85712866	ENSG00000137501
chr11	85712908	85713137	11:85712908-85713137	ENSG00000137501
chr11	85724928	85725028	11:85724928-85725028	ENSG00000137501
chr11	85725174	85725367	11:85725174-85725367	ENSG00000137501
chr11	85726421	85726523	11:85726421-85726523	ENSG00000137501
chr11	85736095	85736195	11:85736095-85736195	-
chr11	85737909	85738057	11:85737909-85738057	-
chr11	85741190	85741317	11:85741190-85741317	-
chr11	85741906	85742091	11:85741906-85742091	-
chr11	85743557	85743777	11:85743557-85743777	-
chr11	85744967	85745113	11:85744967-85745113	-
chr11	85750043	85750177	11:85750043-85750177	ENSG00000137501
chr11	85752863	85753352	11:85752863-85753352	ENSG00000137501
chr11	85756171	85756359	11:85756171-85756359	ENSG00000137501
chr11	85756654	85756754	11:85756654-85756754	ENSG00000137501
chr11	85759002	85759395	11:85759002-85759395	ENSG00000137501
chr11	85762297	85762414	11:85762297-85762414	ENSG00000137501
chr11	85762550	85762660	11:85762550-85762660	ENSG00000137501
chr11	85778830	85778975	11:85778830-85778975	-
chr11	85780313	85780448	11:85780313-85780448	-
chr11	85791294	85791394	11:85791294-85791394	-
chr11	85798726	85798826	11:85798726-85798826	-
chr11	85803884	85803984	11:85803884-85803984	-
chr11	85804042	85804142	11:85804042-85804142	-
chr11	85810015	85810210	11:85810015-85810210	ENSG00000137501
chr11	85810658	85811541	11:85810658-85811541	ENSG00000137501
chr11	85813004	85813139	11:85813004-85813139	ENSG00000137501
chr11	85815872	85815972	11:85815872-85815972	ENSG00000137501
chr11	85816875	85817136	11:85816875-85817136	ENSG00000137501
chr11	85818844	85818944	11:85818844-85818944	ENSG00000137501
chr11	85823723	85824202	11:85823723-85824202	-
chr11	85825089	85825189	11:85825089-85825189	-
chr11	85826349	85826507	11:85826349-85826507	-
chr11	85827947	85828176	11:85827947-85828176	-
chr11	85854603	85854779	11:85854603-85854779	ENSG00000150676,ENSG00000279742
chr11	85854888	85855285	11:85854888-85855285	ENSG00000276669,ENSG00000254479,ENSG00000255005,ENSG00000150676,ENSG00000279742,ENSG00000254783,ENSG00000255222
chr11	85855351	85855619	11:85855351-85855619	ENSG00000254479,ENSG00000255005,ENSG00000150676,ENSG00000279742
chr11	85876480	85876633	11:85876480-85876633	ENSG00000255005,ENSG00000150676
chr11	85892063	85892210	11:85892063-85892210	ENSG00000254479,ENSG00000255005
chr11	85949365	85949506	11:85949365-85949506	ENSG00000254479,ENSG00000255005
chr11	85950622	85950722	11:85950622-85950722	ENSG00000254479,ENSG00000255005
chr11	85950983	85951189	11:85950983-85951189	ENSG00000254479,ENSG00000255005
chr11	85953524	85953692	11:85953524-85953692	ENSG00000254479,ENSG00000255005
chr11	85962465	85962565	11:85962465-85962565	ENSG00000254479,ENSG00000255005
chr11	85964075	85964175	11:85964075-85964175	ENSG00000254479
chr11	85966247	85966429	11:85966247-85966429	-
chr11	85968152	85968252	11:85968152-85968252	-
chr11	85970584	85970757	11:85970584-85970757	ENSG00000073921
chr11	85977231	85978168	11:85977231-85978168	ENSG00000073921
chr11	85991994	85992270	11:85991994-85992270	ENSG00000073921
chr11	86016987	86017087	11:86016987-86017087	-
chr11	86019992	86020092	11:86019992-86020092	-
chr11	86032646	86032746	11:86032646-86032746	-
chr11	86042016	86042143	11:86042016-86042143	-
chr11	86044145	86044336	11:86044145-86044336	ENSG00000276669
chr11	86065732	86065832	11:86065732-86065832	ENSG00000073921
chr11	86066414	86067363	11:86066414-86067363	ENSG00000073921
chr11	86067430	86067530	11:86067430-86067530	ENSG00000073921
chr11	86068288	86069709	11:86068288-86069709	ENSG00000073921
chr11	86069843	86070142	11:86069843-86070142	ENSG00000073921
chr11	86074769	86074869	11:86074769-86074869	ENSG00000073921
chr11	86088210	86088344	11:86088210-86088344	-
chr11	86095831	86095964	11:86095831-86095964	-
chr11	86118390	86118535	11:86118390-86118535	-
chr11	86125573	86125918	11:86125573-86125918	-
chr11	86139025	86139186	11:86139025-86139186	-
chr11	86140516	86140616	11:86140516-86140616	ENSG00000200877
chr11	86141358	86141458	11:86141358-86141458	ENSG00000200877
chr11	86143675	86143817	11:86143675-86143817	ENSG00000200877
chr11	86148527	86148644	11:86148527-86148644	ENSG00000200877
chr11	86151894	86151994	11:86151894-86151994	ENSG00000200877
chr11	86162252	86162394	11:86162252-86162394	ENSG00000200877
chr11	86164580	86164680	11:86164580-86164680	ENSG00000200877
chr11	86165179	86165279	11:86165179-86165279	-
chr11	86166017	86166211	11:86166017-86166211	-
chr11	86169978	86170078	11:86169978-86170078	-
chr11	86173603	86173703	11:86173603-86173703	-
chr11	86174311	86174943	11:86174311-86174943	ENSG00000254699
chr11	86175822	86175996	11:86175822-86175996	-
chr11	86177212	86177312	11:86177212-86177312	-
chr11	86177898	86178122	11:86177898-86178122	-
chr11	86183125	86183259	11:86183125-86183259	ENSG00000254699
chr11	86193459	86193756	11:86193459-86193756	ENSG00000254502,ENSG00000254699
chr11	86194486	86194735	11:86194486-86194735	ENSG00000254502,ENSG00000254699
chr11	86200882	86202379	11:86200882-86202379	ENSG00000276669,ENSG00000254502,ENSG00000254699
chr11	86202413	86202532	11:86202413-86202532	ENSG00000276669,ENSG00000254502,ENSG00000254699
chr11	86202612	86202886	11:86202612-86202886	ENSG00000276669,ENSG00000254502,ENSG00000254699
chr11	86203176	86203316	11:86203176-86203316	ENSG00000276669,ENSG00000254502,ENSG00000254699
chr11	86216549	86216667	11:86216549-86216667	ENSG00000276669
chr11	86244232	86244604	11:86244232-86244604	ENSG00000074266
chr11	86244651	86245366	11:86244651-86245366	ENSG00000283744,ENSG00000074266,ENSG00000254783
chr11	86245545	86245653	11:86245545-86245653	ENSG00000074266
chr11	86245742	86245923	11:86245742-86245923	ENSG00000074266
chr11	86261479	86261579	11:86261479-86261579	ENSG00000283744,ENSG00000074266,ENSG00000254783
chr11	86261806	86261937	11:86261806-86261937	ENSG00000283744,ENSG00000074266,ENSG00000254783
chr11	86293213	86293551	11:86293213-86293551	ENSG00000283744,ENSG00000254783,ENSG00000255222,ENSG00000149196
chr11	86302067	86302720	11:86302067-86302720	ENSG00000283744,ENSG00000254783,ENSG00000255222,ENSG00000149196
chr11	86305096	86305203	11:86305096-86305203	ENSG00000149196
chr11	86322002	86322140	11:86322002-86322140	ENSG00000239856
chr11	86340905	86341005	11:86340905-86341005	ENSG00000149196
chr11	86359140	86359240	11:86359140-86359240	ENSG00000149201
chr11	86403637	86403737	11:86403637-86403737	ENSG00000149201
chr11	86425277	86425451	11:86425277-86425451	ENSG00000149201,ENSG00000254733,ENSG00000254727,ENSG00000278989
chr11	86433321	86433436	11:86433321-86433436	ENSG00000254733,ENSG00000254727,ENSG00000278989
chr11	86435648	86435748	11:86435648-86435748	ENSG00000254733,ENSG00000254727,ENSG00000278989
chr11	86440317	86440417	11:86440317-86440417	ENSG00000278989
chr11	86446481	86446610	11:86446481-86446610	ENSG00000278989,ENSG00000271318
chr11	86456220	86456521	11:86456220-86456521	ENSG00000271318,ENSG00000197882,ENSG00000269895
chr11	86459941	86460046	11:86459941-86460046	ENSG00000271318,ENSG00000197882,ENSG00000269895
chr11	86460245	86460363	11:86460245-86460363	ENSG00000271318,ENSG00000197882,ENSG00000269895
chr11	86469797	86469981	11:86469797-86469981	ENSG00000271318,ENSG00000197882,ENSG00000269895
chr11	86476827	86476927	11:86476827-86476927	-
chr11	86480581	86481801	11:86480581-86481801	-
chr11	86484491	86484641	11:86484491-86484641	-
chr11	86495795	86495917	11:86495795-86495917	ENSG00000151376
chr11	86499034	86499224	11:86499034-86499224	ENSG00000151376
chr11	86499483	86499599	11:86499483-86499599	ENSG00000151376
chr11	86503876	86503978	11:86503876-86503978	ENSG00000151376
chr11	86520104	86520232	11:86520104-86520232	-
chr11	86558403	86558558	11:86558403-86558558	-
chr11	86572035	86572135	11:86572035-86572135	-
chr11	86576694	86576887	11:86576694-86576887	-
chr11	86578110	86578210	11:86578110-86578210	-
chr11	86586865	86586965	11:86586865-86586965	-
chr11	86608362	86608482	11:86608362-86608482	ENSG00000271318
chr11	86625396	86625528	11:86625396-86625528	-
chr11	86629409	86629509	11:86629409-86629509	-
chr11	86630750	86630870	11:86630750-86630870	-
chr11	86632629	86632766	11:86632629-86632766	-
chr11	86657650	86657750	11:86657650-86657750	-
chr11	86659846	86659946	11:86659846-86659946	-
chr11	86668571	86668700	11:86668571-86668700	ENSG00000151376
chr11	86671743	86671843	11:86671743-86671843	ENSG00000151376
chr11	86671909	86672076	11:86671909-86672076	ENSG00000151376
chr11	86672332	86672541	11:86672332-86672541	ENSG00000151376
chr11	86673537	86673637	11:86673537-86673637	ENSG00000151376
chr11	86676051	86676151	11:86676051-86676151	ENSG00000151376
chr11	86682382	86682482	11:86682382-86682482	ENSG00000151376
chr11	86692202	86692302	11:86692202-86692302	ENSG00000254731
chr11	86697326	86697513	11:86697326-86697513	ENSG00000254731
chr11	86721785	86721990	11:86721785-86721990	ENSG00000255250
chr11	86743732	86743832	11:86743732-86743832	ENSG00000255250
chr11	86750283	86750383	11:86750283-86750383	ENSG00000255250
chr11	86751792	86752788	11:86751792-86752788	ENSG00000255250
chr11	86772790	86772890	11:86772790-86772890	-
chr11	86789418	86789555	11:86789418-86789555	ENSG00000150687
chr11	86795205	86795305	11:86795205-86795305	ENSG00000150687
chr11	86800414	86800689	11:86800414-86800689	ENSG00000150687
chr11	86801467	86801710	11:86801467-86801710	ENSG00000150687
chr11	86805753	86805853	11:86805753-86805853	ENSG00000150687,ENSG00000271318
chr11	86805884	86806306	11:86805884-86806306	ENSG00000150687,ENSG00000271318,ENSG00000197882,ENSG00000269895
chr11	86849119	86849333	11:86849119-86849333	ENSG00000271318,ENSG00000197882,ENSG00000269895,ENSG00000255203
chr11	86850909	86851046	11:86850909-86851046	ENSG00000197882,ENSG00000269895,ENSG00000255203
chr11	86888706	86888843	11:86888706-86888843	-
chr11	86899539	86899671	11:86899539-86899671	ENSG00000280339
chr11	86916023	86916123	11:86916023-86916123	ENSG00000255471,ENSG00000280339
chr11	86916445	86916548	11:86916445-86916548	ENSG00000255471,ENSG00000280339
chr11	86918967	86919195	11:86918967-86919195	ENSG00000255471,ENSG00000280339
chr11	86927227	86929914	11:86927227-86929914	ENSG00000255471
chr11	86933537	86933685	11:86933537-86933685	ENSG00000255471
chr11	86950022	86950193	11:86950022-86950193	ENSG00000174804,ENSG00000246523
chr11	86953003	86953103	11:86953003-86953103	ENSG00000174804,ENSG00000246523
chr11	86953653	86953844	11:86953653-86953844	ENSG00000174804,ENSG00000246523
chr11	86954198	86954298	11:86954198-86954298	ENSG00000174804,ENSG00000246523
chr11	86954523	86954757	11:86954523-86954757	ENSG00000174804,ENSG00000246523
chr11	86955223	86955323	11:86955223-86955323	ENSG00000174804,ENSG00000246523
chr11	86955357	86955967	11:86955357-86955967	ENSG00000174804,ENSG00000246523
chr11	86956007	86956584	11:86956007-86956584	ENSG00000174804,ENSG00000246523
chr11	86956981	86957081	11:86956981-86957081	ENSG00000174804,ENSG00000246523
chr11	86957288	86957388	11:86957288-86957388	ENSG00000174804,ENSG00000246523
chr11	86978396	86978570	11:86978396-86978570	-
chr11	87003675	87003775	11:87003675-87003775	ENSG00000254748
chr11	87030760	87030905	11:87030760-87030905	ENSG00000254748,ENSG00000166575
chr11	87036078	87036265	11:87036078-87036265	ENSG00000254748,ENSG00000166575
chr11	87037202	87037321	11:87037202-87037321	ENSG00000254748,ENSG00000166575
chr11	87037564	87038150	11:87037564-87038150	ENSG00000254748,ENSG00000166575,ENSG00000254843,ENSG00000279836,ENSG00000213287
chr11	87038266	87038366	11:87038266-87038366	ENSG00000254748,ENSG00000166575
chr11	87039555	87039655	11:87039555-87039655	ENSG00000254748,ENSG00000166575
chr11	87041468	87041568	11:87041468-87041568	ENSG00000254748,ENSG00000166575
chr11	87043360	87043460	11:87043360-87043460	ENSG00000254748,ENSG00000166575
chr11	87075252	87075404	11:87075252-87075404	ENSG00000166575,ENSG00000254843
chr11	87076926	87077026	11:87076926-87077026	ENSG00000166575,ENSG00000254843
chr11	87081366	87081466	11:87081366-87081466	ENSG00000254843,ENSG00000279836
chr11	87100767	87100867	11:87100767-87100867	ENSG00000254843,ENSG00000279836
chr11	87130240	87130340	11:87130240-87130340	ENSG00000254843,ENSG00000279836,ENSG00000213287
chr11	87183190	87183296	11:87183190-87183296	ENSG00000279836,ENSG00000213287
chr11	87216357	87216457	11:87216357-87216457	ENSG00000279836,ENSG00000213287
chr11	87222488	87222681	11:87222488-87222681	ENSG00000213287
chr11	87267669	87267881	11:87267669-87267881	ENSG00000213287
chr11	87296726	87296826	11:87296726-87296826	-
chr11	87305322	87305478	11:87305322-87305478	ENSG00000270510,ENSG00000254582
chr11	87305699	87305799	11:87305699-87305799	ENSG00000270510,ENSG00000254582
chr11	87306406	87306506	11:87306406-87306506	ENSG00000270510,ENSG00000254582
chr11	87311116	87311216	11:87311116-87311216	ENSG00000166575,ENSG00000270510,ENSG00000254582
chr11	87320003	87320162	11:87320003-87320162	ENSG00000166575,ENSG00000270510,ENSG00000254582
chr11	87352854	87353084	11:87352854-87353084	ENSG00000254582
chr11	87357077	87357214	11:87357077-87357214	ENSG00000254582
chr11	87357733	87357833	11:87357733-87357833	ENSG00000254582
chr11	87357975	87358075	11:87357975-87358075	ENSG00000254582
chr11	87358550	87358650	11:87358550-87358650	ENSG00000254582
chr11	87375325	87375425	11:87375325-87375425	ENSG00000254582
chr11	87423820	87423937	11:87423820-87423937	ENSG00000254582
chr11	87428289	87428402	11:87428289-87428402	ENSG00000254582
chr11	87432076	87432176	11:87432076-87432176	-
chr11	87433212	87433436	11:87433212-87433436	-
chr11	87467427	87467574	11:87467427-87467574	ENSG00000255391,ENSG00000279701
chr11	87474855	87474960	11:87474855-87474960	ENSG00000255391,ENSG00000279701
chr11	87519187	87519380	11:87519187-87519380	ENSG00000255391,ENSG00000279701,ENSG00000278929
chr11	87524235	87524368	11:87524235-87524368	ENSG00000255391,ENSG00000279701,ENSG00000278929,ENSG00000254751
chr11	87528248	87528348	11:87528248-87528348	ENSG00000279701,ENSG00000278929
chr11	87530862	87530963	11:87530862-87530963	ENSG00000255391,ENSG00000279701,ENSG00000278929
chr11	87539160	87539271	11:87539160-87539271	ENSG00000279701,ENSG00000278929
chr11	87539977	87540077	11:87539977-87540077	ENSG00000279701,ENSG00000278929
chr11	87577447	87577547	11:87577447-87577547	ENSG00000278929
chr11	87596229	87596331	11:87596229-87596331	ENSG00000278929,ENSG00000223015
chr11	87605883	87608203	11:87605883-87608203	ENSG00000278929,ENSG00000223015
chr11	87632975	87633117	11:87632975-87633117	ENSG00000250946,ENSG00000254558,ENSG00000255305
chr11	87636613	87636790	11:87636613-87636790	ENSG00000283412,ENSG00000255235,ENSG00000254617
chr11	87651856	87651956	11:87651856-87651956	ENSG00000283412,ENSG00000189253,ENSG00000255009
chr11	87652146	87652246	11:87652146-87652246	ENSG00000283412,ENSG00000189253,ENSG00000255009
chr11	87661921	87662070	11:87661921-87662070	-
chr11	87662217	87662317	11:87662217-87662317	-
chr11	87720907	87721007	11:87720907-87721007	ENSG00000255183,ENSG00000279341
chr11	87726804	87726904	11:87726804-87726904	ENSG00000255183,ENSG00000279341
chr11	87751107	87751207	11:87751107-87751207	-
chr11	87774486	87774586	11:87774486-87774586	-
chr11	87775642	87775825	11:87775642-87775825	-
chr11	87785497	87785651	11:87785497-87785651	-
chr11	87785973	87786073	11:87785973-87786073	-
chr11	87791512	87791612	11:87791512-87791612	-
chr11	87800655	87800755	11:87800655-87800755	-
chr11	87805866	87806020	11:87805866-87806020	ENSG00000254650,ENSG00000255022,ENSG00000279793
chr11	87813162	87813262	11:87813162-87813262	ENSG00000254650,ENSG00000255022,ENSG00000279793
chr11	87816583	87816683	11:87816583-87816683	ENSG00000254650,ENSG00000255022,ENSG00000279793
chr11	87829310	87829428	11:87829310-87829428	ENSG00000254650,ENSG00000255022,ENSG00000279793,ENSG00000280307,ENSG00000250946
chr11	87830878	87831006	11:87830878-87831006	ENSG00000254650,ENSG00000255022,ENSG00000279793,ENSG00000280307,ENSG00000254794
chr11	87831042	87831142	11:87831042-87831142	ENSG00000254650,ENSG00000255022,ENSG00000279793,ENSG00000280307
chr11	87856012	87856112	11:87856012-87856112	ENSG00000280307,ENSG00000254794,ENSG00000255162,ENSG00000255285
chr11	87940673	87940773	11:87940673-87940773	ENSG00000280307,ENSG00000254794,ENSG00000189253
chr11	87947700	87947860	11:87947700-87947860	ENSG00000280307,ENSG00000254794
chr11	87964174	87964274	11:87964174-87964274	ENSG00000280307,ENSG00000254794
chr11	88016043	88016252	11:88016043-88016252	-
chr11	88016553	88016653	11:88016553-88016653	-
chr11	88038018	88040421	11:88038018-88040421	ENSG00000285835,ENSG00000255516
chr11	88051964	88054103	11:88051964-88054103	ENSG00000285835,ENSG00000255516
chr11	88072540	88072672	11:88072540-88072672	ENSG00000255516
chr11	88085926	88086052	11:88085926-88086052	ENSG00000255102,ENSG00000255241,ENSG00000206690
chr11	88102853	88102974	11:88102853-88102974	ENSG00000255102,ENSG00000255241,ENSG00000206690,ENSG00000255055
chr11	88111773	88111923	11:88111773-88111923	ENSG00000255102,ENSG00000255241,ENSG00000206690
chr11	88134395	88134545	11:88134395-88134545	-
chr11	88160300	88160400	11:88160300-88160400	ENSG00000279733
chr11	88169898	88169998	11:88169898-88169998	ENSG00000123892,ENSG00000279733,ENSG00000266581
chr11	88172594	88172694	11:88172594-88172694	ENSG00000123892,ENSG00000279733,ENSG00000266581
chr11	88173157	88173257	11:88173157-88173257	ENSG00000123892,ENSG00000279733,ENSG00000266581
chr11	88173402	88173502	11:88173402-88173502	ENSG00000123892,ENSG00000279733,ENSG00000266581
chr11	88175417	88175574	11:88175417-88175574	ENSG00000123892,ENSG00000279733,ENSG00000266581
chr11	88176574	88176803	11:88176574-88176803	ENSG00000123892,ENSG00000266581
chr11	88212086	88212186	11:88212086-88212186	-
chr11	88230566	88230676	11:88230566-88230676	ENSG00000254888
chr11	88231640	88231861	11:88231640-88231861	ENSG00000254888
chr11	88239150	88239250	11:88239150-88239250	-
chr11	88248258	88248426	11:88248258-88248426	-
chr11	88251218	88251374	11:88251218-88251374	-
chr11	88253278	88253378	11:88253278-88253378	-
chr11	88292724	88292824	11:88292724-88292824	-
chr11	88301233	88301536	11:88301233-88301536	-
chr11	88301668	88301803	11:88301668-88301803	-
chr11	88310267	88310367	11:88310267-88310367	-
chr11	88312403	88312520	11:88312403-88312520	-
chr11	88321488	88321588	11:88321488-88321588	ENSG00000250946
chr11	88324717	88324817	11:88324717-88324817	ENSG00000250946
chr11	88324980	88325180	11:88324980-88325180	-
chr11	88326641	88326741	11:88326641-88326741	-
chr11	88327321	88327428	11:88327321-88327428	ENSG00000109861
chr11	88335273	88335377	11:88335273-88335377	ENSG00000109861
chr11	88335597	88335734	11:88335597-88335734	ENSG00000109861
chr11	88336620	88336869	11:88336620-88336869	ENSG00000109861
chr11	88337270	88338017	11:88337270-88338017	ENSG00000109861
chr11	88338320	88338617	11:88338320-88338617	ENSG00000109861
chr11	88338650	88338891	11:88338650-88338891	ENSG00000109861
chr11	88339185	88339365	11:88339185-88339365	ENSG00000109861
chr11	88341057	88341189	11:88341057-88341189	ENSG00000109861
chr11	88353488	88353590	11:88353488-88353590	ENSG00000109861
chr11	88357316	88357416	11:88357316-88357416	ENSG00000109861
chr11	88358023	88358123	11:88358023-88358123	ENSG00000109861
chr11	88359452	88359607	11:88359452-88359607	ENSG00000109861
chr11	88366267	88366413	11:88366267-88366413	-
chr11	88389992	88390092	11:88389992-88390092	-
chr11	88398467	88398679	11:88398467-88398679	ENSG00000249489
chr11	88402286	88402467	11:88402286-88402467	ENSG00000249489,ENSG00000254558
chr11	88407951	88408051	11:88407951-88408051	ENSG00000249489
chr11	88414701	88414801	11:88414701-88414801	ENSG00000249489
chr11	88415037	88415162	11:88415037-88415162	ENSG00000249489,ENSG00000288018
chr11	88415619	88415719	11:88415619-88415719	ENSG00000249489,ENSG00000288018
chr11	88421632	88421792	11:88421632-88421792	ENSG00000288018
chr11	88422938	88423041	11:88422938-88423041	ENSG00000288018
chr11	88425617	88425717	11:88425617-88425717	ENSG00000288018
chr11	88464599	88464747	11:88464599-88464747	-
chr11	88479066	88479166	11:88479066-88479166	-
chr11	88496230	88496330	11:88496230-88496330	ENSG00000255082
chr11	88522038	88522176	11:88522038-88522176	ENSG00000255082
chr11	88543858	88544038	11:88543858-88544038	ENSG00000255162,ENSG00000255285
chr11	88544475	88544645	11:88544475-88544645	ENSG00000255082,ENSG00000255162,ENSG00000255285
chr11	88549754	88549886	11:88549754-88549886	-
chr11	88568439	88568539	11:88568439-88568539	-
chr11	88583662	88583762	11:88583662-88583762	ENSG00000207113,ENSG00000225581
chr11	88602747	88602935	11:88602747-88602935	ENSG00000207113,ENSG00000254558
chr11	88627258	88627368	11:88627258-88627368	ENSG00000207113
chr11	88643240	88643340	11:88643240-88643340	ENSG00000207113
chr11	88652334	88652483	11:88652334-88652483	ENSG00000207113
chr11	88672652	88672822	11:88672652-88672822	ENSG00000207113,ENSG00000168930
chr11	88689501	88689601	11:88689501-88689601	-
chr11	88690969	88691069	11:88690969-88691069	-
chr11	88691165	88691265	11:88691165-88691265	-
chr11	88701151	88701251	11:88701151-88701251	ENSG00000255235,ENSG00000254617
chr11	88720819	88720975	11:88720819-88720975	ENSG00000255162,ENSG00000255285
chr11	88744764	88744864	11:88744764-88744864	-
chr11	88752966	88753066	11:88752966-88753066	-
chr11	88769946	88770072	11:88769946-88770072	-
chr11	88770874	88770974	11:88770874-88770974	-
chr11	88810810	88810910	11:88810810-88810910	-
chr11	88820138	88820306	11:88820138-88820306	-
chr11	88822446	88822546	11:88822446-88822546	-
chr11	88834709	88834809	11:88834709-88834809	ENSG00000254785,ENSG00000255011
chr11	88843829	88844034	11:88843829-88844034	-
chr11	88845457	88845614	11:88845457-88845614	ENSG00000204456,ENSG00000254558
chr11	88849425	88849525	11:88849425-88849525	ENSG00000204456,ENSG00000254558
chr11	88868683	88868783	11:88868683-88868783	-
chr11	88953536	88953636	11:88953536-88953636	ENSG00000255184,ENSG00000254916
chr11	88954778	88954904	11:88954778-88954904	ENSG00000255184,ENSG00000254916
chr11	88956583	88956723	11:88956583-88956723	ENSG00000254558
chr11	88961695	88961795	11:88961695-88961795	ENSG00000254916,ENSG00000254888
chr11	88986568	88986671	11:88986568-88986671	-
chr11	88987121	88987221	11:88987121-88987221	-
chr11	89011741	89011841	11:89011741-89011841	ENSG00000254916
chr11	89014615	89014715	11:89014615-89014715	-
chr11	89014788	89014888	11:89014788-89014888	-
chr11	89030990	89031090	11:89030990-89031090	ENSG00000168959,ENSG00000204456
chr11	89042324	89042424	11:89042324-89042424	ENSG00000168959,ENSG00000204456,ENSG00000255184
chr11	89061922	89062022	11:89061922-89062022	ENSG00000168959
chr11	89086855	89086955	11:89086855-89086955	-
chr11	89130461	89130623	11:89130461-89130623	ENSG00000255170,ENSG00000250946,ENSG00000254818,ENSG00000204449,ENSG00000254888
chr11	89146427	89146527	11:89146427-89146527	ENSG00000255170,ENSG00000204456
chr11	89156446	89156547	11:89156446-89156547	ENSG00000077498
chr11	89167528	89167680	11:89167528-89167680	ENSG00000077498,ENSG00000254916
chr11	89178916	89179016	11:89178916-89179016	ENSG00000077498
chr11	89195377	89195481	11:89195377-89195481	-
chr11	89220577	89220720	11:89220577-89220720	-
chr11	89246076	89246182	11:89246076-89246182	ENSG00000279603,ENSG00000255184
chr11	89246866	89246966	11:89246866-89246966	ENSG00000279603,ENSG00000255184
chr11	89250372	89250472	11:89250372-89250472	ENSG00000254558
chr11	89267046	89267234	11:89267046-89267234	ENSG00000279603,ENSG00000168930,ENSG00000255184
chr11	89279282	89279382	11:89279282-89279382	ENSG00000077498,ENSG00000197692,ENSG00000279603,ENSG00000168930
chr11	89290038	89290138	11:89290038-89290138	ENSG00000197692,ENSG00000279297,ENSG00000279603,ENSG00000254916,ENSG00000223709
chr11	89320380	89320480	11:89320380-89320480	ENSG00000279603,ENSG00000254751,ENSG00000168930,ENSG00000255360
chr11	89343282	89344410	11:89343282-89344410	ENSG00000279603,ENSG00000086991
chr11	89349682	89349782	11:89349682-89349782	ENSG00000279603,ENSG00000255170
chr11	89361870	89361973	11:89361870-89361973	ENSG00000255011
chr11	89368561	89368661	11:89368561-89368661	ENSG00000279603
chr11	89383802	89383916	11:89383802-89383916	ENSG00000254785
chr11	89388636	89388736	11:89388636-89388736	ENSG00000254916
chr11	89391451	89391551	11:89391451-89391551	ENSG00000255162,ENSG00000255285
chr11	89410496	89410596	11:89410496-89410596	ENSG00000254803
chr11	89456994	89457094	11:89456994-89457094	ENSG00000254751
chr11	89477456	89477556	11:89477456-89477556	ENSG00000254655
chr11	89482548	89482648	11:89482548-89482648	ENSG00000086991
chr11	89490063	89490165	11:89490063-89490165	ENSG00000086991,ENSG00000255295
chr11	89491168	89491268	11:89491168-89491268	ENSG00000086991,ENSG00000255295
chr11	89491365	89491465	11:89491365-89491465	ENSG00000086991,ENSG00000255295
chr11	89495965	89496065	11:89495965-89496065	ENSG00000086991,ENSG00000255295
chr11	89498890	89499097	11:89498890-89499097	ENSG00000086991,ENSG00000255295
chr11	89508540	89508685	11:89508540-89508685	ENSG00000255295,ENSG00000223709
chr11	89527801	89529065	11:89527801-89529065	ENSG00000279248,ENSG00000255184
chr11	89531814	89531914	11:89531814-89531914	ENSG00000279248,ENSG00000279697,ENSG00000279045,ENSG00000255162,ENSG00000255285,ENSG00000278837
chr11	89536731	89536831	11:89536731-89536831	ENSG00000279248,ENSG00000279697,ENSG00000279045,ENSG00000254751
chr11	89542361	89542461	11:89542361-89542461	ENSG00000279248,ENSG00000279697,ENSG00000279045,ENSG00000255011
chr11	89559513	89559613	11:89559513-89559613	ENSG00000279697,ENSG00000279045,ENSG00000279056,ENSG00000254785
chr11	89559731	89559831	11:89559731-89559831	ENSG00000279697,ENSG00000279045,ENSG00000279056,ENSG00000254785
chr11	89566053	89566197	11:89566053-89566197	ENSG00000279697,ENSG00000255429,ENSG00000279045,ENSG00000279056,ENSG00000280201,ENSG00000255184,ENSG00000254916
chr11	89566819	89566979	11:89566819-89566979	ENSG00000279697,ENSG00000255429,ENSG00000279045,ENSG00000279056,ENSG00000280201,ENSG00000255305,ENSG00000255184,ENSG00000254916
chr11	89572440	89572604	11:89572440-89572604	ENSG00000255429,ENSG00000279056,ENSG00000280201
chr11	89574821	89575005	11:89574821-89575005	ENSG00000255429,ENSG00000280201
chr11	89590835	89591001	11:89590835-89591001	ENSG00000255429
chr11	89608494	89608613	11:89608494-89608613	ENSG00000255429,ENSG00000234376,ENSG00000254971,ENSG00000254751,ENSG00000168930
chr11	89611566	89611666	11:89611566-89611666	ENSG00000254888
chr11	89645024	89645124	11:89645024-89645124	ENSG00000134612,ENSG00000255170,ENSG00000250946,ENSG00000255184,ENSG00000254888,ENSG00000255009
chr11	89664012	89664140	11:89664012-89664140	ENSG00000134612,ENSG00000255385,ENSG00000279163,ENSG00000250946,ENSG00000189253
chr11	89681958	89682058	11:89681958-89682058	ENSG00000255385,ENSG00000279163,ENSG00000204456,ENSG00000254751,ENSG00000204449,ENSG00000254436
chr11	89719642	89719754	11:89719642-89719754	ENSG00000255385,ENSG00000279163,ENSG00000214414,ENSG00000255486,ENSG00000234376,ENSG00000254971,ENSG00000255170,ENSG00000204456,ENSG00000168930,ENSG00000254888
chr11	89727303	89727722	11:89727303-89727722	ENSG00000255385,ENSG00000279163,ENSG00000255486,ENSG00000255540,ENSG00000234376,ENSG00000254971,ENSG00000254751,ENSG00000255305
chr11	89732647	89732747	11:89732647-89732747	ENSG00000255385,ENSG00000279163,ENSG00000255486,ENSG00000255540,ENSG00000234376,ENSG00000254971,ENSG00000255170,ENSG00000204456,ENSG00000255162,ENSG00000255285,ENSG00000250946,ENSG00000189253,ENSG00000255305,ENSG00000255184,ENSG00000255011
chr11	89923221	89923352	11:89923221-89923352	ENSG00000189253,ENSG00000255235,ENSG00000254617,ENSG00000254785,ENSG00000255055,ENSG00000254655,ENSG00000204449
chr11	90128617	90128755	11:90128617-90128755	ENSG00000278837,ENSG00000223709,ENSG00000254888,ENSG00000255009,ENSG00000254436,ENSG00000286665,ENSG00000207299,ENSG00000279299,ENSG00000077616
chr11	90134553	90134705	11:90134553-90134705	ENSG00000223709,ENSG00000255009,ENSG00000254436,ENSG00000286665,ENSG00000207299,ENSG00000279299,ENSG00000077616
chr11	90145134	90145234	11:90145134-90145234	ENSG00000168930,ENSG00000250946,ENSG00000255009,ENSG00000254436,ENSG00000286665,ENSG00000207299,ENSG00000077616,ENSG00000280385
chr11	90154848	90157010	11:90154848-90157010	ENSG00000204449,ENSG00000254916,ENSG00000255009,ENSG00000254436,ENSG00000286665,ENSG00000207299,ENSG00000077616,ENSG00000280385
chr11	90210126	90210226	11:90210126-90210226	ENSG00000280385,ENSG00000110172,ENSG00000280367
chr11	90222403	90222677	11:90222403-90222677	ENSG00000255055,ENSG00000280385,ENSG00000110172,ENSG00000280367
chr11	90222772	90223525	11:90222772-90223525	ENSG00000255055,ENSG00000280385,ENSG00000110172,ENSG00000280367
chr11	90250630	90250730	11:90250630-90250730	ENSG00000261645
chr11	90289325	90289425	11:90289325-90289425	ENSG00000214391
chr11	90297219	90297319	11:90297219-90297319	ENSG00000214391
chr11	90303860	90303960	11:90303860-90303960	ENSG00000255009
chr11	90326046	90326146	11:90326046-90326146	-
chr11	90336950	90337074	11:90336950-90337074	ENSG00000254436
chr11	90339218	90339418	11:90339218-90339418	ENSG00000254436
chr11	90393944	90394044	11:90393944-90394044	ENSG00000255360
chr11	90412174	90412375	11:90412174-90412375	-
chr11	90415582	90415682	11:90415582-90415682	ENSG00000250946
chr11	90464638	90464799	11:90464638-90464799	ENSG00000189253
chr11	90503817	90503936	11:90503817-90503936	ENSG00000261645
chr11	90520590	90520736	11:90520590-90520736	ENSG00000255009
chr11	90529542	90529642	11:90529542-90529642	-
chr11	90529888	90530000	11:90529888-90530000	-
chr11	90530051	90530197	11:90530051-90530197	-
chr11	90532327	90532443	11:90532327-90532443	-
chr11	90533758	90533858	11:90533758-90533858	-
chr11	90536015	90536115	11:90536015-90536115	-
chr11	90544843	90544943	11:90544843-90544943	ENSG00000278837,ENSG00000266703
chr11	90550661	90550761	11:90550661-90550761	ENSG00000255162,ENSG00000255285,ENSG00000266703
chr11	90563907	90564059	11:90563907-90564059	ENSG00000266703
chr11	90603747	90603847	11:90603747-90603847	-
chr11	90628881	90628981	11:90628881-90628981	ENSG00000254751,ENSG00000255009
chr11	90635911	90636027	11:90635911-90636027	ENSG00000255162,ENSG00000255285
chr11	90641802	90641932	11:90641802-90641932	-
chr11	90642460	90642560	11:90642460-90642560	-
chr11	90649349	90649453	11:90649349-90649453	ENSG00000254558,ENSG00000254888
chr11	90667661	90667826	11:90667661-90667826	-
chr11	90675975	90676119	11:90675975-90676119	-
chr11	90676159	90676259	11:90676159-90676259	-
chr11	90682456	90682556	11:90682456-90682556	-
chr11	90690809	90690990	11:90690809-90690990	ENSG00000255011
chr11	90699020	90699128	11:90699020-90699128	ENSG00000254558,ENSG00000254888
chr11	90705116	90705216	11:90705116-90705216	ENSG00000254558,ENSG00000189253
chr11	90715564	90715669	11:90715564-90715669	ENSG00000254785
chr11	90719628	90719729	11:90719628-90719729	ENSG00000254785
chr11	90723428	90727754	11:90723428-90727754	ENSG00000280430
chr11	90727823	90728015	11:90727823-90728015	ENSG00000280430
chr11	90737631	90737731	11:90737631-90737731	ENSG00000255162,ENSG00000255285,ENSG00000255235,ENSG00000254617,ENSG00000280430
chr11	90740638	90740760	11:90740638-90740760	ENSG00000280430
chr11	90745078	90745180	11:90745078-90745180	ENSG00000280430
chr11	90769012	90769112	11:90769012-90769112	-
chr11	90770250	90770353	11:90770250-90770353	-
chr11	90773908	90774008	11:90773908-90774008	-
chr11	90774834	90774934	11:90774834-90774934	-
chr11	90775297	90775397	11:90775297-90775397	ENSG00000255011
chr11	90785892	90786044	11:90785892-90786044	ENSG00000250946
chr11	90799290	90799431	11:90799290-90799431	ENSG00000254558,ENSG00000254888
chr11	90809696	90809796	11:90809696-90809796	-
chr11	90833161	90833304	11:90833161-90833304	-
chr11	90835216	90835316	11:90835216-90835316	ENSG00000255235,ENSG00000254617,ENSG00000254916
chr11	90841983	90842083	11:90841983-90842083	ENSG00000234376,ENSG00000254971,ENSG00000254558,ENSG00000261645
chr11	90843173	90843362	11:90843173-90843362	ENSG00000234376,ENSG00000254971,ENSG00000254558,ENSG00000261645
chr11	90855329	90855429	11:90855329-90855429	ENSG00000261645,ENSG00000221586
chr11	90866831	90866934	11:90866831-90866934	ENSG00000254655,ENSG00000221586
chr11	90872629	90872729	11:90872629-90872729	ENSG00000254655,ENSG00000221586
chr11	90884024	90884124	11:90884024-90884124	-
chr11	90887975	90888083	11:90887975-90888083	ENSG00000255235,ENSG00000254617
chr11	90894629	90894741	11:90894629-90894741	ENSG00000254803
chr11	90895998	90896098	11:90895998-90896098	ENSG00000255184,ENSG00000254888
chr11	90902239	90902339	11:90902239-90902339	ENSG00000255011
chr11	90916850	90916950	11:90916850-90916950	-
chr11	90916982	90917082	11:90916982-90917082	-
chr11	90922651	90922751	11:90922651-90922751	-
chr11	90936998	90937153	11:90936998-90937153	ENSG00000280085
chr11	90939391	90939491	11:90939391-90939491	ENSG00000280085
chr11	90939582	90939689	11:90939582-90939689	ENSG00000280085
chr11	90983160	90983283	11:90983160-90983283	ENSG00000280085,ENSG00000279209
chr11	91000713	91000813	11:91000713-91000813	ENSG00000280085,ENSG00000279209
chr11	91003295	91003395	11:91003295-91003395	ENSG00000280085,ENSG00000279209
chr11	91003605	91003705	11:91003605-91003705	ENSG00000280085,ENSG00000279209
chr11	91022890	91022990	11:91022890-91022990	ENSG00000254558,ENSG00000279209
chr11	91031715	91031938	11:91031715-91031938	ENSG00000280085,ENSG00000279209
chr11	91060267	91060483	11:91060267-91060483	ENSG00000255170
chr11	91086658	91086758	11:91086658-91086758	ENSG00000279438
chr11	91093095	91093218	11:91093095-91093218	ENSG00000168930,ENSG00000254558,ENSG00000279438
chr11	91093830	91093930	11:91093830-91093930	ENSG00000168930,ENSG00000254558,ENSG00000279438
chr11	91100331	91100431	11:91100331-91100431	ENSG00000279438,ENSG00000254677,ENSG00000255070
chr11	91105776	91105891	11:91105776-91105891	ENSG00000254677,ENSG00000255070
chr11	91112739	91112926	11:91112739-91112926	ENSG00000204456,ENSG00000254818,ENSG00000254677,ENSG00000255070
chr11	91155964	91156139	11:91155964-91156139	ENSG00000255187
chr11	91159397	91159524	11:91159397-91159524	ENSG00000255187
chr11	91176959	91177099	11:91176959-91177099	ENSG00000255170,ENSG00000280124
chr11	91177170	91177324	11:91177170-91177324	ENSG00000280124
chr11	91183326	91183426	11:91183326-91183426	ENSG00000254655,ENSG00000280124
chr11	91188308	91188453	11:91188308-91188453	ENSG00000280124
chr11	91206280	91206520	11:91206280-91206520	ENSG00000278980
chr11	91241120	91241287	11:91241120-91241287	-
chr11	91243538	91243638	11:91243538-91243638	-
chr11	91245053	91245153	11:91245053-91245153	-
chr11	91264572	91264672	11:91264572-91264672	-
chr11	91276983	91277083	11:91276983-91277083	-
chr11	91336884	91337007	11:91336884-91337007	-
chr11	91350802	91350959	11:91350802-91350959	-
chr11	91360588	91360688	11:91360588-91360688	-
chr11	91360932	91361032	11:91360932-91361032	-
chr11	91366114	91366260	11:91366114-91366260	ENSG00000250946
chr11	91368816	91368916	11:91368816-91368916	ENSG00000250946
chr11	91371415	91371515	11:91371415-91371515	ENSG00000204455,ENSG00000255305
chr11	91374973	91375073	11:91374973-91375073	ENSG00000280093
chr11	91378823	91378923	11:91378823-91378923	ENSG00000280093
chr11	91381605	91381727	11:91381605-91381727	ENSG00000280093
chr11	91381820	91381920	11:91381820-91381920	ENSG00000280093
chr11	91388972	91389097	11:91388972-91389097	ENSG00000204449,ENSG00000280093
chr11	91392229	91392343	11:91392229-91392343	ENSG00000254888,ENSG00000280093
chr11	91392382	91392482	11:91392382-91392482	-
chr11	91402320	91402434	11:91402320-91402434	ENSG00000254558
chr11	91411303	91411403	11:91411303-91411403	ENSG00000255360
chr11	91416107	91416315	11:91416107-91416315	-
chr11	91419203	91419303	11:91419203-91419303	-
chr11	91422327	91422427	11:91422327-91422427	-
chr11	91425325	91425452	11:91425325-91425452	ENSG00000250946
chr11	91475082	91475182	11:91475082-91475182	-
chr11	91510243	91510343	11:91510243-91510343	-
chr11	91514324	91514805	11:91514324-91514805	-
chr11	91534473	91534573	11:91534473-91534573	-
chr11	91556262	91556424	11:91556262-91556424	-
chr11	91601022	91601122	11:91601022-91601122	-
chr11	91605092	91605314	11:91605092-91605314	ENSG00000255170,ENSG00000255305
chr11	91616067	91616167	11:91616067-91616167	-
chr11	91621450	91621550	11:91621450-91621550	ENSG00000254751,ENSG00000204449
chr11	91624934	91625044	11:91624934-91625044	ENSG00000254751,ENSG00000204449
chr11	91628090	91628247	11:91628090-91628247	-
chr11	91643643	91643743	11:91643643-91643743	-
chr11	91648215	91648315	11:91648215-91648315	ENSG00000255360,ENSG00000255184
chr11	91653562	91653662	11:91653562-91653662	ENSG00000255235,ENSG00000254617
chr11	91657724	91657824	11:91657724-91657824	-
chr11	91691623	91691723	11:91691623-91691723	ENSG00000255055
chr11	91721093	91721193	11:91721093-91721193	ENSG00000250946
chr11	91726539	91726649	11:91726539-91726649	ENSG00000254751
chr11	91744438	91744538	11:91744438-91744538	ENSG00000204449
chr11	91746515	91746615	11:91746515-91746615	-
chr11	91771133	91771233	11:91771133-91771233	ENSG00000255332
chr11	91775572	91775672	11:91775572-91775672	ENSG00000255332
chr11	91783784	91783921	11:91783784-91783921	ENSG00000255332
chr11	91792968	91793080	11:91792968-91793080	ENSG00000255332
chr11	91800381	91800481	11:91800381-91800481	ENSG00000255332
chr11	91829063	91829201	11:91829063-91829201	ENSG00000255305
chr11	91859324	91859424	11:91859324-91859424	-
chr11	91863460	91863560	11:91863460-91863560	-
chr11	91882372	91882472	11:91882372-91882472	-
chr11	91883263	91883363	11:91883263-91883363	-
chr11	91895737	91895837	11:91895737-91895837	-
chr11	91902629	91902741	11:91902629-91902741	-
chr11	91907189	91907289	11:91907189-91907289	-
chr11	91916475	91916575	11:91916475-91916575	ENSG00000254655
chr11	91939313	91939562	11:91939313-91939562	ENSG00000254961
chr11	91941808	91941908	11:91941808-91941908	ENSG00000254961
chr11	91960438	91960538	11:91960438-91960538	ENSG00000204450,ENSG00000254961
chr11	91968953	91969053	11:91968953-91969053	ENSG00000254961
chr11	91975102	91975309	11:91975102-91975309	ENSG00000254961,ENSG00000278859
chr11	91984038	91984138	11:91984038-91984138	ENSG00000237706,ENSG00000278859
chr11	91984296	91984403	11:91984296-91984403	ENSG00000237706,ENSG00000254961,ENSG00000278859
chr11	91995864	91996064	11:91995864-91996064	ENSG00000278859
chr11	92018449	92018549	11:92018449-92018549	-
chr11	92018693	92018841	11:92018693-92018841	-
chr11	92021717	92021817	11:92021717-92021817	-
chr11	92024833	92024978	11:92024833-92024978	-
chr11	92058507	92058607	11:92058507-92058607	ENSG00000204449
chr11	92082697	92082797	11:92082697-92082797	-
chr11	92085344	92085478	11:92085344-92085478	ENSG00000255184,ENSG00000242248
chr11	92086146	92086246	11:92086146-92086246	ENSG00000255184,ENSG00000242248
chr11	92087010	92087169	11:92087010-92087169	ENSG00000255184,ENSG00000242248
chr11	92138573	92139029	11:92138573-92139029	ENSG00000242248
chr11	92195085	92195185	11:92195085-92195185	ENSG00000242248
chr11	92206174	92206274	11:92206174-92206274	ENSG00000242248
chr11	92206624	92206724	11:92206624-92206724	ENSG00000242248
chr11	92208512	92208632	11:92208512-92208632	ENSG00000242248
chr11	92245045	92245145	11:92245045-92245145	-
chr11	92247367	92247467	11:92247367-92247467	ENSG00000255162,ENSG00000255285
chr11	92267323	92267423	11:92267323-92267423	ENSG00000249255
chr11	92308495	92308661	11:92308495-92308661	ENSG00000223709,ENSG00000249255
chr11	92326430	92329260	11:92326430-92329260	ENSG00000235547,ENSG00000249255
chr11	92330989	92331089	11:92330989-92331089	ENSG00000235547,ENSG00000249255,ENSG00000254705
chr11	92384594	92386265	11:92384594-92386265	ENSG00000249255,ENSG00000254705
chr11	92457138	92457253	11:92457138-92457253	ENSG00000249255,ENSG00000254705
chr11	92458509	92458614	11:92458509-92458614	ENSG00000249255,ENSG00000254705
chr11	92474938	92475038	11:92474938-92475038	ENSG00000254705
chr11	92502836	92502936	11:92502836-92502936	ENSG00000244244
chr11	92509452	92509552	11:92509452-92509552	ENSG00000255011,ENSG00000254705,ENSG00000244244
chr11	92526251	92526351	11:92526251-92526351	-
chr11	92539819	92540026	11:92539819-92540026	-
chr11	92555703	92555803	11:92555703-92555803	-
chr11	92560786	92560886	11:92560786-92560886	-
chr11	92581130	92581275	11:92581130-92581275	-
chr11	92648579	92652898	11:92648579-92652898	-
chr11	92673421	92673539	11:92673421-92673539	-
chr11	92673746	92673846	11:92673746-92673846	-
chr11	92681138	92681268	11:92681138-92681268	-
chr11	92684804	92684904	11:92684804-92684904	-
chr11	92732391	92732491	11:92732391-92732491	-
chr11	92742324	92742499	11:92742324-92742499	-
chr11	92745223	92745377	11:92745223-92745377	-
chr11	92763349	92763466	11:92763349-92763466	ENSG00000255506
chr11	92766114	92766295	11:92766114-92766295	ENSG00000255506
chr11	92818027	92818127	11:92818027-92818127	-
chr11	92853699	92853802	11:92853699-92853802	ENSG00000165323
chr11	92865907	92866007	11:92865907-92866007	-
chr11	92877905	92878005	11:92877905-92878005	ENSG00000165323
chr11	92883773	92883873	11:92883773-92883873	ENSG00000165323
chr11	92889387	92889487	11:92889387-92889487	ENSG00000165323
chr11	92896175	92896362	11:92896175-92896362	-
chr11	92899396	92899496	11:92899396-92899496	-
chr11	92922065	92922165	11:92922065-92922165	ENSG00000282916,ENSG00000255127,ENSG00000255287,ENSG00000254874,ENSG00000134640
chr11	92922261	92922361	11:92922261-92922361	ENSG00000282916,ENSG00000255127,ENSG00000255287
chr11	92922530	92922696	11:92922530-92922696	ENSG00000282916,ENSG00000255127,ENSG00000255287
chr11	92929128	92929261	11:92929128-92929261	ENSG00000282916,ENSG00000255127,ENSG00000255287,ENSG00000254874,ENSG00000134640
chr11	93006171	93006317	11:93006171-93006317	ENSG00000254874,ENSG00000134640,ENSG00000242807,ENSG00000278892
chr11	93008816	93008947	11:93008816-93008947	ENSG00000254874,ENSG00000134640,ENSG00000242807,ENSG00000278892,ENSG00000280379
chr11	93020186	93020286	11:93020186-93020286	ENSG00000254874,ENSG00000134640,ENSG00000242807,ENSG00000278892
chr11	93110887	93110987	11:93110887-93110987	ENSG00000242807,ENSG00000278892,ENSG00000279304,ENSG00000280379
chr11	93149888	93150031	11:93149888-93150031	ENSG00000279304,ENSG00000255445,ENSG00000280379
chr11	93196571	93196700	11:93196571-93196700	ENSG00000180773,ENSG00000280379,ENSG00000279269
chr11	93196939	93197039	11:93196939-93197039	ENSG00000180773,ENSG00000280379,ENSG00000279269
chr11	93197306	93198299	11:93197306-93198299	ENSG00000279304,ENSG00000180773,ENSG00000280379,ENSG00000279269
chr11	93198391	93198491	11:93198391-93198491	ENSG00000180773,ENSG00000280379,ENSG00000279269
chr11	93217217	93217317	11:93217217-93217317	ENSG00000279269,ENSG00000233737
chr11	93225728	93225828	11:93225728-93225828	ENSG00000280379,ENSG00000279269,ENSG00000233737
chr11	93225967	93226120	11:93225967-93226120	ENSG00000280379,ENSG00000279269,ENSG00000233737
chr11	93231547	93231647	11:93231547-93231647	ENSG00000255233
chr11	93248597	93248955	11:93248597-93248955	ENSG00000255233
chr11	93253566	93253666	11:93253566-93253666	ENSG00000255233
chr11	93271241	93271341	11:93271241-93271341	-
chr11	93286752	93286852	11:93286752-93286852	ENSG00000279684
chr11	93293247	93294401	11:93293247-93294401	ENSG00000279684
chr11	93294806	93297668	11:93294806-93297668	ENSG00000279684
chr11	93305506	93305642	11:93305506-93305642	ENSG00000165325
chr11	93315629	93315785	11:93315629-93315785	ENSG00000165325
chr11	93339256	93339356	11:93339256-93339356	ENSG00000165325
chr11	93346143	93346379	11:93346143-93346379	ENSG00000165325
chr11	93374386	93374486	11:93374386-93374486	-
chr11	93377083	93377183	11:93377083-93377183	ENSG00000165325
chr11	93385997	93386099	11:93385997-93386099	ENSG00000165325
chr11	93390592	93390723	11:93390592-93390723	ENSG00000165325
chr11	93450605	93450740	11:93450605-93450740	-
chr11	93464967	93465067	11:93464967-93465067	ENSG00000240202
chr11	93483916	93484016	11:93483916-93484016	ENSG00000166002
chr11	93486356	93486456	11:93486356-93486456	-
chr11	93486681	93486834	11:93486681-93486834	ENSG00000166002,ENSG00000240202
chr11	93491020	93491120	11:93491020-93491120	ENSG00000166002
chr11	93521268	93521393	11:93521268-93521393	ENSG00000166002,ENSG00000240202
chr11	93532659	93532810	11:93532659-93532810	ENSG00000166002,ENSG00000234106,ENSG00000240202
chr11	93537994	93538094	11:93537994-93538094	ENSG00000166002,ENSG00000234106,ENSG00000240202
chr11	93538125	93538225	11:93538125-93538225	ENSG00000166002,ENSG00000234106,ENSG00000240202
chr11	93542637	93542737	11:93542637-93542737	ENSG00000166002,ENSG00000234106,ENSG00000240202
chr11	93543318	93543618	11:93543318-93543618	ENSG00000166002,ENSG00000234106,ENSG00000240202
chr11	93590384	93590484	11:93590384-93590484	ENSG00000240202,ENSG00000279454,ENSG00000278953
chr11	93611136	93611328	11:93611136-93611328	ENSG00000240202,ENSG00000255515
chr11	93616746	93616863	11:93616746-93616863	ENSG00000240202,ENSG00000255515
chr11	93661499	93661765	11:93661499-93661765	ENSG00000166004
chr11	93661825	93662151	11:93661825-93662151	ENSG00000166004
chr11	93662396	93662496	11:93662396-93662496	ENSG00000166004
chr11	93665520	93665634	11:93665520-93665634	ENSG00000166004
chr11	93712313	93712413	11:93712313-93712413	ENSG00000166004,ENSG00000199875,ENSG00000254911,ENSG00000275146,ENSG00000273885,ENSG00000279696
chr11	93724313	93724496	11:93724313-93724496	ENSG00000166004,ENSG00000199875,ENSG00000254911,ENSG00000275146,ENSG00000273885,ENSG00000279696,ENSG00000207112,ENSG00000206799,ENSG00000202314,ENSG00000206834,ENSG00000207304,ENSG00000239195,ENSG00000207145,ENSG00000284458
chr11	93727672	93727772	11:93727672-93727772	ENSG00000166004,ENSG00000199875,ENSG00000254911,ENSG00000275146,ENSG00000273885,ENSG00000279696,ENSG00000166012,ENSG00000207112,ENSG00000206799,ENSG00000202314,ENSG00000206834,ENSG00000207304,ENSG00000239195,ENSG00000207145,ENSG00000284458,ENSG00000210825
chr11	93734822	93734959	11:93734822-93734959	ENSG00000254911,ENSG00000275146,ENSG00000273885,ENSG00000279696,ENSG00000166012,ENSG00000207112,ENSG00000206799,ENSG00000202314,ENSG00000206834,ENSG00000207304,ENSG00000239195,ENSG00000207145,ENSG00000284458,ENSG00000210825
chr11	93740121	93740221	11:93740121-93740221	ENSG00000166012,ENSG00000210825,ENSG00000182919,ENSG00000284057
chr11	93740272	93740392	11:93740272-93740392	ENSG00000166012,ENSG00000207112,ENSG00000206799,ENSG00000202314,ENSG00000206834,ENSG00000207304,ENSG00000239195,ENSG00000207145,ENSG00000284458,ENSG00000210825,ENSG00000182919,ENSG00000284057
chr11	93740808	93741936	11:93740808-93741936	ENSG00000166012,ENSG00000207112,ENSG00000206799,ENSG00000202314,ENSG00000206834,ENSG00000207304,ENSG00000239195,ENSG00000207145,ENSG00000284458,ENSG00000210825,ENSG00000182919,ENSG00000284057,ENSG00000042429
chr11	93742001	93742201	11:93742001-93742201	ENSG00000166012,ENSG00000207112,ENSG00000206799,ENSG00000202314,ENSG00000206834,ENSG00000207304,ENSG00000239195,ENSG00000207145,ENSG00000284458,ENSG00000210825,ENSG00000182919,ENSG00000284057
chr11	93743530	93743630	11:93743530-93743630	ENSG00000166012,ENSG00000207112,ENSG00000206799,ENSG00000202314,ENSG00000206834,ENSG00000207304,ENSG00000239195,ENSG00000207145,ENSG00000284458,ENSG00000210825,ENSG00000182919,ENSG00000284057
chr11	93776218	93776336	11:93776218-93776336	ENSG00000042429
chr11	93783954	93784743	11:93783954-93784743	ENSG00000166012,ENSG00000182919,ENSG00000284057,ENSG00000042429
chr11	93784949	93785096	11:93784949-93785096	ENSG00000042429
chr11	93845999	93846137	11:93845999-93846137	ENSG00000214376,ENSG00000206911
chr11	93847409	93847554	11:93847409-93847554	ENSG00000214376,ENSG00000206911
chr11	93849899	93849999	11:93849899-93849999	ENSG00000214376,ENSG00000206911
chr11	93850512	93850634	11:93850512-93850634	ENSG00000214376,ENSG00000206911
chr11	93885878	93885978	11:93885878-93885978	-
chr11	93952960	93953076	11:93952960-93953076	ENSG00000255995,ENSG00000181333
chr11	93967768	93967868	11:93967768-93967868	ENSG00000255995,ENSG00000181333
chr11	94003004	94003104	11:94003004-94003104	ENSG00000255995,ENSG00000256752,ENSG00000181333
chr11	94035585	94035715	11:94035585-94035715	ENSG00000255995,ENSG00000181333,ENSG00000227593
chr11	94071412	94071531	11:94071412-94071531	ENSG00000255995,ENSG00000181333,ENSG00000227593
chr11	94083436	94083536	11:94083436-94083536	ENSG00000181333,ENSG00000227593
chr11	94083678	94083778	11:94083678-94083778	ENSG00000181333,ENSG00000227593
chr11	94089505	94089605	11:94089505-94089605	ENSG00000227593
chr11	94118074	94118250	11:94118074-94118250	-
chr11	94128580	94128680	11:94128580-94128680	ENSG00000110218
chr11	94128730	94128949	11:94128730-94128949	ENSG00000110218
chr11	94128988	94129590	11:94128988-94129590	ENSG00000110218
chr11	94129627	94129802	11:94129627-94129802	ENSG00000110218
chr11	94130064	94130199	11:94130064-94130199	ENSG00000110218
chr11	94130608	94130998	11:94130608-94130998	ENSG00000110218
chr11	94131195	94131326	11:94131195-94131326	ENSG00000110218
chr11	94131460	94131631	11:94131460-94131631	ENSG00000110218
chr11	94133821	94133921	11:94133821-94133921	ENSG00000110218
chr11	94142043	94142143	11:94142043-94142143	-
chr11	94150013	94150180	11:94150013-94150180	-
chr11	94153046	94153151	11:94153046-94153151	-
chr11	94156055	94156184	11:94156055-94156184	-
chr11	94164606	94164706	11:94164606-94164706	-
chr11	94171544	94171644	11:94171544-94171644	ENSG00000256745
chr11	94171796	94171896	11:94171796-94171896	ENSG00000256745
chr11	94183618	94183718	11:94183618-94183718	ENSG00000250519,ENSG00000256745
chr11	94194998	94195098	11:94194998-94195098	ENSG00000250519,ENSG00000256745
chr11	94227499	94227599	11:94227499-94227599	ENSG00000250519
chr11	94246137	94246237	11:94246137-94246237	-
chr11	94255121	94255221	11:94255121-94255221	-
chr11	94265370	94265501	11:94265370-94265501	-
chr11	94271824	94271924	11:94271824-94271924	-
chr11	94292107	94292320	11:94292107-94292320	-
chr11	94295105	94295205	11:94295105-94295205	-
chr11	94302482	94302620	11:94302482-94302620	ENSG00000183560
chr11	94304469	94304759	11:94304469-94304759	ENSG00000183560
chr11	94309073	94309226	11:94309073-94309226	ENSG00000183560
chr11	94311470	94311651	11:94311470-94311651	ENSG00000183560
chr11	94400445	94400545	11:94400445-94400545	ENSG00000123901
chr11	94401455	94401555	11:94401455-94401555	ENSG00000123901
chr11	94402552	94402652	11:94402552-94402652	ENSG00000123901
chr11	94435573	94435673	11:94435573-94435673	ENSG00000221230,ENSG00000255893
chr11	94441067	94441167	11:94441067-94441167	ENSG00000020922,ENSG00000221230,ENSG00000255893
chr11	94492269	94492456	11:94492269-94492456	ENSG00000020922,ENSG00000221230,ENSG00000255893,ENSG00000168876
chr11	94493672	94494270	11:94493672-94494270	ENSG00000020922,ENSG00000221230,ENSG00000255893,ENSG00000168876
chr11	94505261	94507529	11:94505261-94507529	ENSG00000221230,ENSG00000255893,ENSG00000168876,ENSG00000257057
chr11	94507850	94507950	11:94507850-94507950	ENSG00000255893,ENSG00000257057
chr11	94512429	94512565	11:94512429-94512565	ENSG00000221230,ENSG00000255893,ENSG00000257057
chr11	94519054	94519154	11:94519054-94519154	ENSG00000257057
chr11	94530812	94530912	11:94530812-94530912	-
chr11	94536659	94536764	11:94536659-94536764	ENSG00000134627,ENSG00000196371
chr11	94542931	94543132	11:94542931-94543132	ENSG00000134627,ENSG00000196371
chr11	94543545	94544648	11:94543545-94544648	ENSG00000255893,ENSG00000134627,ENSG00000196371,ENSG00000280167
chr11	94544729	94545042	11:94544729-94545042	ENSG00000134627,ENSG00000196371
chr11	94545088	94545224	11:94545088-94545224	ENSG00000134627,ENSG00000196371,ENSG00000280167
chr11	94563523	94563623	11:94563523-94563623	ENSG00000134627,ENSG00000280167
chr11	94563747	94563872	11:94563747-94563872	ENSG00000134627,ENSG00000280167
chr11	94567272	94567392	11:94567272-94567392	ENSG00000134627,ENSG00000280167
chr11	94570993	94571093	11:94570993-94571093	ENSG00000134627
chr11	94589813	94589913	11:94589813-94589913	-
chr11	94593459	94593559	11:94593459-94593559	-
chr11	94618017	94618117	11:94618017-94618117	ENSG00000134627,ENSG00000233536
chr11	94648027	94648261	11:94648027-94648261	ENSG00000233536,ENSG00000255666
chr11	94655650	94655750	11:94655650-94655750	ENSG00000233536,ENSG00000255666
chr11	94662243	94662343	11:94662243-94662343	ENSG00000233536,ENSG00000255666
chr11	94673326	94673426	11:94673326-94673426	ENSG00000233536,ENSG00000255666
chr11	94676103	94676252	11:94676103-94676252	ENSG00000233536
chr11	94701584	94701710	11:94701584-94701710	ENSG00000166025
chr11	94729857	94729958	11:94729857-94729958	ENSG00000233536
chr11	94741503	94743440	11:94741503-94743440	ENSG00000255929,ENSG00000233536
chr11	94746296	94746474	11:94746296-94746474	ENSG00000255929
chr11	94749499	94749633	11:94749499-94749633	ENSG00000255929
chr11	94750211	94750337	11:94750211-94750337	ENSG00000255929
chr11	94750954	94751082	11:94750954-94751082	ENSG00000255929
chr11	94757418	94757518	11:94757418-94757518	-
chr11	94767540	94767708	11:94767540-94767708	ENSG00000166025
chr11	94768071	94768490	11:94768071-94768490	ENSG00000166025
chr11	94768847	94769028	11:94768847-94769028	ENSG00000166025
chr11	94769347	94769479	11:94769347-94769479	ENSG00000166025
chr11	94794356	94794488	11:94794356-94794488	-
chr11	94802823	94802953	11:94802823-94802953	-
chr11	94825571	94825671	11:94825571-94825671	ENSG00000166025
chr11	94837474	94837587	11:94837474-94837587	-
chr11	94876818	94877047	11:94876818-94877047	-
chr11	94878759	94878859	11:94878759-94878859	-
chr11	94884427	94884588	11:94884427-94884588	ENSG00000213368
chr11	94885731	94885979	11:94885731-94885979	ENSG00000213368
chr11	94890467	94890567	11:94890467-94890567	ENSG00000213368
chr11	94894958	94895058	11:94894958-94895058	ENSG00000213368
chr11	94896396	94896574	11:94896396-94896574	ENSG00000213368
chr11	94922724	94922920	11:94922724-94922920	ENSG00000256469,ENSG00000213368
chr11	94924823	94924998	11:94924823-94924998	ENSG00000256469,ENSG00000213368
chr11	94926821	94926947	11:94926821-94926947	ENSG00000256469,ENSG00000213368
chr11	94965235	94965403	11:94965235-94965403	ENSG00000150316,ENSG00000186280
chr11	94973173	94973338	11:94973173-94973338	ENSG00000150316,ENSG00000186280
chr11	94973484	94973995	11:94973484-94973995	ENSG00000150316,ENSG00000186280,ENSG00000255653
chr11	94977355	94977992	11:94977355-94977992	ENSG00000150316,ENSG00000186280
chr11	94998848	94998948	11:94998848-94998948	ENSG00000186280,ENSG00000255653
chr11	95020723	95020862	11:95020723-95020862	ENSG00000255653,ENSG00000235268,ENSG00000274486
chr11	95037225	95037358	11:95037225-95037358	ENSG00000255653,ENSG00000235268,ENSG00000274486,ENSG00000256779,ENSG00000257012
chr11	95044138	95044277	11:95044138-95044277	ENSG00000255653,ENSG00000274486,ENSG00000256779,ENSG00000257012,ENSG00000255855
chr11	95051698	95051798	11:95051698-95051798	ENSG00000255653,ENSG00000257012,ENSG00000255855,ENSG00000277984
chr11	95054804	95054962	11:95054804-95054962	ENSG00000255653,ENSG00000257012,ENSG00000255855,ENSG00000277984
chr11	95066641	95066741	11:95066641-95066741	ENSG00000263465
chr11	95067031	95067316	11:95067031-95067316	ENSG00000277984,ENSG00000263465,ENSG00000270689,ENSG00000270578
chr11	95067359	95067849	11:95067359-95067849	ENSG00000263465,ENSG00000270689
chr11	95067880	95067986	11:95067880-95067986	ENSG00000263465
chr11	95068414	95068545	11:95068414-95068545	ENSG00000263465,ENSG00000270689
chr11	95068621	95068912	11:95068621-95068912	ENSG00000277984,ENSG00000263465,ENSG00000270689,ENSG00000270578
chr11	95069372	95069472	11:95069372-95069472	ENSG00000263465
chr11	95069780	95069928	11:95069780-95069928	ENSG00000277984,ENSG00000263465,ENSG00000270689,ENSG00000270578
chr11	95082527	95082634	11:95082527-95082634	ENSG00000149218
chr11	95086295	95086395	11:95086295-95086395	ENSG00000149218
chr11	95087940	95088156	11:95087940-95088156	ENSG00000149218
chr11	95089115	95089420	11:95089115-95089420	ENSG00000149218
chr11	95089457	95089970	11:95089457-95089970	ENSG00000255653,ENSG00000263465,ENSG00000149218,ENSG00000270689,ENSG00000270578
chr11	95090032	95090533	11:95090032-95090533	ENSG00000149218,ENSG00000270689
chr11	95132988	95133150	11:95132988-95133150	ENSG00000270689
chr11	95150583	95150809	11:95150583-95150809	ENSG00000270689,ENSG00000270578,ENSG00000245552
chr11	95150933	95151972	11:95150933-95151972	ENSG00000270689,ENSG00000270578,ENSG00000245552
chr11	95152984	95153208	11:95152984-95153208	ENSG00000270689,ENSG00000270578,ENSG00000245552
chr11	95153565	95153694	11:95153565-95153694	ENSG00000270689,ENSG00000270578,ENSG00000245552
chr11	95154533	95154663	11:95154533-95154663	ENSG00000270689,ENSG00000270578,ENSG00000245552
chr11	95155480	95155580	11:95155480-95155580	ENSG00000245552
chr11	95157989	95158089	11:95157989-95158089	ENSG00000245552
chr11	95182527	95182627	11:95182527-95182627	ENSG00000282834
chr11	95215040	95215140	11:95215040-95215140	ENSG00000282834
chr11	95230364	95230519	11:95230364-95230519	ENSG00000245552,ENSG00000149212
chr11	95230616	95231743	11:95230616-95231743	ENSG00000245552,ENSG00000149212,ENSG00000282834
chr11	95232243	95232530	11:95232243-95232530	ENSG00000245552,ENSG00000149212,ENSG00000282834
chr11	95232946	95233156	11:95232946-95233156	ENSG00000245552,ENSG00000149212
chr11	95240482	95242580	11:95240482-95242580	-
chr11	95245753	95245853	11:95245753-95245853	-
chr11	95254357	95254635	11:95254357-95254635	ENSG00000245552,ENSG00000149212,ENSG00000282834
chr11	95254818	95254945	11:95254818-95254945	-
chr11	95255203	95255303	11:95255203-95255303	-
chr11	95256532	95256704	11:95256532-95256704	-
chr11	95282949	95283149	11:95282949-95283149	-
chr11	95327915	95328015	11:95327915-95328015	-
chr11	95333616	95333738	11:95333616-95333738	-
chr11	95337707	95337854	11:95337707-95337854	-
chr11	95338491	95338618	11:95338491-95338618	-
chr11	95338825	95338966	11:95338825-95338966	-
chr11	95341383	95341483	11:95341383-95341483	-
chr11	95345522	95345675	11:95345522-95345675	-
chr11	95376415	95376515	11:95376415-95376515	-
chr11	95390590	95390769	11:95390590-95390769	-
chr11	95427055	95427155	11:95427055-95427155	-
chr11	95432055	95432181	11:95432055-95432181	ENSG00000250390
chr11	95443408	95443508	11:95443408-95443508	ENSG00000250390
chr11	95447391	95447491	11:95447391-95447491	ENSG00000250390
chr11	95450621	95450872	11:95450621-95450872	ENSG00000250390
chr11	95456503	95456708	11:95456503-95456708	ENSG00000250390
chr11	95490092	95490192	11:95490092-95490192	ENSG00000250390
chr11	95502046	95502244	11:95502046-95502244	ENSG00000250390
chr11	95509146	95509246	11:95509146-95509246	ENSG00000250390,ENSG00000285842
chr11	95523717	95523817	11:95523717-95523817	ENSG00000285842
chr11	95524925	95525025	11:95524925-95525025	ENSG00000285842
chr11	95531330	95531430	11:95531330-95531430	ENSG00000285842
chr11	95596141	95596310	11:95596141-95596310	ENSG00000285842
chr11	95600814	95600976	11:95600814-95600976	ENSG00000285842
chr11	95618647	95618747	11:95618647-95618747	ENSG00000285842
chr11	95623178	95623284	11:95623178-95623284	ENSG00000285842
chr11	95637571	95637707	11:95637571-95637707	ENSG00000285842
chr11	95641327	95641427	11:95641327-95641427	-
chr11	95644334	95644443	11:95644334-95644443	ENSG00000285842
chr11	95650652	95650752	11:95650652-95650752	-
chr11	95660272	95660397	11:95660272-95660397	-
chr11	95673871	95673971	11:95673871-95673971	-
chr11	95679389	95679489	11:95679389-95679489	-
chr11	95679747	95680036	11:95679747-95680036	-
chr11	95699428	95699542	11:95699428-95699542	ENSG00000255605
chr11	95700050	95700210	11:95700050-95700210	ENSG00000255605
chr11	95700245	95700451	11:95700245-95700451	ENSG00000255605
chr11	95701672	95701772	11:95701672-95701772	ENSG00000255605
chr11	95701808	95701908	11:95701808-95701908	ENSG00000255605
chr11	95704842	95704942	11:95704842-95704942	ENSG00000255605
chr11	95705572	95705916	11:95705572-95705916	-
chr11	95711766	95711866	11:95711766-95711866	-
chr11	95712688	95712922	11:95712688-95712922	-
chr11	95713372	95713472	11:95713372-95713472	-
chr11	95714686	95714799	11:95714686-95714799	-
chr11	95715940	95716064	11:95715940-95716064	-
chr11	95733261	95733408	11:95733261-95733408	-
chr11	95735911	95736085	11:95735911-95736085	-
chr11	95736435	95736559	11:95736435-95736559	ENSG00000273600
chr11	95739737	95739837	11:95739737-95739837	-
chr11	95764354	95764507	11:95764354-95764507	ENSG00000273600
chr11	95764930	95765030	11:95764930-95765030	ENSG00000273600
chr11	95784557	95784657	11:95784557-95784657	ENSG00000077458
chr11	95788908	95790735	11:95788908-95790735	ENSG00000077458,ENSG00000166037
chr11	95790859	95791171	11:95790859-95791171	ENSG00000077458,ENSG00000166037
chr11	95791857	95791987	11:95791857-95791987	ENSG00000077458,ENSG00000166037
chr11	95793147	95793251	11:95793147-95793251	ENSG00000077458,ENSG00000166037
chr11	95802309	95802520	11:95802309-95802520	ENSG00000166037
chr11	95835490	95835624	11:95835490-95835624	ENSG00000222578
chr11	95835940	95836040	11:95835940-95836040	ENSG00000222578
chr11	95836148	95836248	11:95836148-95836248	ENSG00000222578
chr11	95923902	95924117	11:95923902-95924117	ENSG00000087053
chr11	95973351	95973468	11:95973351-95973468	ENSG00000242993
chr11	96000295	96000395	11:96000295-96000395	-
chr11	96001150	96001308	11:96001150-96001308	ENSG00000087053,ENSG00000242993
chr11	96012086	96012597	11:96012086-96012597	-
chr11	96013604	96013900	11:96013604-96013900	-
chr11	96013939	96014039	11:96013939-96014039	-
chr11	96014388	96014488	11:96014388-96014488	-
chr11	96014529	96014629	11:96014529-96014629	-
chr11	96015376	96015483	11:96015376-96015483	-
chr11	96015555	96015662	11:96015555-96015662	-
chr11	96031773	96031877	11:96031773-96031877	-
chr11	96066945	96067093	11:96066945-96067093	-
chr11	96073781	96073881	11:96073781-96073881	-
chr11	96074784	96074884	11:96074784-96074884	-
chr11	96078036	96078150	11:96078036-96078150	-
chr11	96082445	96082545	11:96082445-96082545	-
chr11	96089007	96089107	11:96089007-96089107	ENSG00000184384,ENSG00000285921
chr11	96089358	96089464	11:96089358-96089464	ENSG00000184384,ENSG00000285921
chr11	96090707	96090807	11:96090707-96090807	ENSG00000184384,ENSG00000285921
chr11	96091800	96091900	11:96091800-96091900	ENSG00000184384,ENSG00000285921
chr11	96092326	96092472	11:96092326-96092472	ENSG00000184384,ENSG00000285921
chr11	96093937	96094037	11:96093937-96094037	ENSG00000184384,ENSG00000285921
chr11	96110091	96110191	11:96110091-96110191	-
chr11	96114419	96114580	11:96114419-96114580	-
chr11	96124363	96124463	11:96124363-96124463	-
chr11	96125154	96125254	11:96125154-96125254	-
chr11	96126279	96127317	11:96126279-96127317	-
chr11	96134715	96134815	11:96134715-96134815	-
chr11	96135059	96135159	11:96135059-96135159	-
chr11	96139956	96140131	11:96139956-96140131	-
chr11	96154543	96154666	11:96154543-96154666	-
chr11	96155307	96155474	11:96155307-96155474	-
chr11	96155718	96156074	11:96155718-96156074	-
chr11	96156204	96156314	11:96156204-96156314	-
chr11	96156514	96156652	11:96156514-96156652	-
chr11	96157147	96157636	11:96157147-96157636	-
chr11	96159267	96159367	11:96159267-96159367	-
chr11	96160578	96160910	11:96160578-96160910	-
chr11	96161910	96162133	11:96161910-96162133	-
chr11	96170027	96170127	11:96170027-96170127	-
chr11	96176572	96176672	11:96176572-96176672	-
chr11	96185096	96185196	11:96185096-96185196	-
chr11	96186737	96186848	11:96186737-96186848	-
chr11	96191130	96191276	11:96191130-96191276	-
chr11	96192988	96193088	11:96192988-96193088	-
chr11	96193138	96193238	11:96193138-96193238	-
chr11	96195664	96195764	11:96195664-96195764	-
chr11	96196405	96196505	11:96196405-96196505	-
chr11	96199150	96199679	11:96199150-96199679	-
chr11	96199780	96199880	11:96199780-96199880	-
chr11	96204221	96204321	11:96204221-96204321	-
chr11	96205029	96205337	11:96205029-96205337	-
chr11	96205977	96206077	11:96205977-96206077	-
chr11	96206918	96207018	11:96206918-96207018	-
chr11	96207217	96207334	11:96207217-96207334	-
chr11	96207412	96208023	11:96207412-96208023	-
chr11	96211966	96212066	11:96211966-96212066	-
chr11	96212511	96212611	11:96212511-96212611	-
chr11	96212683	96212816	11:96212683-96212816	-
chr11	96213094	96213194	11:96213094-96213194	-
chr11	96215190	96215691	11:96215190-96215691	-
chr11	96215891	96215995	11:96215891-96215995	-
chr11	96216026	96216203	11:96216026-96216203	-
chr11	96219873	96219999	11:96219873-96219999	-
chr11	96220344	96220549	11:96220344-96220549	-
chr11	96220953	96221053	11:96220953-96221053	-
chr11	96221730	96221849	11:96221730-96221849	-
chr11	96225710	96225810	11:96225710-96225810	-
chr11	96226367	96226467	11:96226367-96226467	-
chr11	96231729	96231829	11:96231729-96231829	-
chr11	96241543	96241643	11:96241543-96241643	-
chr11	96243262	96243463	11:96243262-96243463	-
chr11	96243600	96243721	11:96243600-96243721	-
chr11	96244215	96244363	11:96244215-96244363	-
chr11	96244486	96244618	11:96244486-96244618	-
chr11	96246694	96246794	11:96246694-96246794	-
chr11	96253125	96253264	11:96253125-96253264	-
chr11	96254800	96254961	11:96254800-96254961	-
chr11	96256338	96256438	11:96256338-96256438	-
chr11	96258363	96258921	11:96258363-96258921	-
chr11	96260365	96260465	11:96260365-96260465	-
chr11	96261453	96261584	11:96261453-96261584	-
chr11	96261718	96261862	11:96261718-96261862	-
chr11	96263588	96263732	11:96263588-96263732	-
chr11	96266737	96266837	11:96266737-96266837	-
chr11	96267299	96267582	11:96267299-96267582	-
chr11	96267650	96267910	11:96267650-96267910	-
chr11	96268009	96268196	11:96268009-96268196	-
chr11	96270849	96270982	11:96270849-96270982	-
chr11	96273091	96273214	11:96273091-96273214	-
chr11	96273692	96273831	11:96273692-96273831	-
chr11	96274338	96274438	11:96274338-96274438	-
chr11	96299653	96299753	11:96299653-96299753	-
chr11	96304080	96304258	11:96304080-96304258	-
chr11	96307041	96307156	11:96307041-96307156	-
chr11	96307325	96307469	11:96307325-96307469	-
chr11	96307651	96307751	11:96307651-96307751	-
chr11	96311259	96311359	11:96311259-96311359	-
chr11	96314839	96314963	11:96314839-96314963	-
chr11	96318828	96318929	11:96318828-96318929	-
chr11	96338081	96338380	11:96338081-96338380	ENSG00000184384,ENSG00000266192
chr11	96339071	96339426	11:96339071-96339426	ENSG00000184384,ENSG00000266192
chr11	96340138	96340472	11:96340138-96340472	ENSG00000184384,ENSG00000266192
chr11	96341248	96341512	11:96341248-96341512	ENSG00000184384,ENSG00000266192
chr11	96341679	96341971	11:96341679-96341971	ENSG00000184384,ENSG00000266192
chr11	96342326	96342426	11:96342326-96342426	ENSG00000184384,ENSG00000266192
chr11	96342733	96342833	11:96342733-96342833	ENSG00000184384,ENSG00000266192
chr11	96342935	96343035	11:96342935-96343035	ENSG00000184384,ENSG00000266192
chr11	96343137	96343508	11:96343137-96343508	ENSG00000087053,ENSG00000184384,ENSG00000266192
chr11	96343586	96343714	11:96343586-96343714	ENSG00000184384,ENSG00000266192
chr11	96361891	96362065	11:96361891-96362065	ENSG00000149231
chr11	96363010	96363183	11:96363010-96363183	-
chr11	96368588	96368777	11:96368588-96368777	ENSG00000149231
chr11	96373002	96376481	11:96373002-96376481	ENSG00000149231
chr11	96377229	96377329	11:96377229-96377329	ENSG00000149231
chr11	96382710	96382839	11:96382710-96382839	ENSG00000149231,ENSG00000183340
chr11	96389078	96389191	11:96389078-96389191	ENSG00000149231,ENSG00000183340
chr11	96389407	96390431	11:96389407-96390431	ENSG00000149231,ENSG00000183340
chr11	96391307	96391407	11:96391307-96391407	ENSG00000149231,ENSG00000183340
chr11	96393952	96394052	11:96393952-96394052	ENSG00000149231,ENSG00000183340
chr11	96404117	96404242	11:96404117-96404242	ENSG00000183340
chr11	96440715	96440847	11:96440715-96440847	-
chr11	96452478	96452587	11:96452478-96452587	-
chr11	96463925	96464182	11:96463925-96464182	ENSG00000200411
chr11	96465607	96465707	11:96465607-96465707	ENSG00000200411
chr11	96487605	96487705	11:96487605-96487705	ENSG00000200411
chr11	96500338	96500466	11:96500338-96500466	ENSG00000255679,ENSG00000256684
chr11	96510716	96510920	11:96510716-96510920	ENSG00000255679,ENSG00000256684
chr11	96523333	96523491	11:96523333-96523491	-
chr11	96542604	96543280	11:96542604-96543280	-
chr11	96596144	96596244	11:96596144-96596244	ENSG00000254587
chr11	96601293	96602240	11:96601293-96602240	ENSG00000254587
chr11	96611523	96611679	11:96611523-96611679	-
chr11	96618175	96618275	11:96618175-96618275	-
chr11	96628440	96628540	11:96628440-96628540	-
chr11	96632090	96632190	11:96632090-96632190	ENSG00000255376
chr11	96636973	96637074	11:96636973-96637074	ENSG00000255376
chr11	96645650	96645750	11:96645650-96645750	ENSG00000255376
chr11	96651697	96651813	11:96651697-96651813	ENSG00000254587,ENSG00000255376
chr11	96656974	96657074	11:96656974-96657074	ENSG00000254587
chr11	96658172	96658700	11:96658172-96658700	ENSG00000254587
chr11	96703572	96703677	11:96703572-96703677	-
chr11	96710255	96710355	11:96710255-96710355	-
chr11	96750983	96751083	11:96750983-96751083	-
chr11	96755702	96755906	11:96755702-96755906	-
chr11	96779518	96779618	11:96779518-96779618	-
chr11	96781249	96781349	11:96781249-96781349	-
chr11	96792210	96792310	11:96792210-96792310	-
chr11	96792992	96793112	11:96792992-96793112	-
chr11	96803094	96803194	11:96803094-96803194	-
chr11	96808714	96808814	11:96808714-96808814	-
chr11	96821747	96821847	11:96821747-96821847	-
chr11	96852026	96852147	11:96852026-96852147	-
chr11	96856578	96856710	11:96856578-96856710	-
chr11	96865740	96865871	11:96865740-96865871	-
chr11	96869419	96869519	11:96869419-96869519	-
chr11	96869966	96870066	11:96869966-96870066	-
chr11	96871267	96871367	11:96871267-96871367	-
chr11	96878199	96878314	11:96878199-96878314	-
chr11	96878860	96878960	11:96878860-96878960	-
chr11	96883648	96883748	11:96883648-96883748	-
chr11	96889022	96889122	11:96889022-96889122	-
chr11	96889373	96889496	11:96889373-96889496	-
chr11	96919747	96921097	11:96919747-96921097	-
chr11	96948575	96948675	11:96948575-96948675	-
chr11	96962358	96962458	11:96962358-96962458	ENSG00000255205
chr11	96965977	96966077	11:96965977-96966077	ENSG00000255205
chr11	96980294	96980394	11:96980294-96980394	ENSG00000255205
chr11	96993751	96993851	11:96993751-96993851	ENSG00000255205
chr11	97019249	97019349	11:97019249-97019349	ENSG00000255205
chr11	97030317	97030417	11:97030317-97030417	ENSG00000255205
chr11	97065268	97065392	11:97065268-97065392	ENSG00000270753
chr11	97099440	97099633	11:97099440-97099633	ENSG00000270753
chr11	97106094	97106194	11:97106094-97106194	ENSG00000270753
chr11	97109422	97109527	11:97109422-97109527	ENSG00000270753
chr11	97110397	97110585	11:97110397-97110585	ENSG00000270753
chr11	97124381	97124481	11:97124381-97124481	-
chr11	97125156	97125256	11:97125156-97125256	ENSG00000270753
chr11	97146635	97146783	11:97146635-97146783	-
chr11	97149670	97149791	11:97149670-97149791	-
chr11	97151794	97151899	11:97151794-97151899	-
chr11	97154242	97154342	11:97154242-97154342	-
chr11	97163722	97163822	11:97163722-97163822	-
chr11	97173667	97173769	11:97173667-97173769	-
chr11	97183401	97183501	11:97183401-97183501	-
chr11	97184620	97184720	11:97184620-97184720	-
chr11	97185002	97185124	11:97185002-97185124	-
chr11	97202253	97202353	11:97202253-97202353	-
chr11	97213058	97213187	11:97213058-97213187	-
chr11	97214779	97214879	11:97214779-97214879	-
chr11	97236566	97236711	11:97236566-97236711	-
chr11	97240547	97240647	11:97240547-97240647	ENSG00000255039
chr11	97247950	97248065	11:97247950-97248065	ENSG00000255039
chr11	97258788	97258894	11:97258788-97258894	ENSG00000255039
chr11	97267474	97267594	11:97267474-97267594	ENSG00000255039
chr11	97270397	97270497	11:97270397-97270497	ENSG00000255039
chr11	97270701	97270801	11:97270701-97270801	ENSG00000255039
chr11	97279359	97279481	11:97279359-97279481	-
chr11	97292370	97292486	11:97292370-97292486	-
chr11	97312433	97312794	11:97312433-97312794	-
chr11	97314787	97314887	11:97314787-97314887	-
chr11	97340203	97340317	11:97340203-97340317	-
chr11	97341393	97341493	11:97341393-97341493	-
chr11	97343020	97343120	11:97343020-97343120	-
chr11	97353434	97353546	11:97353434-97353546	-
chr11	97354109	97354209	11:97354109-97354209	-
chr11	97358422	97358528	11:97358422-97358528	-
chr11	97360980	97361121	11:97360980-97361121	-
chr11	97371977	97372077	11:97371977-97372077	-
chr11	97376292	97376392	11:97376292-97376392	-
chr11	97383151	97383369	11:97383151-97383369	-
chr11	97395855	97395955	11:97395855-97395955	-
chr11	97443458	97443604	11:97443458-97443604	-
chr11	97446972	97447072	11:97446972-97447072	-
chr11	97450068	97450192	11:97450068-97450192	-
chr11	97462425	97462525	11:97462425-97462525	-
chr11	97471508	97471639	11:97471508-97471639	-
chr11	97471703	97471803	11:97471703-97471803	-
chr11	97486391	97486496	11:97486391-97486496	-
chr11	97489946	97490046	11:97489946-97490046	-
chr11	97502242	97502396	11:97502242-97502396	-
chr11	97505203	97505365	11:97505203-97505365	-
chr11	97508912	97509577	11:97508912-97509577	-
chr11	97512533	97512633	11:97512533-97512633	-
chr11	97520176	97520276	11:97520176-97520276	-
chr11	97527801	97527933	11:97527801-97527933	-
chr11	97536844	97536972	11:97536844-97536972	-
chr11	97538696	97538898	11:97538696-97538898	-
chr11	97542676	97542814	11:97542676-97542814	-
chr11	97554015	97554115	11:97554015-97554115	-
chr11	97560133	97560290	11:97560133-97560290	-
chr11	97563184	97563284	11:97563184-97563284	-
chr11	97572149	97572249	11:97572149-97572249	-
chr11	97581628	97581728	11:97581628-97581728	-
chr11	97584413	97584514	11:97584413-97584514	-
chr11	97586065	97586165	11:97586065-97586165	-
chr11	97593173	97593273	11:97593173-97593273	-
chr11	97595180	97595280	11:97595180-97595280	-
chr11	97595397	97595497	11:97595397-97595497	-
chr11	97600755	97600855	11:97600755-97600855	-
chr11	97608968	97609146	11:97608968-97609146	-
chr11	97609766	97609866	11:97609766-97609866	-
chr11	97615096	97615257	11:97615096-97615257	-
chr11	97628237	97628401	11:97628237-97628401	-
chr11	97631512	97631615	11:97631512-97631615	-
chr11	97639659	97639759	11:97639659-97639759	-
chr11	97640080	97640194	11:97640080-97640194	ENSG00000199315
chr11	97643770	97643870	11:97643770-97643870	-
chr11	97644591	97644895	11:97644591-97644895	ENSG00000199315
chr11	97645255	97645355	11:97645255-97645355	ENSG00000199315
chr11	97659644	97659744	11:97659644-97659744	ENSG00000199315
chr11	97661962	97662075	11:97661962-97662075	ENSG00000199315
chr11	97700474	97700574	11:97700474-97700574	-
chr11	97700758	97700858	11:97700758-97700858	-
chr11	97718958	97719058	11:97718958-97719058	-
chr11	97721322	97721422	11:97721322-97721422	-
chr11	97721649	97721749	11:97721649-97721749	-
chr11	97735085	97735185	11:97735085-97735185	-
chr11	97739936	97740103	11:97739936-97740103	-
chr11	97749328	97749488	11:97749328-97749488	-
chr11	97751603	97751719	11:97751603-97751719	-
chr11	97752601	97752708	11:97752601-97752708	-
chr11	97752795	97752898	11:97752795-97752898	-
chr11	97797284	97797661	11:97797284-97797661	-
chr11	97798345	97798445	11:97798345-97798445	-
chr11	97807146	97807256	11:97807146-97807256	-
chr11	97815186	97815286	11:97815186-97815286	-
chr11	97818434	97818534	11:97818434-97818534	-
chr11	97822523	97822623	11:97822523-97822623	-
chr11	97826638	97826738	11:97826638-97826738	-
chr11	97834244	97834344	11:97834244-97834344	-
chr11	97835069	97835183	11:97835069-97835183	-
chr11	97840532	97840653	11:97840532-97840653	-
chr11	97842733	97842833	11:97842733-97842833	-
chr11	97843009	97843109	11:97843009-97843109	-
chr11	97869824	97869924	11:97869824-97869924	-
chr11	97872087	97872187	11:97872087-97872187	-
chr11	97878979	97879079	11:97878979-97879079	-
chr11	97896823	97897006	11:97896823-97897006	ENSG00000254555
chr11	97900386	97900615	11:97900386-97900615	ENSG00000254555
chr11	97902547	97902730	11:97902547-97902730	ENSG00000254555
chr11	97913793	97913893	11:97913793-97913893	ENSG00000254555
chr11	97927768	97927875	11:97927768-97927875	ENSG00000255502
chr11	97930815	97930979	11:97930815-97930979	ENSG00000255502
chr11	97966285	97966385	11:97966285-97966385	ENSG00000255502
chr11	97982383	97982510	11:97982383-97982510	ENSG00000255502
chr11	97989482	97989582	11:97989482-97989582	ENSG00000255502
chr11	97990607	97990725	11:97990607-97990725	ENSG00000255502
chr11	97998806	97998906	11:97998806-97998906	-
chr11	98013623	98013723	11:98013623-98013723	-
chr11	98019210	98019310	11:98019210-98019310	-
chr11	98041683	98041816	11:98041683-98041816	-
chr11	98042868	98042996	11:98042868-98042996	-
chr11	98048582	98048682	11:98048582-98048682	-
chr11	98079807	98079907	11:98079807-98079907	-
chr11	98089855	98089955	11:98089855-98089955	-
chr11	98129959	98130143	11:98129959-98130143	ENSG00000255380
chr11	98131699	98132067	11:98131699-98132067	ENSG00000255380
chr11	98145102	98145202	11:98145102-98145202	ENSG00000255380
chr11	98150234	98150334	11:98150234-98150334	-
chr11	98152839	98152984	11:98152839-98152984	-
chr11	98169571	98169671	11:98169571-98169671	-
chr11	98185212	98185312	11:98185212-98185312	-
chr11	98214308	98214408	11:98214308-98214408	-
chr11	98220109	98220290	11:98220109-98220290	-
chr11	98242083	98242247	11:98242083-98242247	-
chr11	98242461	98242640	11:98242461-98242640	-
chr11	98243059	98243242	11:98243059-98243242	-
chr11	98244721	98244833	11:98244721-98244833	-
chr11	98246783	98246899	11:98246783-98246899	-
chr11	98255304	98255404	11:98255304-98255404	-
chr11	98257237	98257365	11:98257237-98257365	-
chr11	98258307	98258470	11:98258307-98258470	-
chr11	98267740	98267917	11:98267740-98267917	-
chr11	98268779	98268929	11:98268779-98268929	-
chr11	98269653	98269753	11:98269653-98269753	-
chr11	98290587	98290697	11:98290587-98290697	-
chr11	98296687	98296787	11:98296687-98296787	-
chr11	98313896	98314022	11:98313896-98314022	-
chr11	98334083	98334183	11:98334083-98334183	-
chr11	98356573	98356766	11:98356573-98356766	-
chr11	98357302	98357402	11:98357302-98357402	-
chr11	98363255	98363382	11:98363255-98363382	-
chr11	98367241	98367341	11:98367241-98367341	-
chr11	98382983	98383083	11:98382983-98383083	-
chr11	98389864	98389964	11:98389864-98389964	-
chr11	98395906	98396006	11:98395906-98396006	-
chr11	98402513	98402651	11:98402513-98402651	-
chr11	98404106	98404237	11:98404106-98404237	-
chr11	98410703	98410803	11:98410703-98410803	-
chr11	98410834	98410971	11:98410834-98410971	-
chr11	98411957	98412128	11:98411957-98412128	-
chr11	98413612	98413721	11:98413612-98413721	-
chr11	98422043	98422143	11:98422043-98422143	-
chr11	98424326	98424484	11:98424326-98424484	-
chr11	98426175	98426350	11:98426175-98426350	-
chr11	98431619	98431719	11:98431619-98431719	-
chr11	98439673	98439993	11:98439673-98439993	-
chr11	98446910	98448112	11:98446910-98448112	-
chr11	98455452	98455552	11:98455452-98455552	-
chr11	98462177	98462277	11:98462177-98462277	-
chr11	98463248	98463348	11:98463248-98463348	-
chr11	98473404	98473544	11:98473404-98473544	-
chr11	98474526	98474626	11:98474526-98474626	-
chr11	98489381	98489487	11:98489381-98489487	-
chr11	98503383	98503483	11:98503383-98503483	-
chr11	98507193	98507301	11:98507193-98507301	-
chr11	98526168	98526268	11:98526168-98526268	-
chr11	98543193	98543293	11:98543193-98543293	-
chr11	98551540	98551640	11:98551540-98551640	-
chr11	98553789	98553906	11:98553789-98553906	-
chr11	98560795	98560895	11:98560795-98560895	ENSG00000254939
chr11	98562963	98563063	11:98562963-98563063	ENSG00000254939
chr11	98566038	98566147	11:98566038-98566147	ENSG00000254939
chr11	98568186	98568287	11:98568186-98568287	ENSG00000254939
chr11	98579693	98579988	11:98579693-98579988	ENSG00000254939
chr11	98585837	98585937	11:98585837-98585937	-
chr11	98600292	98600479	11:98600292-98600479	-
chr11	98606783	98606883	11:98606783-98606883	-
chr11	98606955	98607121	11:98606955-98607121	-
chr11	98614370	98614528	11:98614370-98614528	-
chr11	98615914	98616042	11:98615914-98616042	-
chr11	98625782	98625907	11:98625782-98625907	-
chr11	98628960	98629082	11:98628960-98629082	-
chr11	98653289	98653389	11:98653289-98653389	-
chr11	98678439	98678775	11:98678439-98678775	ENSG00000254599
chr11	98684313	98684467	11:98684313-98684467	ENSG00000254599
chr11	98688979	98689082	11:98688979-98689082	ENSG00000254599
chr11	98692688	98692788	11:98692688-98692788	ENSG00000254599
chr11	98694112	98694269	11:98694112-98694269	ENSG00000254599
chr11	98705516	98705639	11:98705516-98705639	-
chr11	98716308	98716408	11:98716308-98716408	-
chr11	98726893	98727037	11:98726893-98727037	-
chr11	98739133	98739234	11:98739133-98739234	-
chr11	98744088	98744188	11:98744088-98744188	-
chr11	98771702	98771822	11:98771702-98771822	-
chr11	98772401	98772501	11:98772401-98772501	-
chr11	98773972	98774072	11:98773972-98774072	-
chr11	98793269	98793438	11:98793269-98793438	-
chr11	98795308	98795411	11:98795308-98795411	-
chr11	98800416	98800522	11:98800416-98800522	-
chr11	98811007	98811252	11:98811007-98811252	-
chr11	98826131	98826231	11:98826131-98826231	-
chr11	98828829	98828943	11:98828829-98828943	-
chr11	98832539	98832639	11:98832539-98832639	-
chr11	98838937	98839052	11:98838937-98839052	-
chr11	98863041	98863141	11:98863041-98863141	-
chr11	98876626	98876726	11:98876626-98876726	-
chr11	98879493	98879629	11:98879493-98879629	-
chr11	98889659	98889825	11:98889659-98889825	-
chr11	98890488	98890683	11:98890488-98890683	-
chr11	98929748	98929848	11:98929748-98929848	-
chr11	98929945	98930045	11:98929945-98930045	-
chr11	98930390	98930555	11:98930390-98930555	ENSG00000254830
chr11	98933636	98933736	11:98933636-98933736	ENSG00000254830
chr11	98934139	98934245	11:98934139-98934245	ENSG00000254830
chr11	98938092	98938192	11:98938092-98938192	ENSG00000254830
chr11	98941087	98941192	11:98941087-98941192	ENSG00000254830
chr11	98952586	98953040	11:98952586-98953040	ENSG00000254830
chr11	98993598	98993706	11:98993598-98993706	-
chr11	99004560	99004686	11:99004560-99004686	-
chr11	99012170	99012309	11:99012170-99012309	-
chr11	99012588	99012688	11:99012588-99012688	-
chr11	99015708	99015906	11:99015708-99015906	ENSG00000149972
chr11	99019407	99019507	11:99019407-99019507	ENSG00000149972
chr11	99040661	99040871	11:99040661-99040871	-
chr11	99043385	99043530	11:99043385-99043530	-
chr11	99055744	99055844	11:99055744-99055844	-
chr11	99057562	99057683	11:99057562-99057683	-
chr11	99091345	99091445	11:99091345-99091445	-
chr11	99093700	99093800	11:99093700-99093800	-
chr11	99099578	99099692	11:99099578-99099692	-
chr11	99117837	99117952	11:99117837-99117952	ENSG00000223269
chr11	99121121	99121226	11:99121121-99121226	ENSG00000223269
chr11	99126486	99126635	11:99126486-99126635	ENSG00000223269
chr11	99126677	99126972	11:99126677-99126972	ENSG00000223269
chr11	99127279	99127462	11:99127279-99127462	ENSG00000223269
chr11	99134146	99134334	11:99134146-99134334	ENSG00000223269
chr11	99137082	99137182	11:99137082-99137182	-
chr11	99142080	99142180	11:99142080-99142180	-
chr11	99142630	99142746	11:99142630-99142746	-
chr11	99142953	99143053	11:99142953-99143053	-
chr11	99152628	99152728	11:99152628-99152728	-
chr11	99154207	99154307	11:99154207-99154307	-
chr11	99154589	99154689	11:99154589-99154689	-
chr11	99154722	99155071	11:99154722-99155071	-
chr11	99167983	99168083	11:99167983-99168083	-
chr11	99168329	99168429	11:99168329-99168429	-
chr11	99170297	99170435	11:99170297-99170435	-
chr11	99172754	99172854	11:99172754-99172854	-
chr11	99176317	99176417	11:99176317-99176417	-
chr11	99181686	99181786	11:99181686-99181786	-
chr11	99198176	99198400	11:99198176-99198400	-
chr11	99204076	99204176	11:99204076-99204176	-
chr11	99205287	99205398	11:99205287-99205398	-
chr11	99207180	99207280	11:99207180-99207280	-
chr11	99207349	99207457	11:99207349-99207457	-
chr11	99209171	99209271	11:99209171-99209271	-
chr11	99212181	99212281	11:99212181-99212281	-
chr11	99218297	99218397	11:99218297-99218397	-
chr11	99231838	99231938	11:99231838-99231938	-
chr11	99233482	99233582	11:99233482-99233582	-
chr11	99245509	99245609	11:99245509-99245609	-
chr11	99263338	99263438	11:99263338-99263438	-
chr11	99269435	99269578	11:99269435-99269578	-
chr11	99273713	99273988	11:99273713-99273988	-
chr11	99275673	99275773	11:99275673-99275773	-
chr11	99279447	99279553	11:99279447-99279553	-
chr11	99288920	99289023	11:99288920-99289023	-
chr11	99295499	99295599	11:99295499-99295599	-
chr11	99296225	99296325	11:99296225-99296325	-
chr11	99310442	99310542	11:99310442-99310542	-
chr11	99311957	99312057	11:99311957-99312057	-
chr11	99331180	99331292	11:99331180-99331292	-
chr11	99343655	99343755	11:99343655-99343755	-
chr11	99347585	99347685	11:99347585-99347685	-
chr11	99352766	99352946	11:99352766-99352946	-
chr11	99353922	99354139	11:99353922-99354139	-
chr11	99358643	99358743	11:99358643-99358743	-
chr11	99366874	99366974	11:99366874-99366974	-
chr11	99371852	99371952	11:99371852-99371952	-
chr11	99372119	99372273	11:99372119-99372273	-
chr11	99375819	99375950	11:99375819-99375950	-
chr11	99376161	99376261	11:99376161-99376261	-
chr11	99376978	99377078	11:99376978-99377078	-
chr11	99378673	99378782	11:99378673-99378782	-
chr11	99386728	99386828	11:99386728-99386828	-
chr11	99400445	99400545	11:99400445-99400545	-
chr11	99402973	99403154	11:99402973-99403154	-
chr11	99415627	99415727	11:99415627-99415727	-
chr11	99418932	99419074	11:99418932-99419074	-
chr11	99419492	99420143	11:99419492-99420143	-
chr11	99424642	99424742	11:99424642-99424742	-
chr11	99426259	99426359	11:99426259-99426359	-
chr11	99435742	99435842	11:99435742-99435842	-
chr11	99450366	99450466	11:99450366-99450466	-
chr11	99450521	99450621	11:99450521-99450621	-
chr11	99454404	99454509	11:99454404-99454509	-
chr11	99459255	99459365	11:99459255-99459365	-
chr11	99459489	99459589	11:99459489-99459589	-
chr11	99466226	99466362	11:99466226-99466362	-
chr11	99471256	99471356	11:99471256-99471356	-
chr11	99491817	99491949	11:99491817-99491949	-
chr11	99496904	99497004	11:99496904-99497004	-
chr11	99499241	99499341	11:99499241-99499341	-
chr11	99519276	99519448	11:99519276-99519448	-
chr11	99520663	99520763	11:99520663-99520763	-
chr11	99533891	99534157	11:99533891-99534157	-
chr11	99535470	99535570	11:99535470-99535570	-
chr11	99541330	99541430	11:99541330-99541430	-
chr11	99553614	99553779	11:99553614-99553779	ENSG00000149972
chr11	99576715	99576887	11:99576715-99576887	-
chr11	99596324	99596424	11:99596324-99596424	-
chr11	99612085	99612185	11:99612085-99612185	-
chr11	99636785	99640257	11:99636785-99640257	-
chr11	99643262	99648048	11:99643262-99648048	-
chr11	99653332	99653432	11:99653332-99653432	-
chr11	99657121	99657243	11:99657121-99657243	-
chr11	99663498	99663621	11:99663498-99663621	-
chr11	99664192	99664292	11:99664192-99664292	-
chr11	99672258	99672358	11:99672258-99672358	-
chr11	99680494	99680594	11:99680494-99680594	-
chr11	99689450	99689622	11:99689450-99689622	-
chr11	99693532	99693632	11:99693532-99693632	-
chr11	99725054	99725154	11:99725054-99725154	-
chr11	99726084	99726253	11:99726084-99726253	-
chr11	99729473	99729573	11:99729473-99729573	-
chr11	99734384	99734484	11:99734384-99734484	-
chr11	99735409	99735575	11:99735409-99735575	-
chr11	99749128	99749241	11:99749128-99749241	-
chr11	99754133	99754233	11:99754133-99754233	-
chr11	99760175	99760351	11:99760175-99760351	-
chr11	99769534	99769673	11:99769534-99769673	-
chr11	99773990	99774150	11:99773990-99774150	-
chr11	99784927	99785027	11:99784927-99785027	-
chr11	99792643	99792743	11:99792643-99792743	-
chr11	99803281	99803447	11:99803281-99803447	-
chr11	99826466	99826566	11:99826466-99826566	-
chr11	99827904	99828004	11:99827904-99828004	-
chr11	99835398	99835498	11:99835398-99835498	ENSG00000149972
chr11	99837564	99837664	11:99837564-99837664	ENSG00000149972
chr11	99861500	99861600	11:99861500-99861600	-
chr11	99866601	99866716	11:99866601-99866716	-
chr11	99869937	99870040	11:99869937-99870040	-
chr11	99872060	99872160	11:99872060-99872160	-
chr11	99888152	99888283	11:99888152-99888283	-
chr11	99894028	99894128	11:99894028-99894128	-
chr11	99899896	99900001	11:99899896-99900001	-
chr11	99915535	99915679	11:99915535-99915679	-
chr11	99941229	99941451	11:99941229-99941451	-
chr11	99956705	99956805	11:99956705-99956805	ENSG00000149972
chr11	99959506	99959606	11:99959506-99959606	ENSG00000149972
chr11	99977704	99977882	11:99977704-99977882	-
chr11	99979867	99979981	11:99979867-99979981	-
chr11	99981270	99981412	11:99981270-99981412	-
chr11	99983719	99983819	11:99983719-99983819	-
chr11	99989919	99990158	11:99989919-99990158	-
chr11	99993732	99993832	11:99993732-99993832	-
chr11	100001870	100001970	11:100001870-100001970	-
chr11	100002061	100002161	11:100002061-100002161	-
chr11	100010131	100010318	11:100010131-100010318	-
chr11	100011106	100011206	11:100011106-100011206	-
chr11	100023578	100023911	11:100023578-100023911	-
chr11	100033275	100033379	11:100033275-100033379	-
chr11	100034546	100034646	11:100034546-100034646	-
chr11	100043607	100043707	11:100043607-100043707	-
chr11	100053343	100053443	11:100053343-100053443	-
chr11	100060718	100060818	11:100060718-100060818	-
chr11	100061969	100062069	11:100061969-100062069	-
chr11	100063754	100063854	11:100063754-100063854	-
chr11	100069098	100069198	11:100069098-100069198	ENSG00000149972
chr11	100074122	100074623	11:100074122-100074623	ENSG00000149972
chr11	100074794	100074894	11:100074794-100074894	ENSG00000149972
chr11	100078010	100079072	11:100078010-100079072	ENSG00000149972
chr11	100091030	100091246	11:100091030-100091246	-
chr11	100092774	100092874	11:100092774-100092874	-
chr11	100103099	100103230	11:100103099-100103230	-
chr11	100110204	100112552	11:100110204-100112552	-
chr11	100133253	100133394	11:100133253-100133394	-
chr11	100135154	100135256	11:100135154-100135256	-
chr11	100137681	100137881	11:100137681-100137881	-
chr11	100143524	100143624	11:100143524-100143624	-
chr11	100151144	100151244	11:100151144-100151244	-
chr11	100174634	100174734	11:100174634-100174734	-
chr11	100177062	100177201	11:100177062-100177201	-
chr11	100211991	100212091	11:100211991-100212091	-
chr11	100218491	100218621	11:100218491-100218621	-
chr11	100218974	100219175	11:100218974-100219175	-
chr11	100227850	100227950	11:100227850-100227950	-
chr11	100230706	100230806	11:100230706-100230806	-
chr11	100230966	100231066	11:100230966-100231066	-
chr11	100256313	100256473	11:100256313-100256473	-
chr11	100260464	100260564	11:100260464-100260564	-
chr11	100273466	100273614	11:100273466-100273614	-
chr11	100273972	100274083	11:100273972-100274083	-
chr11	100275702	100275802	11:100275702-100275802	-
chr11	100299224	100299371	11:100299224-100299371	-
chr11	100305220	100305320	11:100305220-100305320	-
chr11	100315136	100315236	11:100315136-100315236	ENSG00000255547
chr11	100339464	100339564	11:100339464-100339564	ENSG00000255547
chr11	100355641	100355741	11:100355641-100355741	ENSG00000255547
chr11	100360272	100360507	11:100360272-100360507	-
chr11	100369242	100369342	11:100369242-100369342	-
chr11	100375055	100375169	11:100375055-100375169	-
chr11	100379977	100380077	11:100379977-100380077	-
chr11	100383846	100384050	11:100383846-100384050	-
chr11	100394709	100394832	11:100394709-100394832	-
chr11	100400041	100400141	11:100400041-100400141	-
chr11	100441879	100441979	11:100441879-100441979	-
chr11	100442269	100442426	11:100442269-100442426	-
chr11	100445466	100445566	11:100445466-100445566	-
chr11	100446458	100446558	11:100446458-100446558	-
chr11	100446710	100446810	11:100446710-100446810	-
chr11	100446926	100447026	11:100446926-100447026	-
chr11	100468361	100468512	11:100468361-100468512	-
chr11	100469901	100470001	11:100469901-100470001	-
chr11	100505498	100505601	11:100505498-100505601	-
chr11	100510550	100510846	11:100510550-100510846	-
chr11	100525368	100525691	11:100525368-100525691	-
chr11	100539321	100539421	11:100539321-100539421	-
chr11	100613003	100613128	11:100613003-100613128	-
chr11	100614834	100614934	11:100614834-100614934	-
chr11	100633185	100633285	11:100633185-100633285	ENSG00000242165
chr11	100638227	100638343	11:100638227-100638343	ENSG00000242165
chr11	100666816	100666943	11:100666816-100666943	ENSG00000255059
chr11	100669146	100669301	11:100669146-100669301	ENSG00000255059
chr11	100669845	100669957	11:100669845-100669957	ENSG00000255059
chr11	100670926	100671026	11:100670926-100671026	ENSG00000255059
chr11	100681186	100681293	11:100681186-100681293	ENSG00000248027,ENSG00000165895
chr11	100684551	100684651	11:100684551-100684651	ENSG00000248027,ENSG00000165895
chr11	100687086	100687330	11:100687086-100687330	ENSG00000248027,ENSG00000165895
chr11	100688860	100688960	11:100688860-100688960	ENSG00000248027,ENSG00000165895
chr11	100689968	100690098	11:100689968-100690098	ENSG00000248027,ENSG00000165895
chr11	100694047	100694147	11:100694047-100694147	ENSG00000248027,ENSG00000165895
chr11	100696369	100696515	11:100696369-100696515	-
chr11	100701304	100701450	11:100701304-100701450	-
chr11	100721582	100721682	11:100721582-100721682	-
chr11	100728416	100728530	11:100728416-100728530	-
chr11	100740552	100740652	11:100740552-100740652	ENSG00000165895
chr11	100740813	100740913	11:100740813-100740913	ENSG00000165895
chr11	100766774	100766874	11:100766774-100766874	ENSG00000165895
chr11	100776403	100776503	11:100776403-100776503	ENSG00000165895
chr11	100787125	100787225	11:100787125-100787225	-
chr11	100787257	100787357	11:100787257-100787357	-
chr11	100797507	100798080	11:100797507-100798080	-
chr11	100816890	100817014	11:100816890-100817014	-
chr11	100818287	100818387	11:100818287-100818387	-
chr11	100825672	100825783	11:100825672-100825783	ENSG00000200047
chr11	100828538	100828638	11:100828538-100828638	ENSG00000200047
chr11	100830187	100830287	11:100830187-100830287	ENSG00000165895,ENSG00000200047
chr11	100830371	100830516	11:100830371-100830516	ENSG00000165895,ENSG00000200047
chr11	100835203	100835303	11:100835203-100835303	ENSG00000165895,ENSG00000200047
chr11	100838586	100838686	11:100838586-100838686	ENSG00000165895,ENSG00000200047
chr11	100856562	100856718	11:100856562-100856718	-
chr11	100863381	100863530	11:100863381-100863530	-
chr11	100872927	100873027	11:100872927-100873027	-
chr11	100877817	100877993	11:100877817-100877993	-
chr11	100887318	100887431	11:100887318-100887431	-
chr11	100894273	100894397	11:100894273-100894397	-
chr11	100894548	100894648	11:100894548-100894648	-
chr11	100908662	100908762	11:100908662-100908762	ENSG00000165895
chr11	100908924	100909024	11:100908924-100909024	ENSG00000165895
chr11	100924357	100924457	11:100924357-100924457	-
chr11	100924540	100924640	11:100924540-100924640	-
chr11	100929537	100929678	11:100929537-100929678	-
chr11	100930376	100930515	11:100930376-100930515	-
chr11	100935662	100935849	11:100935662-100935849	-
chr11	100965686	100965787	11:100965686-100965787	-
chr11	100975871	100975971	11:100975871-100975971	-
chr11	100981109	100981330	11:100981109-100981330	-
chr11	100985020	100985120	11:100985020-100985120	ENSG00000165895
chr11	101007842	101007942	11:101007842-101007942	-
chr11	101009133	101009256	11:101009133-101009256	-
chr11	101035172	101035295	11:101035172-101035295	-
chr11	101048086	101048221	11:101048086-101048221	ENSG00000082175
chr11	101051889	101051989	11:101051889-101051989	ENSG00000082175
chr11	101056061	101056161	11:101056061-101056161	ENSG00000082175
chr11	101062020	101063644	11:101062020-101063644	ENSG00000082175
chr11	101068175	101068275	11:101068175-101068275	ENSG00000082175
chr11	101077881	101077981	11:101077881-101077981	-
chr11	101082996	101083158	11:101082996-101083158	-
chr11	101091791	101091891	11:101091791-101091891	-
chr11	101092045	101092145	11:101092045-101092145	-
chr11	101092477	101092577	11:101092477-101092577	-
chr11	101099594	101099694	11:101099594-101099694	-
chr11	101100755	101100855	11:101100755-101100855	-
chr11	101105063	101105167	11:101105063-101105167	-
chr11	101118036	101118169	11:101118036-101118169	ENSG00000082175
chr11	101118771	101118921	11:101118771-101118921	ENSG00000082175
chr11	101122313	101122413	11:101122313-101122413	ENSG00000082175,ENSG00000282728
chr11	101127445	101127754	11:101127445-101127754	ENSG00000082175,ENSG00000282728
chr11	101128290	101128390	11:101128290-101128390	ENSG00000082175,ENSG00000282728
chr11	101129605	101129814	11:101129605-101129814	ENSG00000082175,ENSG00000282728
chr11	101133221	101133451	11:101133221-101133451	ENSG00000082175,ENSG00000282728
chr11	101144138	101144246	11:101144138-101144246	ENSG00000282728
chr11	101145448	101145601	11:101145448-101145601	ENSG00000282728
chr11	101161822	101162013	11:101161822-101162013	-
chr11	101179886	101179986	11:101179886-101179986	-
chr11	101184177	101184331	11:101184177-101184331	-
chr11	101186616	101186716	11:101186616-101186716	ENSG00000255504
chr11	101186751	101186851	11:101186751-101186851	-
chr11	101211129	101211229	11:101211129-101211229	ENSG00000255504
chr11	101220843	101220943	11:101220843-101220943	ENSG00000255504
chr11	101240483	101240628	11:101240483-101240628	-
chr11	101255968	101256068	11:101255968-101256068	-
chr11	101265740	101265840	11:101265740-101265840	-
chr11	101268995	101269147	11:101268995-101269147	-
chr11	101274278	101274459	11:101274278-101274459	-
chr11	101274802	101274911	11:101274802-101274911	-
chr11	101276071	101276262	11:101276071-101276262	-
chr11	101293014	101293114	11:101293014-101293114	-
chr11	101308178	101308278	11:101308178-101308278	-
chr11	101312777	101312877	11:101312777-101312877	-
chr11	101318265	101318365	11:101318265-101318365	-
chr11	101325761	101325861	11:101325761-101325861	-
chr11	101327678	101327778	11:101327678-101327778	-
chr11	101373238	101373338	11:101373238-101373338	-
chr11	101392933	101393033	11:101392933-101393033	-
chr11	101397998	101398098	11:101397998-101398098	-
chr11	101398194	101398469	11:101398194-101398469	-
chr11	101400782	101400882	11:101400782-101400882	-
chr11	101401794	101401894	11:101401794-101401894	-
chr11	101404703	101404803	11:101404703-101404803	-
chr11	101409718	101409818	11:101409718-101409818	-
chr11	101411008	101411108	11:101411008-101411108	-
chr11	101417302	101417409	11:101417302-101417409	-
chr11	101432545	101432645	11:101432545-101432645	-
chr11	101432968	101433068	11:101432968-101433068	-
chr11	101454012	101454112	11:101454012-101454112	ENSG00000137672
chr11	101458795	101458895	11:101458795-101458895	ENSG00000137672
chr11	101458982	101459082	11:101458982-101459082	ENSG00000137672
chr11	101469115	101469220	11:101469115-101469220	-
chr11	101477180	101477280	11:101477180-101477280	-
chr11	101488931	101489090	11:101488931-101489090	-
chr11	101496155	101496296	11:101496155-101496296	ENSG00000137672
chr11	101516577	101516704	11:101516577-101516704	ENSG00000263885
chr11	101525190	101525301	11:101525190-101525301	ENSG00000263885
chr11	101528659	101528799	11:101528659-101528799	ENSG00000263885
chr11	101530219	101530319	11:101530219-101530319	ENSG00000263885
chr11	101531058	101531211	11:101531058-101531211	ENSG00000263885
chr11	101537938	101538059	11:101537938-101538059	-
chr11	101583523	101583666	11:101583523-101583666	ENSG00000137672,ENSG00000254506
chr11	101583769	101583869	11:101583769-101583869	ENSG00000137672,ENSG00000254506
chr11	101595018	101595210	11:101595018-101595210	ENSG00000254506
chr11	101608827	101608927	11:101608827-101608927	ENSG00000254506
chr11	101609427	101609527	11:101609427-101609527	ENSG00000254506
chr11	101635951	101636062	11:101635951-101636062	-
chr11	101639779	101639879	11:101639779-101639879	-
chr11	101687136	101688686	11:101687136-101688686	-
chr11	101690285	101690439	11:101690285-101690439	-
chr11	101713298	101713398	11:101713298-101713398	-
chr11	101726929	101727029	11:101726929-101727029	-
chr11	101727073	101727173	11:101727073-101727173	-
chr11	101754460	101754560	11:101754460-101754560	ENSG00000254534
chr11	101756171	101756271	11:101756171-101756271	ENSG00000254534
chr11	101762561	101762761	11:101762561-101762761	ENSG00000254534
chr11	101766460	101766560	11:101766460-101766560	ENSG00000254534
chr11	101800688	101800788	11:101800688-101800788	-
chr11	101840811	101840911	11:101840811-101840911	-
chr11	101871240	101871365	11:101871240-101871365	ENSG00000137672
chr11	101893820	101893968	11:101893820-101893968	ENSG00000187151
chr11	101914728	101915514	11:101914728-101915514	ENSG00000187151,ENSG00000110318
chr11	101915851	101915951	11:101915851-101915951	ENSG00000187151,ENSG00000110318
chr11	101994633	101994733	11:101994633-101994733	-
chr11	102047455	102047701	11:102047455-102047701	ENSG00000137691,ENSG00000274097
chr11	102059593	102059693	11:102059593-102059693	ENSG00000137691,ENSG00000274097
chr11	102082747	102082847	11:102082747-102082847	-
chr11	102110046	102110273	11:102110046-102110273	ENSG00000260008,ENSG00000277459,ENSG00000137693
chr11	102110311	102110468	11:102110311-102110468	ENSG00000260008,ENSG00000277459,ENSG00000137693
chr11	102110595	102110700	11:102110595-102110700	ENSG00000260008,ENSG00000277459,ENSG00000137693
chr11	102110746	102110870	11:102110746-102110870	ENSG00000260008,ENSG00000277459,ENSG00000137693
chr11	102112082	102112182	11:102112082-102112182	ENSG00000260008,ENSG00000277459,ENSG00000137693
chr11	102125675	102125838	11:102125675-102125838	-
chr11	102127323	102127567	11:102127323-102127567	-
chr11	102138012	102138112	11:102138012-102138112	-
chr11	102143913	102144013	11:102143913-102144013	-
chr11	102144062	102145535	11:102144062-102145535	-
chr11	102145685	102145785	11:102145685-102145785	-
chr11	102157362	102157633	11:102157362-102157633	ENSG00000137693
chr11	102165742	102165842	11:102165742-102165842	ENSG00000137693
chr11	102166075	102168861	11:102166075-102168861	ENSG00000137693
chr11	102168935	102169093	11:102168935-102169093	ENSG00000137693
chr11	102171106	102171206	11:102171106-102171206	-
chr11	102221640	102223333	11:102221640-102223333	ENSG00000137693
chr11	102229210	102229310	11:102229210-102229310	ENSG00000137693,ENSG00000254422
chr11	102235886	102236016	11:102235886-102236016	ENSG00000254422
chr11	102236056	102236156	11:102236056-102236156	ENSG00000254422
chr11	102236296	102236432	11:102236296-102236432	ENSG00000254422
chr11	102240192	102240345	11:102240192-102240345	ENSG00000254422
chr11	102268646	102268960	11:102268646-102268960	-
chr11	102271533	102271633	11:102271533-102271633	-
chr11	102271693	102271822	11:102271693-102271822	-
chr11	102275191	102275404	11:102275191-102275404	-
chr11	102277082	102277182	11:102277082-102277182	-
chr11	102277244	102277353	11:102277244-102277353	-
chr11	102277966	102278120	11:102277966-102278120	-
chr11	102285650	102285813	11:102285650-102285813	-
chr11	102287959	102288059	11:102287959-102288059	-
chr11	102288136	102288236	11:102288136-102288236	-
chr11	102288353	102288453	11:102288353-102288453	-
chr11	102294084	102294242	11:102294084-102294242	ENSG00000243777
chr11	102306236	102306430	11:102306236-102306430	ENSG00000243777,ENSG00000270868,ENSG00000271600,ENSG00000212466
chr11	102306844	102306944	11:102306844-102306944	ENSG00000243777,ENSG00000270868,ENSG00000271600,ENSG00000212466
chr11	102307216	102307320	11:102307216-102307320	ENSG00000243777,ENSG00000270868,ENSG00000271600,ENSG00000212466
chr11	102307483	102307672	11:102307483-102307672	ENSG00000243777,ENSG00000270868,ENSG00000271600,ENSG00000212466
chr11	102313855	102313955	11:102313855-102313955	ENSG00000270868,ENSG00000271600,ENSG00000212466,ENSG00000023445
chr11	102313999	102314099	11:102313999-102314099	ENSG00000270868,ENSG00000271600,ENSG00000212466,ENSG00000023445
chr11	102315681	102315806	11:102315681-102315806	ENSG00000212466,ENSG00000023445
chr11	102316417	102316610	11:102316417-102316610	ENSG00000212466,ENSG00000023445
chr11	102317152	102317784	11:102317152-102317784	ENSG00000243777,ENSG00000270868,ENSG00000271600,ENSG00000212466,ENSG00000288528,ENSG00000023445
chr11	102317914	102318014	11:102317914-102318014	ENSG00000212466,ENSG00000023445
chr11	102318046	102318146	11:102318046-102318146	ENSG00000212466,ENSG00000023445
chr11	102318999	102319181	11:102318999-102319181	ENSG00000212466,ENSG00000023445
chr11	102319457	102319593	11:102319457-102319593	ENSG00000212466,ENSG00000023445
chr11	102319899	102319999	11:102319899-102319999	ENSG00000212466,ENSG00000023445
chr11	102320423	102320523	11:102320423-102320523	ENSG00000288528,ENSG00000023445
chr11	102320564	102320674	11:102320564-102320674	ENSG00000288528,ENSG00000023445
chr11	102320791	102320987	11:102320791-102320987	ENSG00000288528,ENSG00000023445
chr11	102321475	102321653	11:102321475-102321653	ENSG00000288528,ENSG00000023445
chr11	102321964	102322137	11:102321964-102322137	ENSG00000288528,ENSG00000023445
chr11	102324687	102324787	11:102324687-102324787	ENSG00000288528,ENSG00000023445
chr11	102325509	102325614	11:102325509-102325614	ENSG00000288528
chr11	102326353	102326453	11:102326353-102326453	ENSG00000288528
chr11	102340734	102341808	11:102340734-102341808	ENSG00000110330
chr11	102346767	102346867	11:102346767-102346867	ENSG00000110330
chr11	102346946	102347472	11:102346946-102347472	ENSG00000110330
chr11	102347680	102348433	11:102347680-102348433	ENSG00000110330
chr11	102351452	102351552	11:102351452-102351552	ENSG00000110330
chr11	102361137	102361276	11:102361137-102361276	ENSG00000110330
chr11	102384896	102384996	11:102384896-102384996	-
chr11	102390809	102390956	11:102390809-102390956	-
chr11	102396004	102396155	11:102396004-102396155	-
chr11	102409274	102409383	11:102409274-102409383	-
chr11	102419511	102419613	11:102419511-102419613	-
chr11	102424875	102425910	11:102424875-102425910	-
chr11	102430842	102430994	11:102430842-102430994	-
chr11	102437233	102437333	11:102437233-102437333	-
chr11	102442392	102442562	11:102442392-102442562	ENSG00000152558
chr11	102442817	102443241	11:102442817-102443241	ENSG00000152558
chr11	102447364	102447564	11:102447364-102447564	ENSG00000152558,ENSG00000255337
chr11	102447778	102447894	11:102447778-102447894	ENSG00000152558,ENSG00000255337
chr11	102450122	102450266	11:102450122-102450266	ENSG00000152558,ENSG00000255337
chr11	102451691	102452001	11:102451691-102452001	ENSG00000152558,ENSG00000255337
chr11	102452372	102453411	11:102452372-102453411	ENSG00000152558,ENSG00000255337,ENSG00000255482
chr11	102463323	102463424	11:102463323-102463424	ENSG00000152558,ENSG00000255337,ENSG00000255482
chr11	102470452	102470611	11:102470452-102470611	ENSG00000152558,ENSG00000255482
chr11	102474618	102474773	11:102474618-102474773	ENSG00000152558,ENSG00000255482
chr11	102476883	102476984	11:102476883-102476984	ENSG00000152558,ENSG00000255482
chr11	102478479	102478579	11:102478479-102478579	ENSG00000152558,ENSG00000255482
chr11	102495435	102495540	11:102495435-102495540	-
chr11	102496941	102497076	11:102496941-102497076	-
chr11	102497119	102497219	11:102497119-102497219	-
chr11	102518852	102518952	11:102518852-102518952	-
chr11	102529941	102530041	11:102529941-102530041	ENSG00000137673
chr11	102538650	102538750	11:102538650-102538750	ENSG00000137673
chr11	102547336	102547477	11:102547336-102547477	ENSG00000137673
chr11	102553951	102554051	11:102553951-102554051	-
chr11	102559892	102560100	11:102559892-102560100	-
chr11	102560446	102560916	11:102560446-102560916	-
chr11	102561531	102561678	11:102561531-102561678	-
chr11	102562671	102562771	11:102562671-102562771	-
chr11	102563790	102563931	11:102563790-102563931	-
chr11	102564921	102565021	11:102564921-102565021	-
chr11	102575410	102575510	11:102575410-102575510	ENSG00000137674
chr11	102576585	102576716	11:102576585-102576716	ENSG00000137674
chr11	102576755	102576855	11:102576755-102576855	ENSG00000137674
chr11	102576946	102577046	11:102576946-102577046	ENSG00000137674
chr11	102577144	102577373	11:102577144-102577373	ENSG00000137674
chr11	102580860	102581021	11:102580860-102581021	ENSG00000137674
chr11	102581087	102581295	11:102581087-102581295	ENSG00000137674,ENSG00000281655
chr11	102595030	102595163	11:102595030-102595163	ENSG00000256916
chr11	102599770	102599922	11:102599770-102599922	ENSG00000256916
chr11	102614296	102614487	11:102614296-102614487	ENSG00000137674,ENSG00000256916
chr11	102619524	102619635	11:102619524-102619635	ENSG00000256916
chr11	102627738	102627841	11:102627738-102627841	ENSG00000137674,ENSG00000256916,ENSG00000281655
chr11	102629941	102630041	11:102629941-102630041	ENSG00000137674
chr11	102638721	102638821	11:102638721-102638821	ENSG00000281655
chr11	102641486	102641586	11:102641486-102641586	ENSG00000281655
chr11	102641721	102641821	11:102641721-102641821	ENSG00000281655
chr11	102706214	102706438	11:102706214-102706438	ENSG00000281655,ENSG00000137675,ENSG00000118113
chr11	102710718	102710880	11:102710718-102710880	ENSG00000281655,ENSG00000137675,ENSG00000118113,ENSG00000225678
chr11	102737197	102737297	11:102737197-102737297	ENSG00000118113,ENSG00000255282,ENSG00000225678
chr11	102761039	102761139	11:102761039-102761139	ENSG00000255282,ENSG00000225678,ENSG00000256254,ENSG00000166670
chr11	102777494	102777594	11:102777494-102777594	ENSG00000255282,ENSG00000225678,ENSG00000256254,ENSG00000166670,ENSG00000196611
chr11	102794451	102797296	11:102794451-102797296	ENSG00000255282,ENSG00000166670,ENSG00000196611
chr11	102809573	102809686	11:102809573-102809686	ENSG00000255282,ENSG00000196611,ENSG00000256035
chr11	102813691	102813791	11:102813691-102813791	ENSG00000255282,ENSG00000196611,ENSG00000256035
chr11	102842550	102842650	11:102842550-102842650	ENSG00000255282,ENSG00000149968
chr11	102850600	102850759	11:102850600-102850759	ENSG00000149968
chr11	102874632	102877972	11:102874632-102877972	ENSG00000262406,ENSG00000255469
chr11	102879336	102879436	11:102879336-102879436	ENSG00000262406,ENSG00000255469
chr11	102882857	102882957	11:102882857-102882957	ENSG00000262406,ENSG00000255469,ENSG00000238562
chr11	102905728	102905828	11:102905728-102905828	ENSG00000238562
chr11	102930913	102931013	11:102930913-102931013	ENSG00000276521
chr11	102951258	102951368	11:102951258-102951368	ENSG00000137745,ENSG00000276521
chr11	102953900	102954025	11:102953900-102954025	ENSG00000137745,ENSG00000276521
chr11	102999539	102999639	11:102999539-102999639	ENSG00000276521
chr11	103008474	103008648	11:103008474-103008648	ENSG00000276521
chr11	103016909	103017009	11:103016909-103017009	ENSG00000276521,ENSG00000239861
chr11	103017835	103017954	11:103017835-103017954	ENSG00000276521,ENSG00000239861
chr11	103024760	103024860	11:103024760-103024860	ENSG00000276521,ENSG00000239861
chr11	103026689	103026789	11:103026689-103026789	ENSG00000239861,ENSG00000260966
chr11	103032591	103032691	11:103032591-103032691	ENSG00000239861,ENSG00000260966
chr11	103036095	103036341	11:103036095-103036341	ENSG00000276521,ENSG00000239861,ENSG00000260966
chr11	103069592	103069747	11:103069592-103069747	ENSG00000239861,ENSG00000260966
chr11	103070301	103070401	11:103070301-103070401	ENSG00000239861,ENSG00000260966
chr11	103080940	103081040	11:103080940-103081040	ENSG00000137692
chr11	103090630	103090730	11:103090630-103090730	ENSG00000137692
chr11	103091429	103091701	11:103091429-103091701	ENSG00000137692
chr11	103091962	103092385	11:103091962-103092385	ENSG00000137692,ENSG00000260966,ENSG00000187240
chr11	103092433	103092607	11:103092433-103092607	ENSG00000137692
chr11	103097336	103097436	11:103097336-103097436	ENSG00000137692
chr11	103107486	103107608	11:103107486-103107608	ENSG00000187240
chr11	103108776	103109929	11:103108776-103109929	ENSG00000137692,ENSG00000260966,ENSG00000187240
chr11	103109977	103110102	11:103109977-103110102	ENSG00000187240
chr11	103110582	103110682	11:103110582-103110682	ENSG00000187240
chr11	103154433	103154577	11:103154433-103154577	-
chr11	103168497	103168626	11:103168497-103168626	-
chr11	103188996	103189096	11:103188996-103189096	-
chr11	103212549	103212649	11:103212549-103212649	-
chr11	103232698	103232798	11:103232698-103232798	-
chr11	103242147	103242247	11:103242147-103242247	-
chr11	103260886	103260986	11:103260886-103260986	-
chr11	103273004	103273104	11:103273004-103273104	ENSG00000285878
chr11	103273186	103273286	11:103273186-103273286	ENSG00000285878
chr11	103275407	103275507	11:103275407-103275507	ENSG00000187240,ENSG00000285878
chr11	103285309	103285470	11:103285309-103285470	ENSG00000187240,ENSG00000285878
chr11	103312130	103312240	11:103312130-103312240	ENSG00000285878
chr11	103345105	103345205	11:103345105-103345205	ENSG00000254895,ENSG00000254931,ENSG00000255417,ENSG00000255350,ENSG00000254565,ENSG00000253245,ENSG00000254824
chr11	103364715	103364815	11:103364715-103364815	ENSG00000187240,ENSG00000254895,ENSG00000254931,ENSG00000255417,ENSG00000255350,ENSG00000254565,ENSG00000253245,ENSG00000254824
chr11	103370072	103370172	11:103370072-103370172	ENSG00000254895,ENSG00000254931,ENSG00000255417,ENSG00000255350,ENSG00000254565,ENSG00000253245,ENSG00000254824
chr11	103385227	103385327	11:103385227-103385327	ENSG00000254895,ENSG00000254931,ENSG00000255417,ENSG00000255350,ENSG00000254565,ENSG00000253245,ENSG00000254824
chr11	103409377	103409477	11:103409377-103409477	-
chr11	103429976	103430076	11:103429976-103430076	ENSG00000254895,ENSG00000254931,ENSG00000255417,ENSG00000255350,ENSG00000254565,ENSG00000253245,ENSG00000254824
chr11	103440537	103440637	11:103440537-103440637	ENSG00000254895,ENSG00000254931,ENSG00000255417,ENSG00000255350,ENSG00000254565,ENSG00000253245,ENSG00000254824
chr11	103463575	103463736	11:103463575-103463736	ENSG00000187240,ENSG00000254895,ENSG00000254931,ENSG00000255417,ENSG00000255350,ENSG00000254565,ENSG00000253245,ENSG00000254824
chr11	103465857	103466018	11:103465857-103466018	ENSG00000187240,ENSG00000255350,ENSG00000254565,ENSG00000253245,ENSG00000254824
chr11	103472567	103472667	11:103472567-103472667	ENSG00000187240,ENSG00000254895,ENSG00000254931,ENSG00000255417
chr11	103478137	103478239	11:103478137-103478239	ENSG00000254895,ENSG00000254931,ENSG00000255417,ENSG00000255350,ENSG00000254565,ENSG00000253245,ENSG00000254824
chr11	103488687	103488880	11:103488687-103488880	-
chr11	103518413	103518529	11:103518413-103518529	-
chr11	103526354	103526469	11:103526354-103526469	-
chr11	103533288	103533388	11:103533288-103533388	-
chr11	103541419	103541527	11:103541419-103541527	-
chr11	103554051	103554151	11:103554051-103554151	-
chr11	103555698	103555798	11:103555698-103555798	-
chr11	103577196	103577296	11:103577196-103577296	-
chr11	103582117	103582260	11:103582117-103582260	-
chr11	103587774	103587899	11:103587774-103587899	-
chr11	103601271	103601371	11:103601271-103601371	-
chr11	103603587	103603687	11:103603587-103603687	-
chr11	103629293	103629426	11:103629293-103629426	-
chr11	103633203	103633367	11:103633203-103633367	-
chr11	103635811	103635928	11:103635811-103635928	-
chr11	103641035	103641135	11:103641035-103641135	-
chr11	103661536	103662399	11:103661536-103662399	-
chr11	103663315	103663438	11:103663315-103663438	-
chr11	103670819	103670919	11:103670819-103670919	-
chr11	103682517	103682864	11:103682517-103682864	-
chr11	103689485	103689585	11:103689485-103689585	-
chr11	103707647	103707827	11:103707647-103707827	-
chr11	103713105	103713234	11:103713105-103713234	-
chr11	103715122	103715259	11:103715122-103715259	-
chr11	103716549	103716657	11:103716549-103716657	-
chr11	103736918	103737148	11:103736918-103737148	-
chr11	103738608	103738708	11:103738608-103738708	-
chr11	103773316	103773443	11:103773316-103773443	-
chr11	103777595	103777695	11:103777595-103777695	-
chr11	103781245	103781439	11:103781245-103781439	-
chr11	103793443	103793594	11:103793443-103793594	-
chr11	103796369	103796538	11:103796369-103796538	-
chr11	103800456	103800556	11:103800456-103800556	-
chr11	103823643	103823753	11:103823643-103823753	-
chr11	103843575	103843751	11:103843575-103843751	ENSG00000264200
chr11	103846537	103846665	11:103846537-103846665	ENSG00000264200
chr11	103850317	103850429	11:103850317-103850429	ENSG00000264200
chr11	103860662	103860815	11:103860662-103860815	-
chr11	103884110	103884211	11:103884110-103884211	-
chr11	103888976	103889076	11:103888976-103889076	ENSG00000254987
chr11	103892698	103892865	11:103892698-103892865	ENSG00000254987
chr11	103899026	103899143	11:103899026-103899143	ENSG00000254987
chr11	103900239	103900339	11:103900239-103900339	ENSG00000254987
chr11	103907717	103907996	11:103907717-103907996	ENSG00000254987
chr11	103919698	103919798	11:103919698-103919798	-
chr11	103924078	103924308	11:103924078-103924308	-
chr11	103925867	103926035	11:103925867-103926035	-
chr11	103927688	103927822	11:103927688-103927822	-
chr11	103928676	103928776	11:103928676-103928776	-
chr11	103929734	103929834	11:103929734-103929834	-
chr11	103934464	103934639	11:103934464-103934639	-
chr11	103943391	103943491	11:103943391-103943491	ENSG00000255548
chr11	103954209	103954325	11:103954209-103954325	ENSG00000255548
chr11	103958489	103958794	11:103958489-103958794	ENSG00000255548
chr11	103968509	103968609	11:103968509-103968609	-
chr11	103983762	103983862	11:103983762-103983862	-
chr11	103995355	103995455	11:103995355-103995455	-
chr11	103998588	103998688	11:103998588-103998688	-
chr11	104001105	104001236	11:104001105-104001236	-
chr11	104001553	104001653	11:104001553-104001653	-
chr11	104003362	104003525	11:104003362-104003525	-
chr11	104010201	104010301	11:104010201-104010301	-
chr11	104033874	104034072	11:104033874-104034072	ENSG00000170962,ENSG00000170967
chr11	104037084	104037196	11:104037084-104037196	ENSG00000170962,ENSG00000170967
chr11	104051582	104052006	11:104051582-104052006	-
chr11	104059550	104059650	11:104059550-104059650	-
chr11	104059703	104059891	11:104059703-104059891	-
chr11	104067916	104068016	11:104067916-104068016	-
chr11	104070037	104070137	11:104070037-104070137	-
chr11	104077864	104077981	11:104077864-104077981	-
chr11	104078207	104078361	11:104078207-104078361	-
chr11	104103591	104103691	11:104103591-104103691	-
chr11	104140632	104140763	11:104140632-104140763	-
chr11	104152996	104153264	11:104152996-104153264	ENSG00000170962
chr11	104163995	104164415	11:104163995-104164415	ENSG00000170962
chr11	104197151	104197332	11:104197151-104197332	-
chr11	104197491	104197591	11:104197491-104197591	-
chr11	104200319	104200419	11:104200319-104200419	-
chr11	104212930	104213030	11:104212930-104213030	-
chr11	104220296	104220396	11:104220296-104220396	-
chr11	104222706	104222806	11:104222706-104222806	-
chr11	104223343	104223488	11:104223343-104223488	-
chr11	104234454	104234744	11:104234454-104234744	-
chr11	104240197	104240315	11:104240197-104240315	ENSG00000280773
chr11	104241322	104241422	11:104241322-104241422	ENSG00000280773
chr11	104243808	104243908	11:104243808-104243908	ENSG00000280773
chr11	104250546	104250646	11:104250546-104250646	ENSG00000280773
chr11	104268795	104270311	11:104268795-104270311	ENSG00000280773
chr11	104272470	104272571	11:104272470-104272571	-
chr11	104274986	104275086	11:104274986-104275086	-
chr11	104286045	104286145	11:104286045-104286145	-
chr11	104289424	104289524	11:104289424-104289524	-
chr11	104298359	104298460	11:104298359-104298460	-
chr11	104327069	104327169	11:104327069-104327169	-
chr11	104327343	104327443	11:104327343-104327443	-
chr11	104345742	104345842	11:104345742-104345842	-
chr11	104385441	104385541	11:104385441-104385541	-
chr11	104405796	104405896	11:104405796-104405896	-
chr11	104416845	104416958	11:104416845-104416958	-
chr11	104428203	104428366	11:104428203-104428366	-
chr11	104433975	104434083	11:104433975-104434083	-
chr11	104446738	104446838	11:104446738-104446838	-
chr11	104451320	104451477	11:104451320-104451477	-
chr11	104454688	104454788	11:104454688-104454788	-
chr11	104463764	104463864	11:104463764-104463864	-
chr11	104491799	104491983	11:104491799-104491983	-
chr11	104493023	104493123	11:104493023-104493123	-
chr11	104500778	104500928	11:104500778-104500928	-
chr11	104509670	104509770	11:104509670-104509770	-
chr11	104552085	104552185	11:104552085-104552185	-
chr11	104557604	104557751	11:104557604-104557751	-
chr11	104575756	104575876	11:104575756-104575876	ENSG00000256422
chr11	104585328	104585428	11:104585328-104585428	-
chr11	104589607	104589707	11:104589607-104589707	-
chr11	104594798	104594898	11:104594798-104594898	-
chr11	104594946	104595046	11:104594946-104595046	-
chr11	104599566	104599666	11:104599566-104599666	ENSG00000256422
chr11	104604867	104604967	11:104604867-104604967	ENSG00000256422
chr11	104606384	104606582	11:104606384-104606582	ENSG00000256422
chr11	104609302	104609498	11:104609302-104609498	ENSG00000256422
chr11	104609951	104610051	11:104609951-104610051	ENSG00000256422
chr11	104619564	104619666	11:104619564-104619666	ENSG00000256422
chr11	104622040	104622186	11:104622040-104622186	-
chr11	104635230	104635614	11:104635230-104635614	-
chr11	104636115	104636215	11:104636115-104636215	-
chr11	104638856	104638956	11:104638856-104638956	-
chr11	104651252	104651352	11:104651252-104651352	-
chr11	104653281	104653381	11:104653281-104653381	-
chr11	104656904	104657004	11:104656904-104657004	-
chr11	104689074	104689174	11:104689074-104689174	ENSG00000270449
chr11	104696329	104696429	11:104696329-104696429	ENSG00000270449
chr11	104696703	104696936	11:104696703-104696936	ENSG00000270449
chr11	104700700	104700831	11:104700700-104700831	ENSG00000270449
chr11	104705440	104705605	11:104705440-104705605	-
chr11	104705688	104706304	11:104705688-104706304	ENSG00000270449
chr11	104706342	104706608	11:104706342-104706608	-
chr11	104706893	104706993	11:104706893-104706993	-
chr11	104707026	104707393	11:104707026-104707393	-
chr11	104708167	104708332	11:104708167-104708332	-
chr11	104709064	104709207	11:104709064-104709207	ENSG00000270449
chr11	104709399	104709636	11:104709399-104709636	-
chr11	104709682	104709958	11:104709682-104709958	-
chr11	104710237	104710337	11:104710237-104710337	-
chr11	104714898	104714998	11:104714898-104714998	-
chr11	104720509	104720670	11:104720509-104720670	-
chr11	104720706	104720806	11:104720706-104720806	-
chr11	104727996	104728127	11:104727996-104728127	-
chr11	104729642	104729835	11:104729642-104729835	-
chr11	104732757	104732923	11:104732757-104732923	-
chr11	104734574	104734674	11:104734574-104734674	-
chr11	104735941	104736106	11:104735941-104736106	-
chr11	104736520	104736665	11:104736520-104736665	-
chr11	104736782	104736931	11:104736782-104736931	-
chr11	104738907	104739007	11:104738907-104739007	-
chr11	104739102	104739202	11:104739102-104739202	-
chr11	104741995	104742096	11:104741995-104742096	-
chr11	104746329	104746490	11:104746329-104746490	-
chr11	104754228	104754328	11:104754228-104754328	-
chr11	104754426	104754526	11:104754426-104754526	-
chr11	104756885	104756985	11:104756885-104756985	-
chr11	104762012	104762112	11:104762012-104762112	-
chr11	104764095	104764200	11:104764095-104764200	-
chr11	104764256	104764356	11:104764256-104764356	-
chr11	104769071	104769171	11:104769071-104769171	-
chr11	104770783	104770927	11:104770783-104770927	-
chr11	104772605	104772705	11:104772605-104772705	-
chr11	104772895	104773029	11:104772895-104773029	-
chr11	104782318	104782501	11:104782318-104782501	-
chr11	104784358	104784458	11:104784358-104784458	-
chr11	104793345	104793445	11:104793345-104793445	-
chr11	104794481	104794596	11:104794481-104794596	-
chr11	104796386	104796486	11:104796386-104796486	-
chr11	104799118	104799218	11:104799118-104799218	-
chr11	104802063	104802206	11:104802063-104802206	-
chr11	104810013	104810113	11:104810013-104810113	-
chr11	104812125	104812276	11:104812125-104812276	-
chr11	104817732	104817878	11:104817732-104817878	-
chr11	104819131	104819231	11:104819131-104819231	-
chr11	104820961	104823530	11:104820961-104823530	-
chr11	104827821	104828392	11:104827821-104828392	-
chr11	104832912	104833012	11:104832912-104833012	-
chr11	104836275	104836375	11:104836275-104836375	-
chr11	104838038	104838191	11:104838038-104838191	-
chr11	104852159	104852281	11:104852159-104852281	-
chr11	104854847	104854947	11:104854847-104854947	-
chr11	104855775	104855875	11:104855775-104855875	-
chr11	104856092	104856192	11:104856092-104856192	-
chr11	104858988	104859100	11:104858988-104859100	ENSG00000254569
chr11	104876232	104876332	11:104876232-104876332	ENSG00000254569
chr11	104877225	104877365	11:104877225-104877365	ENSG00000254569
chr11	104879631	104879742	11:104879631-104879742	ENSG00000254569
chr11	104880453	104880553	11:104880453-104880553	ENSG00000254569
chr11	104882892	104882997	11:104882892-104882997	ENSG00000254569
chr11	104886220	104886348	11:104886220-104886348	-
chr11	104886717	104886879	11:104886717-104886879	-
chr11	104897739	104897905	11:104897739-104897905	ENSG00000204403
chr11	104897937	104898314	11:104897937-104898314	ENSG00000204403
chr11	104898418	104898626	11:104898418-104898626	ENSG00000204403
chr11	104898784	104899004	11:104898784-104899004	ENSG00000204403
chr11	104899117	104899217	11:104899117-104899217	ENSG00000204403
chr11	104899360	104899583	11:104899360-104899583	ENSG00000204403
chr11	104905391	104905491	11:104905391-104905491	ENSG00000235505
chr11	104905924	104906039	11:104905924-104906039	ENSG00000235505
chr11	104908044	104908179	11:104908044-104908179	ENSG00000235505
chr11	104913624	104913724	11:104913624-104913724	ENSG00000235505
chr11	104916464	104916804	11:104916464-104916804	ENSG00000235505
chr11	104916837	104916993	11:104916837-104916993	ENSG00000235505
chr11	104918118	104918419	11:104918118-104918419	ENSG00000235505
chr11	104918514	104918673	11:104918514-104918673	ENSG00000235505
chr11	104918867	104918974	11:104918867-104918974	ENSG00000235505
chr11	104919014	104919114	11:104919014-104919114	ENSG00000235505
chr11	104920253	104920385	11:104920253-104920385	ENSG00000235505
chr11	104923438	104923632	11:104923438-104923632	ENSG00000235505
chr11	104927646	104927746	11:104927646-104927746	-
chr11	104929735	104929884	11:104929735-104929884	-
chr11	104933128	104933228	11:104933128-104933228	-
chr11	104933688	104933788	11:104933688-104933788	-
chr11	104934304	104934408	11:104934304-104934408	-
chr11	104934566	104934666	11:104934566-104934666	-
chr11	104934716	104934929	11:104934716-104934929	-
chr11	104938247	104938376	11:104938247-104938376	-
chr11	104940749	104940897	11:104940749-104940897	ENSG00000196954
chr11	104941189	104941340	11:104941189-104941340	ENSG00000196954
chr11	104942968	104943068	11:104942968-104943068	ENSG00000196954
chr11	104943776	104943876	11:104943776-104943876	ENSG00000196954
chr11	104945391	104945711	11:104945391-104945711	ENSG00000196954
chr11	104947086	104947280	11:104947086-104947280	ENSG00000196954
chr11	104950100	104950266	11:104950100-104950266	ENSG00000196954
chr11	104962453	104962553	11:104962453-104962553	ENSG00000196954
chr11	104965919	104966041	11:104965919-104966041	ENSG00000196954
chr11	104966641	104966741	11:104966641-104966741	ENSG00000196954
chr11	104967705	104967954	11:104967705-104967954	ENSG00000196954
chr11	104968144	104968244	11:104968144-104968244	ENSG00000196954
chr11	104968283	104968904	11:104968283-104968904	ENSG00000196954
chr11	104969255	104969355	11:104969255-104969355	ENSG00000196954
chr11	104978041	104978151	11:104978041-104978151	ENSG00000284715
chr11	104978317	104978417	11:104978317-104978417	ENSG00000284715
chr11	104980440	104980641	11:104980440-104980641	ENSG00000284715
chr11	104980743	104980970	11:104980743-104980970	ENSG00000284715
chr11	104990264	104990364	11:104990264-104990364	ENSG00000137757
chr11	104996304	104996437	11:104996304-104996437	ENSG00000137757
chr11	104997861	104997974	11:104997861-104997974	ENSG00000137757
chr11	105000513	105000613	11:105000513-105000613	ENSG00000137757
chr11	105000644	105000811	11:105000644-105000811	ENSG00000137757
chr11	105000846	105001006	11:105000846-105001006	ENSG00000137757
chr11	105001214	105001366	11:105001214-105001366	ENSG00000137757
chr11	105006259	105006359	11:105006259-105006359	-
chr11	105024340	105024580	11:105024340-105024580	ENSG00000137757
chr11	105025102	105025202	11:105025102-105025202	ENSG00000137757,ENSG00000137752
chr11	105027932	105028041	11:105027932-105028041	ENSG00000137757,ENSG00000137752
chr11	105033417	105033517	11:105033417-105033517	ENSG00000137752
chr11	105035078	105035475	11:105035078-105035475	ENSG00000137752,ENSG00000204397
chr11	105036712	105037140	11:105036712-105037140	ENSG00000137752
chr11	105037272	105037470	11:105037272-105037470	ENSG00000137752
chr11	105043380	105043480	11:105043380-105043480	ENSG00000137752,ENSG00000204397
chr11	105043844	105043997	11:105043844-105043997	ENSG00000137752,ENSG00000204397
chr11	105044198	105044298	11:105044198-105044298	ENSG00000137752,ENSG00000204397
chr11	105044840	105044940	11:105044840-105044940	ENSG00000137752,ENSG00000204397
chr11	105045312	105045504	11:105045312-105045504	ENSG00000204397,ENSG00000288255
chr11	105045536	105045645	11:105045536-105045645	ENSG00000137752,ENSG00000204397,ENSG00000288255
chr11	105045787	105045895	11:105045787-105045895	ENSG00000204397,ENSG00000288255
chr11	105046137	105046237	11:105046137-105046237	ENSG00000204397,ENSG00000288255
chr11	105053960	105054060	11:105053960-105054060	ENSG00000204397,ENSG00000288255
chr11	105070135	105070425	11:105070135-105070425	ENSG00000254750
chr11	105080927	105081027	11:105080927-105081027	ENSG00000254750
chr11	105083707	105083807	11:105083707-105083807	ENSG00000254750
chr11	105100128	105100265	11:105100128-105100265	ENSG00000204397,ENSG00000255221
chr11	105109595	105109695	11:105109595-105109695	ENSG00000204397,ENSG00000255221
chr11	105110077	105110192	11:105110077-105110192	ENSG00000255221,ENSG00000255430
chr11	105121369	105121600	11:105121369-105121600	ENSG00000255430
chr11	105124343	105124443	11:105124343-105124443	ENSG00000255430
chr11	105128756	105128856	11:105128756-105128856	ENSG00000255430
chr11	105130552	105130695	11:105130552-105130695	ENSG00000255501
chr11	105142014	105142187	11:105142014-105142187	ENSG00000255501
chr11	105143116	105143599	11:105143116-105143599	ENSG00000255501
chr11	105144755	105144897	11:105144755-105144897	ENSG00000255501
chr11	105157815	105157920	11:105157815-105157920	-
chr11	105193779	105193879	11:105193779-105193879	ENSG00000254767
chr11	105202581	105202697	11:105202581-105202697	ENSG00000254767
chr11	105202863	105203110	11:105202863-105203110	ENSG00000254767
chr11	105207837	105207950	11:105207837-105207950	ENSG00000254767
chr11	105212202	105212350	11:105212202-105212350	ENSG00000254767
chr11	105221699	105221826	11:105221699-105221826	-
chr11	105229758	105229881	11:105229758-105229881	-
chr11	105230031	105230163	11:105230031-105230163	-
chr11	105233552	105233652	11:105233552-105233652	-
chr11	105244610	105244710	11:105244610-105244710	ENSG00000255336
chr11	105248860	105249037	11:105248860-105249037	ENSG00000255336
chr11	105260283	105260422	11:105260283-105260422	ENSG00000255336
chr11	105263799	105265461	11:105263799-105265461	ENSG00000255336
chr11	105274097	105274275	11:105274097-105274275	-
chr11	105279772	105279903	11:105279772-105279903	-
chr11	105287413	105287513	11:105287413-105287513	-
chr11	105296763	105296879	11:105296763-105296879	-
chr11	105301922	105302124	11:105301922-105302124	-
chr11	105305347	105305583	11:105305347-105305583	-
chr11	105325168	105325268	11:105325168-105325268	-
chr11	105333732	105334046	11:105333732-105334046	-
chr11	105350620	105350720	11:105350620-105350720	ENSG00000278640
chr11	105351463	105351563	11:105351463-105351563	ENSG00000278640
chr11	105362265	105362365	11:105362265-105362365	ENSG00000278640
chr11	105362509	105362609	11:105362509-105362609	ENSG00000278640
chr11	105374362	105374462	11:105374362-105374462	-
chr11	105381767	105381867	11:105381767-105381867	-
chr11	105382670	105382770	11:105382670-105382770	-
chr11	105390830	105390930	11:105390830-105390930	-
chr11	105395834	105395934	11:105395834-105395934	-
chr11	105396035	105396135	11:105396035-105396135	-
chr11	105399658	105399801	11:105399658-105399801	-
chr11	105402102	105402202	11:105402102-105402202	-
chr11	105403439	105403549	11:105403439-105403549	-
chr11	105439094	105439224	11:105439094-105439224	-
chr11	105443503	105443667	11:105443503-105443667	-
chr11	105444265	105444365	11:105444265-105444365	-
chr11	105448349	105448449	11:105448349-105448449	-
chr11	105456219	105456364	11:105456219-105456364	-
chr11	105458315	105458476	11:105458315-105458476	-
chr11	105464487	105464587	11:105464487-105464587	-
chr11	105469940	105470162	11:105469940-105470162	-
chr11	105472862	105472962	11:105472862-105472962	-
chr11	105474446	105474546	11:105474446-105474546	-
chr11	105476371	105476471	11:105476371-105476471	-
chr11	105507818	105509390	11:105507818-105509390	-
chr11	105513531	105513661	11:105513531-105513661	ENSG00000255501
chr11	105513894	105513994	11:105513894-105513994	ENSG00000255501
chr11	105518755	105518855	11:105518755-105518855	ENSG00000255501
chr11	105518901	105519001	11:105518901-105519001	ENSG00000255501
chr11	105521462	105521562	11:105521462-105521562	ENSG00000255501
chr11	105536834	105536934	11:105536834-105536934	ENSG00000255501
chr11	105537103	105537203	11:105537103-105537203	ENSG00000255501
chr11	105547830	105547930	11:105547830-105547930	-
chr11	105557958	105558086	11:105557958-105558086	-
chr11	105560547	105560647	11:105560547-105560647	-
chr11	105562907	105563027	11:105562907-105563027	-
chr11	105564809	105564909	11:105564809-105564909	-
chr11	105566627	105566727	11:105566627-105566727	-
chr11	105571384	105571566	11:105571384-105571566	-
chr11	105577696	105577796	11:105577696-105577796	-
chr11	105585870	105585970	11:105585870-105585970	-
chr11	105588510	105588610	11:105588510-105588610	-
chr11	105590221	105590344	11:105590221-105590344	-
chr11	105597263	105597415	11:105597263-105597415	-
chr11	105606009	105606109	11:105606009-105606109	ENSG00000152578
chr11	105609360	105609529	11:105609360-105609529	ENSG00000152578
chr11	105609992	105610102	11:105609992-105610102	ENSG00000152578
chr11	105618539	105618639	11:105618539-105618639	ENSG00000152578
chr11	105624414	105624582	11:105624414-105624582	ENSG00000152578
chr11	105644370	105644603	11:105644370-105644603	-
chr11	105652970	105653070	11:105652970-105653070	-
chr11	105655413	105655513	11:105655413-105655513	-
chr11	105655845	105655945	11:105655845-105655945	-
chr11	105667306	105667406	11:105667306-105667406	-
chr11	105681164	105681304	11:105681164-105681304	-
chr11	105695305	105695405	11:105695305-105695405	ENSG00000255403
chr11	105698019	105698196	11:105698019-105698196	ENSG00000255403
chr11	105712496	105712596	11:105712496-105712596	ENSG00000255403
chr11	105719112	105719215	11:105719112-105719215	ENSG00000255403
chr11	105734549	105734649	11:105734549-105734649	-
chr11	105736929	105737083	11:105736929-105737083	-
chr11	105740658	105740815	11:105740658-105740815	-
chr11	105757536	105757650	11:105757536-105757650	-
chr11	105757818	105757918	11:105757818-105757918	-
chr11	105758076	105758227	11:105758076-105758227	-
chr11	105771000	105771100	11:105771000-105771100	-
chr11	105788812	105788912	11:105788812-105788912	-
chr11	105793147	105793291	11:105793147-105793291	-
chr11	105795550	105795762	11:105795550-105795762	-
chr11	105798846	105799008	11:105798846-105799008	-
chr11	105814862	105814991	11:105814862-105814991	ENSG00000222663
chr11	105826841	105826941	11:105826841-105826941	ENSG00000222663
chr11	105846855	105846955	11:105846855-105846955	ENSG00000152578
chr11	105852306	105852454	11:105852306-105852454	-
chr11	105883100	105883200	11:105883100-105883200	-
chr11	105883235	105883335	11:105883235-105883335	-
chr11	105883879	105884027	11:105883879-105884027	-
chr11	105885699	105885799	11:105885699-105885799	-
chr11	105886257	105886357	11:105886257-105886357	-
chr11	105903425	105903560	11:105903425-105903560	-
chr11	105903795	105903895	11:105903795-105903895	-
chr11	105920759	105920890	11:105920759-105920890	-
chr11	105921222	105921387	11:105921222-105921387	-
chr11	105932026	105932126	11:105932026-105932126	ENSG00000152578
chr11	105932337	105932437	11:105932337-105932437	ENSG00000152578
chr11	105933376	105933534	11:105933376-105933534	ENSG00000152578
chr11	105935020	105935120	11:105935020-105935120	ENSG00000152578
chr11	105940085	105940254	11:105940085-105940254	-
chr11	105968005	105968153	11:105968005-105968153	ENSG00000252081
chr11	105997793	105998074	11:105997793-105998074	ENSG00000285813
chr11	106008533	106008639	11:106008533-106008639	ENSG00000285813,ENSG00000170903
chr11	106021271	106021458	11:106021271-106021458	ENSG00000170903
chr11	106021637	106021737	11:106021637-106021737	ENSG00000170903
chr11	106021775	106022887	11:106021775-106022887	ENSG00000285813,ENSG00000170903,ENSG00000182359,ENSG00000149313
chr11	106025358	106025587	11:106025358-106025587	ENSG00000170903
chr11	106036905	106037005	11:106036905-106037005	-
chr11	106063185	106063343	11:106063185-106063343	ENSG00000182359
chr11	106065234	106065369	11:106065234-106065369	ENSG00000182359,ENSG00000149313
chr11	106076821	106078270	11:106076821-106078270	ENSG00000170903,ENSG00000182359,ENSG00000149313
chr11	106087799	106087933	11:106087799-106087933	ENSG00000149313
chr11	106089467	106089604	11:106089467-106089604	ENSG00000149313
chr11	106090702	106090802	11:106090702-106090802	ENSG00000149313,ENSG00000254433
chr11	106095503	106095603	11:106095503-106095603	ENSG00000149313,ENSG00000254433,ENSG00000287846
chr11	106101803	106101995	11:106101803-106101995	ENSG00000254433,ENSG00000287846
chr11	106145319	106145421	11:106145319-106145421	ENSG00000254580
chr11	106152238	106152338	11:106152238-106152338	ENSG00000254580
chr11	106177504	106177661	11:106177504-106177661	ENSG00000254580
chr11	106193199	106193299	11:106193199-106193299	-
chr11	106196407	106196507	11:106196407-106196507	-
chr11	106200975	106201075	11:106200975-106201075	-
chr11	106201191	106201291	11:106201191-106201291	-
chr11	106202654	106202754	11:106202654-106202754	-
chr11	106207095	106207195	11:106207095-106207195	-
chr11	106213492	106213592	11:106213492-106213592	-
chr11	106216972	106217105	11:106216972-106217105	-
chr11	106245133	106245273	11:106245133-106245273	ENSG00000254811
chr11	106251089	106251315	11:106251089-106251315	ENSG00000286345,ENSG00000254811
chr11	106255771	106255871	11:106255771-106255871	ENSG00000286345,ENSG00000254811
chr11	106265639	106265768	11:106265639-106265768	ENSG00000286345,ENSG00000254811,ENSG00000255065
chr11	106292161	106292379	11:106292161-106292379	ENSG00000255065
chr11	106332927	106333027	11:106332927-106333027	ENSG00000255065
chr11	106349779	106349882	11:106349779-106349882	ENSG00000255065
chr11	106407957	106408077	11:106407957-106408077	-
chr11	106411003	106411103	11:106411003-106411103	-
chr11	106415939	106416083	11:106415939-106416083	-
chr11	106416418	106416518	11:106416418-106416518	-
chr11	106422104	106422204	11:106422104-106422204	ENSG00000255065
chr11	106422724	106423292	11:106422724-106423292	-
chr11	106433485	106433607	11:106433485-106433607	-
chr11	106436287	106436387	11:106436287-106436387	-
chr11	106444361	106444482	11:106444361-106444482	-
chr11	106445028	106445158	11:106445028-106445158	-
chr11	106447959	106448065	11:106447959-106448065	-
chr11	106456603	106456758	11:106456603-106456758	ENSG00000287802
chr11	106456794	106456937	11:106456794-106456937	ENSG00000287802
chr11	106457269	106457429	11:106457269-106457429	ENSG00000287802
chr11	106466517	106466692	11:106466517-106466692	ENSG00000287802
chr11	106472503	106472747	11:106472503-106472747	ENSG00000287802
chr11	106474307	106474407	11:106474307-106474407	ENSG00000287802
chr11	106477490	106477596	11:106477490-106477596	ENSG00000287802
chr11	106489579	106489679	11:106489579-106489679	-
chr11	106497988	106498088	11:106497988-106498088	-
chr11	106509401	106509501	11:106509401-106509501	-
chr11	106517703	106517803	11:106517703-106517803	-
chr11	106522815	106522957	11:106522815-106522957	-
chr11	106524118	106524218	11:106524118-106524218	-
chr11	106524250	106524350	11:106524250-106524350	-
chr11	106528788	106528888	11:106528788-106528888	-
chr11	106536126	106536258	11:106536126-106536258	-
chr11	106548297	106548397	11:106548297-106548397	-
chr11	106552309	106552409	11:106552309-106552409	-
chr11	106554161	106555107	11:106554161-106555107	-
chr11	106565665	106565767	11:106565665-106565767	-
chr11	106567104	106568474	11:106567104-106568474	-
chr11	106577958	106578073	11:106577958-106578073	-
chr11	106592513	106592613	11:106592513-106592613	-
chr11	106595652	106595850	11:106595652-106595850	-
chr11	106599239	106599361	11:106599239-106599361	-
chr11	106599669	106599778	11:106599669-106599778	-
chr11	106604739	106604904	11:106604739-106604904	-
chr11	106607830	106607937	11:106607830-106607937	-
chr11	106608116	106608216	11:106608116-106608216	-
chr11	106610250	106610376	11:106610250-106610376	-
chr11	106612739	106612839	11:106612739-106612839	-
chr11	106613638	106613743	11:106613638-106613743	-
chr11	106620434	106620606	11:106620434-106620606	-
chr11	106632050	106632150	11:106632050-106632150	-
chr11	106647420	106647520	11:106647420-106647520	-
chr11	106649777	106649877	11:106649777-106649877	-
chr11	106649970	106650070	11:106649970-106650070	-
chr11	106650263	106650363	11:106650263-106650363	-
chr11	106655498	106656157	11:106655498-106656157	-
chr11	106656383	106656483	11:106656383-106656483	-
chr11	106657578	106657678	11:106657578-106657678	-
chr11	106660235	106660411	11:106660235-106660411	-
chr11	106662568	106662668	11:106662568-106662668	-
chr11	106666112	106666226	11:106666112-106666226	-
chr11	106671032	106671132	11:106671032-106671132	-
chr11	106676494	106676638	11:106676494-106676638	-
chr11	106710778	106711003	11:106710778-106711003	-
chr11	106716911	106717076	11:106716911-106717076	-
chr11	106724590	106724690	11:106724590-106724690	-
chr11	106730270	106730384	11:106730270-106730384	-
chr11	106742672	106742790	11:106742672-106742790	ENSG00000274584
chr11	106749080	106749180	11:106749080-106749180	-
chr11	106749623	106749723	11:106749623-106749723	-
chr11	106754292	106756391	11:106754292-106756391	ENSG00000274584,ENSG00000213252
chr11	106778639	106781090	11:106778639-106781090	ENSG00000274584,ENSG00000213252
chr11	106840027	106840127	11:106840027-106840127	ENSG00000274584,ENSG00000213252
chr11	106853834	106853976	11:106853834-106853976	ENSG00000274584,ENSG00000213252
chr11	106856401	106856501	11:106856401-106856501	ENSG00000274584,ENSG00000213252
chr11	106875847	106875947	11:106875847-106875947	ENSG00000274584,ENSG00000213252
chr11	106888264	106888520	11:106888264-106888520	ENSG00000213252
chr11	106888814	106888914	11:106888814-106888914	ENSG00000213252
chr11	106893470	106893570	11:106893470-106893570	-
chr11	106893690	106893790	11:106893690-106893790	-
chr11	106896514	106896614	11:106896514-106896614	-
chr11	106901328	106901428	11:106901328-106901428	-
chr11	106918023	106918198	11:106918023-106918198	-
chr11	106928823	106928933	11:106928823-106928933	-
chr11	106949220	106949340	11:106949220-106949340	-
chr11	106953118	106953227	11:106953118-106953227	-
chr11	106961920	106962020	11:106961920-106962020	-
chr11	106970966	106971066	11:106970966-106971066	-
chr11	106977632	106977732	11:106977632-106977732	-
chr11	106990406	106990509	11:106990406-106990509	ENSG00000152402
chr11	106990719	106990869	11:106990719-106990869	ENSG00000152402
chr11	106993213	106993341	11:106993213-106993341	ENSG00000152402
chr11	106995103	106995227	11:106995103-106995227	ENSG00000152402
chr11	106996719	106996819	11:106996719-106996819	ENSG00000152402
chr11	107019069	107019327	11:107019069-107019327	ENSG00000152402
chr11	107027199	107027299	11:107027199-107027299	ENSG00000152402
chr11	107039428	107039528	11:107039428-107039528	ENSG00000152402
chr11	107063035	107063181	11:107063035-107063181	-
chr11	107078245	107078345	11:107078245-107078345	-
chr11	107082849	107082949	11:107082849-107082949	-
chr11	107087636	107087753	11:107087636-107087753	-
chr11	107095349	107095449	11:107095349-107095449	-
chr11	107109586	107109686	11:107109586-107109686	-
chr11	107115406	107115515	11:107115406-107115515	-
chr11	107137845	107137957	11:107137845-107137957	ENSG00000255353
chr11	107138583	107138683	11:107138583-107138683	-
chr11	107162438	107162542	11:107162438-107162542	ENSG00000255353
chr11	107187031	107187131	11:107187031-107187131	ENSG00000255353
chr11	107196889	107196989	11:107196889-107196989	ENSG00000255353
chr11	107201985	107202085	11:107201985-107202085	ENSG00000255353
chr11	107210245	107210401	11:107210245-107210401	ENSG00000255353
chr11	107212889	107212994	11:107212889-107212994	ENSG00000255353
chr11	107218347	107218504	11:107218347-107218504	ENSG00000255353
chr11	107225896	107225996	11:107225896-107225996	-
chr11	107235157	107235300	11:107235157-107235300	-
chr11	107271137	107271237	11:107271137-107271237	-
chr11	107291790	107291935	11:107291790-107291935	ENSG00000225215
chr11	107291994	107294268	11:107291994-107294268	ENSG00000261098,ENSG00000225215
chr11	107294400	107294500	11:107294400-107294500	ENSG00000261098,ENSG00000225215
chr11	107316714	107316814	11:107316714-107316814	ENSG00000261098
chr11	107344130	107349651	11:107344130-107349651	ENSG00000152404,ENSG00000225215
chr11	107383064	107383164	11:107383064-107383164	ENSG00000225215
chr11	107457725	107458334	11:107457725-107458334	ENSG00000152404,ENSG00000225215
chr11	107461266	107461366	11:107461266-107461366	ENSG00000152404
chr11	107473885	107473985	11:107473885-107473985	-
chr11	107499228	107499328	11:107499228-107499328	ENSG00000225215
chr11	107499848	107499948	11:107499848-107499948	ENSG00000225215
chr11	107500312	107500466	11:107500312-107500466	-
chr11	107517274	107517374	11:107517274-107517374	-
chr11	107521160	107521260	11:107521160-107521260	-
chr11	107523753	107523853	11:107523753-107523853	-
chr11	107547372	107547472	11:107547372-107547472	-
chr11	107559080	107559275	11:107559080-107559275	-
chr11	107564060	107564179	11:107564060-107564179	ENSG00000137760
chr11	107565294	107565409	11:107565294-107565409	ENSG00000137760
chr11	107565590	107565864	11:107565590-107565864	ENSG00000137760
chr11	107566015	107566270	11:107566015-107566270	ENSG00000137760
chr11	107569069	107569169	11:107569069-107569169	ENSG00000137760
chr11	107569265	107569365	11:107569265-107569365	ENSG00000137760
chr11	107573579	107573679	11:107573579-107573679	ENSG00000137760
chr11	107588948	107589049	11:107588948-107589049	ENSG00000270969,ENSG00000110675
chr11	107591072	107591222	11:107591072-107591222	ENSG00000270969,ENSG00000110675,ENSG00000255483
chr11	107592041	107592163	11:107592041-107592163	ENSG00000270969,ENSG00000110675,ENSG00000255483
chr11	107608247	107608347	11:107608247-107608347	ENSG00000110675,ENSG00000255483,ENSG00000254758
chr11	107614875	107614975	11:107614875-107614975	ENSG00000255483,ENSG00000254758
chr11	107616422	107616715	11:107616422-107616715	ENSG00000255483,ENSG00000254758
chr11	107620110	107620210	11:107620110-107620210	ENSG00000254758
chr11	107653135	107653235	11:107653135-107653235	ENSG00000110675,ENSG00000254758
chr11	107656545	107656704	11:107656545-107656704	ENSG00000110675,ENSG00000254758
chr11	107671290	107672106	11:107671290-107672106	ENSG00000254758
chr11	107689451	107689610	11:107689451-107689610	ENSG00000254758
chr11	107690048	107690191	11:107690048-107690191	-
chr11	107708836	107708936	11:107708836-107708936	ENSG00000170290,ENSG00000254702
chr11	107715139	107715251	11:107715139-107715251	ENSG00000170290,ENSG00000254702
chr11	107753141	107753430	11:107753141-107753430	ENSG00000254702
chr11	107754196	107754708	11:107754196-107754708	ENSG00000254702
chr11	107754939	107755039	11:107754939-107755039	ENSG00000254702
chr11	107770995	107771095	11:107770995-107771095	ENSG00000254702
chr11	107807768	107807868	11:107807768-107807868	-
chr11	107819875	107819980	11:107819875-107819980	-
chr11	107830218	107830318	11:107830218-107830318	-
chr11	107840817	107841065	11:107840817-107841065	ENSG00000110660
chr11	107841163	107841295	11:107841163-107841295	-
chr11	107841779	107841883	11:107841779-107841883	-
chr11	107842468	107842568	11:107842468-107842568	-
chr11	107845499	107845599	11:107845499-107845599	-
chr11	107848480	107848580	11:107848480-107848580	ENSG00000110660
chr11	107857384	107857484	11:107857384-107857484	ENSG00000110660
chr11	107858230	107858601	11:107858230-107858601	ENSG00000110660
chr11	107858645	107858964	11:107858645-107858964	ENSG00000110660
chr11	107859036	107859442	11:107859036-107859442	ENSG00000110660
chr11	107859531	107859631	11:107859531-107859631	ENSG00000110660
chr11	107860697	107860844	11:107860697-107860844	ENSG00000110660
chr11	107912486	107912625	11:107912486-107912625	ENSG00000240652
chr11	107926568	107926683	11:107926568-107926683	ENSG00000110660,ENSG00000179331
chr11	107928047	107928558	11:107928047-107928558	ENSG00000110660,ENSG00000240652,ENSG00000179331
chr11	107929843	107930070	11:107929843-107930070	ENSG00000110660,ENSG00000179331
chr11	107933739	107933839	11:107933739-107933839	ENSG00000110660,ENSG00000179331
chr11	107966191	107966291	11:107966191-107966291	-
chr11	107980940	107981040	11:107980940-107981040	-
chr11	107984948	107985096	11:107984948-107985096	-
chr11	108008407	108008508	11:108008407-108008508	ENSG00000288012,ENSG00000166266
chr11	108008571	108009104	11:108008571-108009104	ENSG00000288012,ENSG00000166266,ENSG00000200855
chr11	108009172	108009563	11:108009172-108009563	ENSG00000288012,ENSG00000166266
chr11	108009633	108009778	11:108009633-108009778	ENSG00000288012,ENSG00000166266
chr11	108010044	108010180	11:108010044-108010180	ENSG00000288012,ENSG00000166266
chr11	108010211	108010311	11:108010211-108010311	ENSG00000288012,ENSG00000166266
chr11	108035549	108035653	11:108035549-108035653	ENSG00000200855
chr11	108035844	108035944	11:108035844-108035944	ENSG00000200855
chr11	108096263	108096433	11:108096263-108096433	ENSG00000200855
chr11	108099633	108099790	11:108099633-108099790	ENSG00000200855
chr11	108100829	108100936	11:108100829-108100936	ENSG00000200855
chr11	108104018	108104161	11:108104018-108104161	ENSG00000200855
chr11	108109182	108109282	11:108109182-108109282	ENSG00000200855
chr11	108109542	108109642	11:108109542-108109642	ENSG00000200855
chr11	108115624	108115758	11:108115624-108115758	ENSG00000255467,ENSG00000075239
chr11	108115940	108116040	11:108115940-108116040	ENSG00000255467,ENSG00000075239
chr11	108120724	108120848	11:108120724-108120848	ENSG00000255467,ENSG00000075239
chr11	108121120	108121671	11:108121120-108121671	ENSG00000255467,ENSG00000075239
chr11	108121706	108122079	11:108121706-108122079	ENSG00000255467,ENSG00000075239
chr11	108122143	108122357	11:108122143-108122357	ENSG00000255467,ENSG00000075239
chr11	108122735	108122835	11:108122735-108122835	ENSG00000255467,ENSG00000075239
chr11	108124211	108124430	11:108124211-108124430	ENSG00000255467,ENSG00000075239
chr11	108130797	108132640	11:108130797-108132640	ENSG00000075239
chr11	108136386	108136486	11:108136386-108136486	ENSG00000075239,ENSG00000285696
chr11	108147336	108147436	11:108147336-108147436	ENSG00000075239,ENSG00000285696
chr11	108161112	108161233	11:108161112-108161233	ENSG00000285696,ENSG00000149308
chr11	108177053	108177153	11:108177053-108177153	ENSG00000285696,ENSG00000149308
chr11	108177270	108177370	11:108177270-108177370	ENSG00000149308
chr11	108194281	108194381	11:108194281-108194381	-
chr11	108198512	108198612	11:108198512-108198612	-
chr11	108198959	108199059	11:108198959-108199059	-
chr11	108203194	108203325	11:108203194-108203325	-
chr11	108221110	108221210	11:108221110-108221210	ENSG00000149308,ENSG00000149311,ENSG00000206967
chr11	108221526	108221626	11:108221526-108221626	ENSG00000149308,ENSG00000149311,ENSG00000206967
chr11	108222383	108223432	11:108222383-108223432	ENSG00000149308,ENSG00000149311,ENSG00000206967
chr11	108223727	108224183	11:108223727-108224183	ENSG00000149308,ENSG00000149311,ENSG00000206967
chr11	108225176	108225280	11:108225176-108225280	ENSG00000149308,ENSG00000149311,ENSG00000206967
chr11	108225311	108225582	11:108225311-108225582	ENSG00000149308,ENSG00000149311,ENSG00000206967
chr11	108226221	108226380	11:108226221-108226380	ENSG00000149308,ENSG00000149311,ENSG00000206967
chr11	108235907	108236084	11:108235907-108236084	ENSG00000149311,ENSG00000206967
chr11	108236633	108236887	11:108236633-108236887	ENSG00000149308,ENSG00000149311,ENSG00000206967
chr11	108237002	108237102	11:108237002-108237102	ENSG00000149311,ENSG00000206967
chr11	108239166	108239353	11:108239166-108239353	ENSG00000149308,ENSG00000149311,ENSG00000206967
chr11	108239984	108240084	11:108239984-108240084	ENSG00000149311
chr11	108272824	108272924	11:108272824-108272924	-
chr11	108309246	108309346	11:108309246-108309346	ENSG00000149311
chr11	108328750	108331349	11:108328750-108331349	ENSG00000149311
chr11	108348833	108348933	11:108348833-108348933	-
chr11	108357502	108357668	11:108357502-108357668	ENSG00000149311
chr11	108364755	108364855	11:108364755-108364855	ENSG00000149311
chr11	108372235	108379272	11:108372235-108379272	-
chr11	108385119	108385271	11:108385119-108385271	-
chr11	108399270	108399380	11:108399270-108399380	-
chr11	108409563	108409687	11:108409563-108409687	ENSG00000166323
chr11	108434707	108437179	11:108434707-108437179	-
chr11	108465476	108465576	11:108465476-108465576	ENSG00000166323
chr11	108465609	108465948	11:108465609-108465948	ENSG00000166323
chr11	108467139	108467872	11:108467139-108467872	ENSG00000166323,ENSG00000178202
chr11	108467950	108468058	11:108467950-108468058	ENSG00000166323
chr11	108469927	108470027	11:108469927-108470027	ENSG00000166323
chr11	108483752	108483872	11:108483752-108483872	ENSG00000178202
chr11	108484510	108484628	11:108484510-108484628	ENSG00000178202
chr11	108485636	108485736	11:108485636-108485736	ENSG00000178202
chr11	108489557	108489722	11:108489557-108489722	ENSG00000178202
chr11	108496111	108496268	11:108496111-108496268	ENSG00000178202
chr11	108497376	108498170	11:108497376-108498170	ENSG00000178202
chr11	108498393	108498543	11:108498393-108498543	ENSG00000178202
chr11	108511926	108514369	11:108511926-108514369	-
chr11	108526920	108527020	11:108526920-108527020	-
chr11	108530872	108531027	11:108530872-108531027	ENSG00000110723
chr11	108542891	108543032	11:108542891-108543032	ENSG00000110723
chr11	108545701	108545801	11:108545701-108545801	ENSG00000110723
chr11	108557460	108557560	11:108557460-108557560	ENSG00000110723
chr11	108559599	108559759	11:108559599-108559759	ENSG00000110723
chr11	108585552	108585652	11:108585552-108585652	ENSG00000110723
chr11	108592990	108593190	11:108592990-108593190	ENSG00000110723
chr11	108593275	108593410	11:108593275-108593410	ENSG00000110723
chr11	108593540	108593941	11:108593540-108593941	ENSG00000110723
chr11	108605779	108605934	11:108605779-108605934	-
chr11	108630008	108630199	11:108630008-108630199	-
chr11	108637978	108638078	11:108637978-108638078	-
chr11	108648127	108648227	11:108648127-108648227	-
chr11	108648720	108648820	11:108648720-108648820	-
chr11	108655904	108656004	11:108655904-108656004	-
chr11	108659525	108659696	11:108659525-108659696	-
chr11	108664642	108665202	11:108664642-108665202	ENSG00000178105
chr11	108665420	108665669	11:108665420-108665669	ENSG00000178105
chr11	108666136	108666285	11:108666136-108666285	ENSG00000178105
chr11	108681177	108681277	11:108681177-108681277	ENSG00000240698
chr11	108683254	108683354	11:108683254-108683354	ENSG00000240698
chr11	108697989	108698089	11:108697989-108698089	ENSG00000240698
chr11	108737414	108738132	11:108737414-108738132	ENSG00000254730
chr11	108755169	108755269	11:108755169-108755269	ENSG00000254730
chr11	108793242	108793342	11:108793242-108793342	-
chr11	108800323	108800433	11:108800323-108800433	-
chr11	108823920	108824020	11:108823920-108824020	ENSG00000255379
chr11	108826492	108826597	11:108826492-108826597	ENSG00000255379
chr11	108843729	108843829	11:108843729-108843829	ENSG00000178105
chr11	108850704	108850839	11:108850704-108850839	-
chr11	108857642	108857849	11:108857642-108857849	ENSG00000178105
chr11	108863658	108863816	11:108863658-108863816	ENSG00000178105
chr11	108872701	108872855	11:108872701-108872855	ENSG00000178105
chr11	108875772	108875872	11:108875772-108875872	-
chr11	108890931	108891038	11:108890931-108891038	-
chr11	108899391	108899491	11:108899391-108899491	-
chr11	108915770	108915911	11:108915770-108915911	-
chr11	108927930	108928030	11:108927930-108928030	ENSG00000178105
chr11	108959825	108959939	11:108959825-108959939	ENSG00000203334,ENSG00000201243
chr11	108962192	108962293	11:108962192-108962293	ENSG00000203334,ENSG00000201243
chr11	108973772	108973924	11:108973772-108973924	ENSG00000201243
chr11	108976113	108976213	11:108976113-108976213	ENSG00000201243
chr11	108976268	108976368	11:108976268-108976368	ENSG00000201243
chr11	108980715	108980850	11:108980715-108980850	ENSG00000255528,ENSG00000201243
chr11	109049868	109049968	11:109049868-109049968	ENSG00000255528,ENSG00000201243
chr11	109086043	109086143	11:109086043-109086143	ENSG00000255528,ENSG00000201243
chr11	109123900	109124040	11:109123900-109124040	ENSG00000200613
chr11	109154707	109154884	11:109154707-109154884	ENSG00000201243
chr11	109159821	109159949	11:109159821-109159949	-
chr11	109235370	109235470	11:109235370-109235470	-
chr11	109237946	109238046	11:109237946-109238046	-
chr11	109265649	109265841	11:109265649-109265841	ENSG00000264997
chr11	109350300	109350400	11:109350300-109350400	-
chr11	109375923	109376090	11:109375923-109376090	ENSG00000185742
chr11	109393454	109393554	11:109393454-109393554	ENSG00000185742
chr11	109397674	109397774	11:109397674-109397774	ENSG00000185742
chr11	109434949	109435050	11:109434949-109435050	ENSG00000185742
chr11	109458087	109458187	11:109458087-109458187	ENSG00000255028,ENSG00000185742
chr11	109481542	109481642	11:109481542-109481642	ENSG00000255028,ENSG00000254890
chr11	109498665	109498765	11:109498665-109498765	ENSG00000255028,ENSG00000254890
chr11	109505796	109505961	11:109505796-109505961	ENSG00000255028
chr11	109514282	109514382	11:109514282-109514382	ENSG00000255028
chr11	109520486	109520869	11:109520486-109520869	ENSG00000255028
chr11	109536703	109536803	11:109536703-109536803	ENSG00000255028
chr11	109632929	109633066	11:109632929-109633066	ENSG00000255028,ENSG00000254482
chr11	109635832	109635932	11:109635832-109635932	ENSG00000255028,ENSG00000254482
chr11	109635971	109636105	11:109635971-109636105	ENSG00000255028,ENSG00000254482
chr11	109671397	109671497	11:109671397-109671497	-
chr11	109674614	109674714	11:109674614-109674714	-
chr11	109695440	109695573	11:109695440-109695573	-
chr11	109697126	109697226	11:109697126-109697226	-
chr11	109697375	109697748	11:109697375-109697748	-
chr11	109707481	109707655	11:109707481-109707655	-
chr11	109713401	109713501	11:109713401-109713501	-
chr11	109729933	109730033	11:109729933-109730033	-
chr11	109732867	109732967	11:109732867-109732967	-
chr11	109734321	109734421	11:109734321-109734421	-
chr11	109738903	109739003	11:109738903-109739003	-
chr11	109744840	109744972	11:109744840-109744972	-
chr11	109747411	109747579	11:109747411-109747579	-
chr11	109747821	109748026	11:109747821-109748026	-
chr11	109749596	109749741	11:109749596-109749741	-
chr11	109760538	109760730	11:109760538-109760730	-
chr11	109765021	109765121	11:109765021-109765121	-
chr11	109789316	109789416	11:109789316-109789416	-
chr11	109791525	109791625	11:109791525-109791625	-
chr11	109796621	109796721	11:109796621-109796721	-
chr11	109827752	109827852	11:109827752-109827852	ENSG00000254659
chr11	109835489	109835589	11:109835489-109835589	ENSG00000254659
chr11	109847623	109847723	11:109847623-109847723	-
chr11	109849086	109849270	11:109849086-109849270	-
chr11	109865662	109865775	11:109865662-109865775	ENSG00000254798
chr11	109865911	109866023	11:109865911-109866023	ENSG00000254798
chr11	109870268	109870888	11:109870268-109870888	-
chr11	109870972	109871147	11:109870972-109871147	-
chr11	109894292	109894392	11:109894292-109894392	ENSG00000254798
chr11	109916342	109916442	11:109916342-109916442	ENSG00000254798
chr11	109923441	109923541	11:109923441-109923541	ENSG00000254798
chr11	109924998	109925135	11:109924998-109925135	ENSG00000254798
chr11	109946135	109946540	11:109946135-109946540	ENSG00000287245,ENSG00000224776,ENSG00000270423
chr11	109996051	109996151	11:109996051-109996151	ENSG00000224776,ENSG00000270423
chr11	109999108	109999247	11:109999108-109999247	ENSG00000224776,ENSG00000270423
chr11	110004262	110004406	11:110004262-110004406	ENSG00000224776,ENSG00000270423
chr11	110050351	110050509	11:110050351-110050509	ENSG00000255210
chr11	110055981	110057820	11:110055981-110057820	ENSG00000255210
chr11	110069540	110069691	11:110069540-110069691	ENSG00000224776
chr11	110093256	110093511	11:110093256-110093511	ENSG00000149289
chr11	110093714	110093814	11:110093714-110093814	ENSG00000149289
chr11	110108229	110108329	11:110108229-110108329	ENSG00000149289
chr11	110153027	110153165	11:110153027-110153165	ENSG00000149289
chr11	110193161	110193261	11:110193161-110193261	-
chr11	110197355	110197482	11:110197355-110197482	-
chr11	110201475	110201724	11:110201475-110201724	-
chr11	110202482	110202582	11:110202482-110202582	-
chr11	110225137	110225237	11:110225137-110225237	ENSG00000137710
chr11	110251931	110252031	11:110251931-110252031	-
chr11	110295786	110295986	11:110295786-110295986	ENSG00000137710
chr11	110296116	110296310	11:110296116-110296310	ENSG00000137710
chr11	110296375	110296475	11:110296375-110296475	ENSG00000137710
chr11	110296590	110296763	11:110296590-110296763	ENSG00000137710
chr11	110296877	110297005	11:110296877-110297005	ENSG00000137710
chr11	110298438	110298538	11:110298438-110298538	ENSG00000137710
chr11	110298650	110298754	11:110298650-110298754	ENSG00000137710
chr11	110301114	110301439	11:110301114-110301439	ENSG00000137710
chr11	110325188	110326149	11:110325188-110326149	-
chr11	110328132	110328232	11:110328132-110328232	-
chr11	110361901	110362039	11:110361901-110362039	ENSG00000254416
chr11	110363684	110363814	11:110363684-110363814	ENSG00000254416
chr11	110370774	110370874	11:110370774-110370874	ENSG00000254416
chr11	110409512	110409612	11:110409512-110409612	-
chr11	110429226	110429326	11:110429226-110429326	ENSG00000137714
chr11	110429377	110429549	11:110429377-110429549	ENSG00000137714
chr11	110429634	110430641	11:110429634-110430641	ENSG00000137714
chr11	110447211	110447311	11:110447211-110447311	-
chr11	110458565	110458665	11:110458565-110458665	-
chr11	110465148	110465304	11:110465148-110465304	-
chr11	110472804	110472904	11:110472804-110472904	-
chr11	110480061	110480269	11:110480061-110480269	-
chr11	110508916	110509016	11:110508916-110509016	-
chr11	110523619	110523719	11:110523619-110523719	-
chr11	110523947	110524047	11:110523947-110524047	-
chr11	110524400	110524500	11:110524400-110524500	-
chr11	110526021	110526192	11:110526021-110526192	-
chr11	110526500	110526660	11:110526500-110526660	-
chr11	110538996	110539132	11:110538996-110539132	-
chr11	110561405	110561543	11:110561405-110561543	-
chr11	110640732	110640877	11:110640732-110640877	-
chr11	110711934	110712164	11:110711934-110712164	ENSG00000137727
chr11	110712332	110712646	11:110712332-110712646	ENSG00000137727
chr11	110712699	110712859	11:110712699-110712859	ENSG00000137727
chr11	110716147	110716247	11:110716147-110716247	ENSG00000137727
chr11	110765299	110765440	11:110765299-110765440	ENSG00000233497
chr11	110768843	110769014	11:110768843-110769014	-
chr11	110769068	110773332	11:110769068-110773332	ENSG00000233497
chr11	110787189	110787289	11:110787189-110787289	ENSG00000233497
chr11	110812402	110812509	11:110812402-110812509	ENSG00000255149
chr11	110831357	110832378	11:110831357-110832378	ENSG00000255149
chr11	110833183	110833283	11:110833183-110833283	ENSG00000255149
chr11	110835159	110835359	11:110835159-110835359	ENSG00000255149
chr11	110905967	110906069	11:110905967-110906069	ENSG00000255149
chr11	110907177	110907379	11:110907177-110907379	ENSG00000255149
chr11	110907591	110907710	11:110907591-110907710	ENSG00000255149
chr11	110907750	110907925	11:110907750-110907925	ENSG00000255149
chr11	110916575	110916769	11:110916575-110916769	ENSG00000255149
chr11	110934566	110934762	11:110934566-110934762	ENSG00000255149
chr11	110945323	110946572	11:110945323-110946572	ENSG00000255149
chr11	110955812	110955957	11:110955812-110955957	-
chr11	110958705	110958805	11:110958705-110958805	-
chr11	110989563	110989663	11:110989563-110989663	-
chr11	111003242	111003342	11:111003242-111003342	ENSG00000287556,ENSG00000239354,ENSG00000270202
chr11	111006082	111006187	11:111006082-111006187	ENSG00000287556
chr11	111011100	111011244	11:111011100-111011244	ENSG00000287556
chr11	111020044	111020144	11:111020044-111020144	ENSG00000287556,ENSG00000271390,ENSG00000239354,ENSG00000270202
chr11	111039571	111039703	11:111039571-111039703	ENSG00000200168,ENSG00000271390,ENSG00000287028,ENSG00000239354,ENSG00000270202
chr11	111042748	111042848	11:111042748-111042848	ENSG00000200168,ENSG00000271390,ENSG00000287028
chr11	111048161	111048261	11:111048161-111048261	ENSG00000200168,ENSG00000271390,ENSG00000287028,ENSG00000239354,ENSG00000270202
chr11	111063860	111063996	11:111063860-111063996	ENSG00000271390,ENSG00000287028,ENSG00000239354,ENSG00000270202
chr11	111078249	111078349	11:111078249-111078349	ENSG00000271390,ENSG00000271584,ENSG00000287028,ENSG00000239354,ENSG00000270202
chr11	111140661	111140857	11:111140661-111140857	ENSG00000271390,ENSG00000287028,ENSG00000239354,ENSG00000270202
chr11	111171091	111171219	11:111171091-111171219	ENSG00000271584,ENSG00000287028,ENSG00000239354,ENSG00000270202
chr11	111218373	111218473	11:111218373-111218473	-
chr11	111222994	111223122	11:111222994-111223122	-
chr11	111230312	111230476	11:111230312-111230476	ENSG00000150750
chr11	111230518	111230618	11:111230518-111230618	ENSG00000150750
chr11	111261531	111262649	11:111261531-111262649	ENSG00000150750
chr11	111280516	111280616	11:111280516-111280616	ENSG00000196167,ENSG00000214290,ENSG00000255093
chr11	111282806	111282906	11:111282806-111282906	ENSG00000196167,ENSG00000214290,ENSG00000255093
chr11	111283007	111283107	11:111283007-111283107	ENSG00000196167,ENSG00000214290,ENSG00000255093
chr11	111290001	111290101	11:111290001-111290101	ENSG00000196167,ENSG00000214290
chr11	111294847	111294947	11:111294847-111294947	ENSG00000196167,ENSG00000214290
chr11	111328101	111328240	11:111328101-111328240	ENSG00000196167,ENSG00000288097
chr11	111330431	111330531	11:111330431-111330531	ENSG00000196167,ENSG00000288097,ENSG00000264032
chr11	111334654	111334831	11:111334654-111334831	ENSG00000196167,ENSG00000288097
chr11	111350991	111353541	11:111350991-111353541	ENSG00000264032,ENSG00000110777
chr11	111353608	111353708	11:111353608-111353708	ENSG00000264032,ENSG00000110777
chr11	111365920	111366112	11:111365920-111366112	ENSG00000110777,ENSG00000253099
chr11	111379187	111379446	11:111379187-111379446	ENSG00000110777,ENSG00000253099
chr11	111401419	111401520	11:111401419-111401520	ENSG00000110777,ENSG00000255428
chr11	111417811	111417911	11:111417811-111417911	ENSG00000196167,ENSG00000255428
chr11	111425399	111425499	11:111425399-111425499	ENSG00000255428
chr11	111429177	111429277	11:111429177-111429277	ENSG00000255428
chr11	111441614	111441714	11:111441614-111441714	ENSG00000110777,ENSG00000255093
chr11	111446443	111446543	11:111446443-111446543	ENSG00000110777,ENSG00000255093
chr11	111446609	111446905	11:111446609-111446905	ENSG00000110777,ENSG00000255093
chr11	111447104	111447221	11:111447104-111447221	ENSG00000110777,ENSG00000255093,ENSG00000137707,ENSG00000286028,ENSG00000207811,ENSG00000207562,ENSG00000183644
chr11	111527992	111528092	11:111527992-111528092	ENSG00000137707,ENSG00000286028,ENSG00000207811,ENSG00000207562,ENSG00000254980,ENSG00000183644,ENSG00000204381
chr11	111540478	111540678	11:111540478-111540678	ENSG00000137707,ENSG00000286028,ENSG00000207811,ENSG00000207562,ENSG00000183644,ENSG00000204381
chr11	111557936	111558075	11:111557936-111558075	ENSG00000137707,ENSG00000286028,ENSG00000207811,ENSG00000207562,ENSG00000183644,ENSG00000204381
chr11	111586528	111586641	11:111586528-111586641	ENSG00000254990,ENSG00000254450
chr11	111586958	111587058	11:111586958-111587058	ENSG00000254990,ENSG00000254450
chr11	111591165	111591278	11:111591165-111591278	ENSG00000254450
chr11	111601758	111601890	11:111601758-111601890	ENSG00000170145,ENSG00000254990,ENSG00000254450
chr11	111601958	111602485	11:111601958-111602485	ENSG00000170145,ENSG00000235286,ENSG00000137713,ENSG00000254990,ENSG00000254450
chr11	111602589	111603254	11:111602589-111603254	ENSG00000170145,ENSG00000254990,ENSG00000254450
chr11	111625565	111625665	11:111625565-111625665	ENSG00000235286
chr11	111649015	111649293	11:111649015-111649293	ENSG00000235286
chr11	111663537	111663637	11:111663537-111663637	ENSG00000235286,ENSG00000223324
chr11	111688842	111688942	11:111688842-111688942	ENSG00000235286,ENSG00000223324
chr11	111694905	111695005	11:111694905-111695005	ENSG00000235286,ENSG00000223324
chr11	111727870	111728041	11:111727870-111728041	ENSG00000170145
chr11	111733122	111733222	11:111733122-111733222	ENSG00000137713
chr11	111733801	111733943	11:111733801-111733943	ENSG00000137713
chr11	111735431	111735584	11:111735431-111735584	ENSG00000137713
chr11	111736103	111736203	11:111736103-111736203	ENSG00000137713
chr11	111736275	111736462	11:111736275-111736462	ENSG00000137713
chr11	111737980	111739009	11:111737980-111739009	ENSG00000137713
chr11	111745999	111746099	11:111745999-111746099	ENSG00000137713
chr11	111765886	111765986	11:111765886-111765986	ENSG00000137713
chr11	111766041	111766512	11:111766041-111766512	ENSG00000170145,ENSG00000137713,ENSG00000254990,ENSG00000254450
chr11	111766557	111766956	11:111766557-111766956	ENSG00000137713,ENSG00000254990
chr11	111767032	111767204	11:111767032-111767204	ENSG00000137713,ENSG00000254990
chr11	111777762	111777862	11:111777762-111777862	ENSG00000170145,ENSG00000254990,ENSG00000254450
chr11	111808738	111808842	11:111808738-111808842	ENSG00000086848,ENSG00000254450
chr11	111859846	111859946	11:111859846-111859946	ENSG00000086848,ENSG00000254450,ENSG00000254949
chr11	111860007	111860107	11:111860007-111860107	ENSG00000086848,ENSG00000254949
chr11	111870037	111870137	11:111870037-111870137	ENSG00000086848,ENSG00000258529,ENSG00000255561,ENSG00000137720
chr11	111871067	111871382	11:111871067-111871382	ENSG00000086848,ENSG00000258529,ENSG00000255561,ENSG00000137720
chr11	111874622	111874738	11:111874622-111874738	ENSG00000086848,ENSG00000258529,ENSG00000255561,ENSG00000137720
chr11	111878759	111879647	11:111878759-111879647	ENSG00000086848,ENSG00000258529,ENSG00000255561,ENSG00000137720,ENSG00000176343
chr11	111880572	111880672	11:111880572-111880672	ENSG00000258529,ENSG00000255561,ENSG00000137720,ENSG00000176343
chr11	111883418	111883559	11:111883418-111883559	ENSG00000258529,ENSG00000255561,ENSG00000137720,ENSG00000176343
chr11	111900456	111900562	11:111900456-111900562	ENSG00000176343,ENSG00000109846,ENSG00000170276,ENSG00000254445
chr11	111912748	111912848	11:111912748-111912848	ENSG00000109846,ENSG00000170276,ENSG00000254445,ENSG00000149300
chr11	111917521	111917721	11:111917521-111917721	ENSG00000109846,ENSG00000170276,ENSG00000254445,ENSG00000149300
chr11	111919110	111919210	11:111919110-111919210	ENSG00000109846,ENSG00000170276,ENSG00000254445,ENSG00000149300
chr11	111923086	111923224	11:111923086-111923224	ENSG00000109846,ENSG00000170276,ENSG00000254445,ENSG00000149300,ENSG00000150764,ENSG00000238965
chr11	111923570	111923690	11:111923570-111923690	ENSG00000109846,ENSG00000170276,ENSG00000254445,ENSG00000149300,ENSG00000150764,ENSG00000238965
chr11	111925980	111926291	11:111925980-111926291	ENSG00000109846,ENSG00000149300,ENSG00000150764,ENSG00000238965
chr11	111926470	111926570	11:111926470-111926570	ENSG00000109846,ENSG00000149300,ENSG00000150764,ENSG00000238965
chr11	111926689	111927644	11:111926689-111927644	ENSG00000258529,ENSG00000255561,ENSG00000137720,ENSG00000109846,ENSG00000170276,ENSG00000254445,ENSG00000149300,ENSG00000150764,ENSG00000238965
chr11	111928168	111928285	11:111928168-111928285	ENSG00000109846,ENSG00000149300,ENSG00000150764,ENSG00000238965
chr11	111928488	111928635	11:111928488-111928635	ENSG00000109846,ENSG00000149300,ENSG00000150764,ENSG00000238965
chr11	111931868	111932002	11:111931868-111932002	ENSG00000150764,ENSG00000238965
chr11	111932177	111932285	11:111932177-111932285	ENSG00000150764,ENSG00000238965
chr11	111936904	111937512	11:111936904-111937512	ENSG00000150764,ENSG00000255286
chr11	111938119	111938219	11:111938119-111938219	ENSG00000150764,ENSG00000255286
chr11	111940726	111940826	11:111940726-111940826	ENSG00000150764,ENSG00000255286
chr11	111941021	111941171	11:111941021-111941171	ENSG00000150764,ENSG00000255286
chr11	111947166	111947266	11:111947166-111947266	ENSG00000255286
chr11	111958495	111958595	11:111958495-111958595	ENSG00000255286
chr11	111958723	111958823	11:111958723-111958823	ENSG00000255286
chr11	111967204	111967337	11:111967204-111967337	-
chr11	111991801	111991932	11:111991801-111991932	ENSG00000150764
chr11	112010397	112010497	11:112010397-112010497	ENSG00000150764,ENSG00000255334
chr11	112021428	112021528	11:112021428-112021528	ENSG00000255334,ENSG00000150768,ENSG00000230911,ENSG00000238444,ENSG00000271025
chr11	112024198	112024301	11:112024198-112024301	ENSG00000150764,ENSG00000255334,ENSG00000150768,ENSG00000230911,ENSG00000238444,ENSG00000271025
chr11	112024345	112025605	11:112024345-112025605	ENSG00000150764,ENSG00000255334,ENSG00000150768,ENSG00000230911,ENSG00000238444,ENSG00000271025
chr11	112031636	112031771	11:112031636-112031771	ENSG00000150768,ENSG00000230911,ENSG00000238444,ENSG00000271025
chr11	112066704	112066804	11:112066704-112066804	ENSG00000150773,ENSG00000150776
chr11	112068398	112068549	11:112068398-112068549	ENSG00000150773,ENSG00000150776
chr11	112073975	112074431	11:112073975-112074431	ENSG00000271025,ENSG00000150773,ENSG00000150776,ENSG00000150779,ENSG00000204370,ENSG00000255292
chr11	112083273	112083484	11:112083273-112083484	ENSG00000150773,ENSG00000150776,ENSG00000150779,ENSG00000204370,ENSG00000255292
chr11	112085996	112086096	11:112085996-112086096	ENSG00000150779,ENSG00000204370,ENSG00000255292
chr11	112086563	112087223	11:112086563-112087223	ENSG00000150773,ENSG00000150776,ENSG00000150779,ENSG00000204370,ENSG00000255292
chr11	112087664	112087764	11:112087664-112087764	ENSG00000150779,ENSG00000204370,ENSG00000255292
chr11	112094357	112094472	11:112094357-112094472	ENSG00000150779,ENSG00000204370,ENSG00000255292
chr11	112106753	112106928	11:112106753-112106928	ENSG00000254638,ENSG00000150783
chr11	112113880	112114011	11:112113880-112114011	ENSG00000254638,ENSG00000150783,ENSG00000197580,ENSG00000255231
chr11	112117646	112117746	11:112117646-112117746	ENSG00000254638,ENSG00000150783
chr11	112119531	112119809	11:112119531-112119809	ENSG00000254638,ENSG00000150783
chr11	112131035	112131153	11:112131035-112131153	ENSG00000150782,ENSG00000254638,ENSG00000150783
chr11	112155640	112155740	11:112155640-112155740	ENSG00000150782,ENSG00000254638,ENSG00000150783
chr11	112159348	112159448	11:112159348-112159448	ENSG00000150782,ENSG00000254638,ENSG00000150783
chr11	112175411	112175638	11:112175411-112175638	ENSG00000254638,ENSG00000150783,ENSG00000197580,ENSG00000214264,ENSG00000255231
chr11	112196724	112196824	11:112196724-112196824	ENSG00000197580,ENSG00000214264,ENSG00000255231
chr11	112219853	112219990	11:112219853-112219990	ENSG00000197580,ENSG00000243930,ENSG00000255231
chr11	112225482	112225828	11:112225482-112225828	ENSG00000243250,ENSG00000150787
chr11	112226097	112226210	11:112226097-112226210	ENSG00000243250,ENSG00000150787,ENSG00000243930,ENSG00000255231
chr11	112226244	112227138	11:112226244-112227138	ENSG00000213234,ENSG00000268472,ENSG00000188771,ENSG00000243250,ENSG00000150787,ENSG00000243930,ENSG00000255231
chr11	112227537	112227685	11:112227537-112227685	ENSG00000243250,ENSG00000150787,ENSG00000243930,ENSG00000255231
chr11	112234108	112234208	11:112234108-112234208	ENSG00000243250,ENSG00000150787
chr11	112269854	112269954	11:112269854-112269954	ENSG00000250303,ENSG00000213234,ENSG00000268472,ENSG00000188771
chr11	112280042	112280170	11:112280042-112280170	ENSG00000250303,ENSG00000243930,ENSG00000255231
chr11	112280627	112280727	11:112280627-112280727	ENSG00000250303,ENSG00000243930,ENSG00000255231
chr11	112281064	112281189	11:112281064-112281189	ENSG00000250303,ENSG00000243930,ENSG00000255231
chr11	112289967	112290247	11:112289967-112290247	ENSG00000250303
chr11	112290311	112290462	11:112290311-112290462	ENSG00000250303
chr11	112298483	112298583	11:112298483-112298583	ENSG00000250303
chr11	112299154	112299307	11:112299154-112299307	ENSG00000250303
chr11	112342288	112342388	11:112342288-112342388	ENSG00000213233,ENSG00000206772
chr11	112353852	112353952	11:112353852-112353952	ENSG00000206772
chr11	112366076	112366197	11:112366076-112366197	ENSG00000213233,ENSG00000206772
chr11	112379033	112379142	11:112379033-112379142	ENSG00000213233
chr11	112415917	112416191	11:112415917-112416191	ENSG00000213233
chr11	112444157	112444360	11:112444157-112444360	ENSG00000213233
chr11	112478212	112478312	11:112478212-112478312	ENSG00000213233,ENSG00000254968
chr11	112483610	112483710	11:112483610-112483710	ENSG00000213233,ENSG00000254968
chr11	112555813	112556020	11:112555813-112556020	ENSG00000255484
chr11	112564985	112565085	11:112564985-112565085	ENSG00000255484,ENSG00000213233
chr11	112575796	112575896	11:112575796-112575896	ENSG00000285769
chr11	112606703	112606803	11:112606703-112606803	ENSG00000285769,ENSG00000212397
chr11	112613552	112613652	11:112613552-112613652	ENSG00000285769,ENSG00000212397
chr11	112656972	112657072	11:112656972-112657072	ENSG00000287006,ENSG00000285769
chr11	112671584	112671695	11:112671584-112671695	ENSG00000287006,ENSG00000285769
chr11	112701282	112701382	11:112701282-112701382	ENSG00000287006,ENSG00000285769
chr11	112709458	112709635	11:112709458-112709635	ENSG00000287006,ENSG00000285769
chr11	112763230	112763330	11:112763230-112763330	ENSG00000288070,ENSG00000287006,ENSG00000285769
chr11	112780703	112780819	11:112780703-112780819	ENSG00000288070,ENSG00000254626,ENSG00000287006
chr11	112864067	112864167	11:112864067-112864167	ENSG00000288070
chr11	112872892	112873064	11:112872892-112873064	ENSG00000288070
chr11	112880594	112880728	11:112880594-112880728	ENSG00000288070
chr11	112881636	112881766	11:112881636-112881766	ENSG00000288070
chr11	112890308	112890408	11:112890308-112890408	ENSG00000288070
chr11	112955358	112955503	11:112955358-112955503	ENSG00000149294,ENSG00000247416
chr11	112961182	112961355	11:112961182-112961355	ENSG00000149294,ENSG00000247416
chr11	112961398	112961609	11:112961398-112961609	ENSG00000149294,ENSG00000247416
chr11	112963003	112963129	11:112963003-112963129	ENSG00000149294,ENSG00000247416
chr11	112977934	112978034	11:112977934-112978034	ENSG00000238998,ENSG00000247416
chr11	113000239	113000385	11:113000239-113000385	ENSG00000238998
chr11	113008508	113008649	11:113008508-113008649	-
chr11	113014400	113014554	11:113014400-113014554	-
chr11	113078778	113078930	11:113078778-113078930	-
chr11	113093986	113094142	11:113093986-113094142	-
chr11	113189571	113189734	11:113189571-113189734	-
chr11	113257575	113257675	11:113257575-113257675	ENSG00000227487,ENSG00000149294
chr11	113276175	113276275	11:113276175-113276275	ENSG00000255129,ENSG00000227487
chr11	113297524	113297624	11:113297524-113297624	-
chr11	113303711	113303811	11:113303711-113303811	-
chr11	113305518	113305618	11:113305518-113305618	ENSG00000149292,ENSG00000255129
chr11	113306051	113306196	11:113306051-113306196	ENSG00000149292,ENSG00000255129
chr11	113313695	113313884	11:113313695-113313884	ENSG00000149292,ENSG00000255129
chr11	113314230	113314955	11:113314230-113314955	ENSG00000170209,ENSG00000270179,ENSG00000149292,ENSG00000255129
chr11	113315157	113315293	11:113315157-113315293	ENSG00000270179,ENSG00000149292,ENSG00000255129
chr11	113315835	113315969	11:113315835-113315969	ENSG00000149292,ENSG00000255129
chr11	113335823	113335974	11:113335823-113335974	ENSG00000170209,ENSG00000270179,ENSG00000149292
chr11	113339853	113339961	11:113339853-113339961	ENSG00000170209,ENSG00000270179,ENSG00000149292
chr11	113344328	113344466	11:113344328-113344466	ENSG00000170209,ENSG00000270179,ENSG00000149292
chr11	113351841	113351996	11:113351841-113351996	ENSG00000170209,ENSG00000270179
chr11	113401868	113401968	11:113401868-113401968	ENSG00000256757,ENSG00000170209,ENSG00000270179
chr11	113447631	113447748	11:113447631-113447748	ENSG00000265140,ENSG00000149295,ENSG00000170209,ENSG00000270179
chr11	113447901	113448001	11:113447901-113448001	ENSG00000265140,ENSG00000149295,ENSG00000170209
chr11	113474573	113474767	11:113474573-113474767	ENSG00000149295,ENSG00000170209
chr11	113638619	113638736	11:113638619-113638736	-
chr11	113689573	113689695	11:113689573-113689695	ENSG00000166682
chr11	113719321	113719426	11:113719321-113719426	ENSG00000243353,ENSG00000256091,ENSG00000166682
chr11	113728301	113728426	11:113728301-113728426	ENSG00000243353,ENSG00000256091,ENSG00000166682
chr11	113773499	113773604	11:113773499-113773604	ENSG00000228607,ENSG00000256603,ENSG00000257070,ENSG00000243353,ENSG00000086827
chr11	113773670	113774097	11:113773670-113774097	ENSG00000255870,ENSG00000256167,ENSG00000228607,ENSG00000256603,ENSG00000257070,ENSG00000243353,ENSG00000086827
chr11	113774180	113774280	11:113774180-113774280	ENSG00000228607,ENSG00000256603,ENSG00000257070,ENSG00000243353,ENSG00000086827
chr11	113781069	113781169	11:113781069-113781169	ENSG00000257101,ENSG00000255870,ENSG00000256167,ENSG00000228607,ENSG00000243353
chr11	113796355	113796455	11:113796355-113796455	ENSG00000257101,ENSG00000255870,ENSG00000256167,ENSG00000243353
chr11	113796780	113796880	11:113796780-113796880	ENSG00000257101,ENSG00000255870,ENSG00000256167,ENSG00000243353
chr11	113818698	113818852	11:113818698-113818852	ENSG00000255710,ENSG00000256452
chr11	113859912	113860077	11:113859912-113860077	ENSG00000201687
chr11	113875031	113875131	11:113875031-113875131	ENSG00000048028
chr11	113875325	113875873	11:113875325-113875873	ENSG00000149305,ENSG00000201687,ENSG00000048028
chr11	113876061	113876240	11:113876061-113876240	ENSG00000048028
chr11	113879429	113879558	11:113879429-113879558	ENSG00000048028
chr11	113891597	113891697	11:113891597-113891697	ENSG00000149305
chr11	113960170	113960270	11:113960170-113960270	ENSG00000166736,ENSG00000149305
chr11	113984041	113984141	11:113984041-113984141	ENSG00000166736
chr11	113990910	113991010	11:113990910-113991010	ENSG00000166736
chr11	114006085	114006185	11:114006085-114006185	-
chr11	114006427	114006527	11:114006427-114006527	ENSG00000149305
chr11	114009821	114009971	11:114009821-114009971	-
chr11	114019691	114019849	11:114019691-114019849	-
chr11	114023982	114024147	11:114023982-114024147	-
chr11	114036315	114036444	11:114036315-114036444	-
chr11	114041289	114041389	11:114041289-114041389	-
chr11	114042130	114042317	11:114042130-114042317	-
chr11	114044154	114044254	11:114044154-114044254	-
chr11	114057431	114057536	11:114057431-114057536	ENSG00000109906
chr11	114057642	114057742	11:114057642-114057742	ENSG00000109906
chr11	114058668	114058773	11:114058668-114058773	ENSG00000109906
chr11	114058935	114059170	11:114058935-114059170	ENSG00000109906
chr11	114059260	114060135	11:114059260-114060135	ENSG00000109906
chr11	114060287	114061011	11:114060287-114061011	ENSG00000109906
chr11	114061324	114061530	11:114061324-114061530	ENSG00000109906
chr11	114061613	114061713	11:114061613-114061713	ENSG00000109906
chr11	114061761	114061861	11:114061761-114061861	ENSG00000109906
chr11	114062269	114062416	11:114062269-114062416	ENSG00000109906
chr11	114062590	114062807	11:114062590-114062807	ENSG00000109906
chr11	114063305	114063549	11:114063305-114063549	ENSG00000109906
chr11	114063986	114064086	11:114063986-114064086	ENSG00000109906
chr11	114064428	114064555	11:114064428-114064555	ENSG00000109906
chr11	114066711	114066825	11:114066711-114066825	ENSG00000109906
chr11	114074088	114074204	11:114074088-114074204	-
chr11	114078058	114078199	11:114078058-114078199	-
chr11	114079044	114079147	11:114079044-114079147	-
chr11	114079599	114079790	11:114079599-114079790	-
chr11	114080167	114080325	11:114080167-114080325	-
chr11	114080391	114080595	11:114080391-114080595	-
chr11	114082776	114082876	11:114082776-114082876	-
chr11	114088843	114088948	11:114088843-114088948	-
chr11	114092905	114093064	11:114092905-114093064	-
chr11	114096744	114096844	11:114096744-114096844	-
chr11	114110240	114110370	11:114110240-114110370	-
chr11	114111060	114111224	11:114111060-114111224	-
chr11	114111903	114112003	11:114111903-114112003	-
chr11	114114353	114114453	11:114114353-114114453	-
chr11	114116401	114116501	11:114116401-114116501	-
chr11	114118149	114118361	11:114118149-114118361	-
chr11	114120922	114121022	11:114120922-114121022	-
chr11	114123336	114123453	11:114123336-114123453	-
chr11	114127359	114127595	11:114127359-114127595	-
chr11	114128312	114128460	11:114128312-114128460	-
chr11	114130711	114130811	11:114130711-114130811	-
chr11	114131841	114131958	11:114131841-114131958	-
chr11	114137805	114138046	11:114137805-114138046	-
chr11	114139794	114140095	11:114139794-114140095	-
chr11	114140539	114140726	11:114140539-114140726	-
chr11	114153687	114153843	11:114153687-114153843	-
chr11	114154638	114154864	11:114154638-114154864	-
chr11	114155334	114155467	11:114155334-114155467	ENSG00000286463
chr11	114155746	114155846	11:114155746-114155846	ENSG00000286463
chr11	114157620	114157768	11:114157620-114157768	ENSG00000286463
chr11	114158121	114158221	11:114158121-114158221	-
chr11	114158530	114158712	11:114158530-114158712	ENSG00000286463
chr11	114159076	114159247	11:114159076-114159247	ENSG00000286463
chr11	114159606	114159720	11:114159606-114159720	-
chr11	114159843	114160427	11:114159843-114160427	ENSG00000286463
chr11	114161009	114161109	11:114161009-114161109	ENSG00000286463
chr11	114162865	114163182	11:114162865-114163182	ENSG00000286463
chr11	114164020	114164120	11:114164020-114164120	ENSG00000286463
chr11	114164505	114164695	11:114164505-114164695	ENSG00000286463
chr11	114165712	114165915	11:114165712-114165915	ENSG00000286463
chr11	114166964	114167286	11:114166964-114167286	ENSG00000286463
chr11	114167366	114167559	11:114167366-114167559	ENSG00000286463
chr11	114167668	114167807	11:114167668-114167807	ENSG00000286463
chr11	114170561	114170661	11:114170561-114170661	-
chr11	114170805	114170905	11:114170805-114170905	-
chr11	114171119	114171219	11:114171119-114171219	-
chr11	114171464	114171722	11:114171464-114171722	-
chr11	114171768	114171917	11:114171768-114171917	-
chr11	114172067	114172227	11:114172067-114172227	-
chr11	114173266	114173436	11:114173266-114173436	-
chr11	114178548	114178667	11:114178548-114178667	-
chr11	114178749	114178849	11:114178749-114178849	-
chr11	114179126	114179883	11:114179126-114179883	-
chr11	114180023	114180123	11:114180023-114180123	-
chr11	114180464	114180719	11:114180464-114180719	-
chr11	114180789	114180889	11:114180789-114180889	-
chr11	114183198	114183722	11:114183198-114183722	-
chr11	114183773	114183893	11:114183773-114183893	-
chr11	114184845	114184945	11:114184845-114184945	-
chr11	114185085	114185185	11:114185085-114185185	-
chr11	114187065	114187280	11:114187065-114187280	-
chr11	114187362	114187478	11:114187362-114187478	-
chr11	114192205	114192305	11:114192205-114192305	-
chr11	114193084	114193192	11:114193084-114193192	-
chr11	114195381	114195491	11:114195381-114195491	-
chr11	114196250	114196583	11:114196250-114196583	-
chr11	114196902	114197002	11:114196902-114197002	-
chr11	114197111	114197211	11:114197111-114197211	-
chr11	114198036	114198136	11:114198036-114198136	-
chr11	114198262	114198461	11:114198262-114198461	-
chr11	114202528	114202628	11:114202528-114202628	-
chr11	114205042	114205144	11:114205042-114205144	-
chr11	114205731	114205831	11:114205731-114205831	-
chr11	114206183	114206375	11:114206183-114206375	-
chr11	114206810	114206977	11:114206810-114206977	-
chr11	114208432	114208532	11:114208432-114208532	-
chr11	114208907	114209015	11:114208907-114209015	-
chr11	114215193	114215336	11:114215193-114215336	-
chr11	114215727	114215910	11:114215727-114215910	-
chr11	114215959	114216136	11:114215959-114216136	-
chr11	114216474	114216651	11:114216474-114216651	-
chr11	114216859	114216959	11:114216859-114216959	-
chr11	114220078	114220228	11:114220078-114220228	-
chr11	114220613	114220713	11:114220613-114220713	-
chr11	114221271	114221408	11:114221271-114221408	-
chr11	114222428	114222529	11:114222428-114222529	-
chr11	114222774	114222874	11:114222774-114222874	-
chr11	114224501	114224601	11:114224501-114224601	-
chr11	114239392	114239559	11:114239392-114239559	-
chr11	114243951	114244064	11:114243951-114244064	-
chr11	114247114	114247214	11:114247114-114247214	-
chr11	114255487	114255651	11:114255487-114255651	ENSG00000166741
chr11	114256719	114256819	11:114256719-114256819	ENSG00000166741
chr11	114256999	114257169	11:114256999-114257169	ENSG00000166741
chr11	114257754	114257937	11:114257754-114257937	ENSG00000166741
chr11	114258174	114258274	11:114258174-114258274	ENSG00000166741
chr11	114258447	114258547	11:114258447-114258547	ENSG00000166741
chr11	114260047	114260254	11:114260047-114260254	ENSG00000166741
chr11	114260506	114260606	11:114260506-114260606	ENSG00000166741
chr11	114260662	114260800	11:114260662-114260800	ENSG00000166741
chr11	114261059	114261426	11:114261059-114261426	ENSG00000166741
chr11	114263075	114263200	11:114263075-114263200	ENSG00000166741,ENSG00000149305
chr11	114264431	114264531	11:114264431-114264531	ENSG00000166741
chr11	114272218	114272335	11:114272218-114272335	-
chr11	114280262	114280362	11:114280262-114280362	-
chr11	114294917	114295160	11:114294917-114295160	ENSG00000166741
chr11	114295249	114295374	11:114295249-114295374	ENSG00000166741
chr11	114296362	114296462	11:114296362-114296462	ENSG00000166741
chr11	114297024	114297153	11:114297024-114297153	ENSG00000166741
chr11	114329767	114329930	11:114329767-114329930	ENSG00000256947
chr11	114344235	114344360	11:114344235-114344360	ENSG00000256533,ENSG00000256947
chr11	114347967	114348067	11:114347967-114348067	ENSG00000256533,ENSG00000256195,ENSG00000256947
chr11	114400178	114400894	11:114400178-114400894	ENSG00000256533,ENSG00000076043,ENSG00000255663,ENSG00000076053,ENSG00000180425,ENSG00000256195,ENSG00000256947
chr11	114400947	114401047	11:114400947-114401047	ENSG00000255663,ENSG00000076053,ENSG00000180425,ENSG00000256195
chr11	114403302	114403402	11:114403302-114403402	ENSG00000255663,ENSG00000076053,ENSG00000180425,ENSG00000256195
chr11	114439245	114439671	11:114439245-114439671	ENSG00000256533,ENSG00000076043,ENSG00000255663,ENSG00000076053,ENSG00000180425,ENSG00000256195,ENSG00000256947
chr11	114440011	114440286	11:114440011-114440286	ENSG00000256533,ENSG00000076043
chr11	114476613	114476820	11:114476613-114476820	ENSG00000256533
chr11	114517942	114518042	11:114517942-114518042	ENSG00000238724,ENSG00000095110,ENSG00000270204,ENSG00000255982
chr11	114521341	114521675	11:114521341-114521675	ENSG00000238724,ENSG00000095110,ENSG00000270204,ENSG00000255982
chr11	114567080	114567204	11:114567080-114567204	ENSG00000204361,ENSG00000256674,ENSG00000137634,ENSG00000095110
chr11	114584863	114584963	11:114584863-114584963	ENSG00000204361,ENSG00000256674,ENSG00000137634,ENSG00000095110
chr11	114611880	114612035	11:114611880-114612035	ENSG00000204361,ENSG00000137634,ENSG00000095110
chr11	114612095	114612195	11:114612095-114612195	ENSG00000204361,ENSG00000137634,ENSG00000095110
chr11	114613466	114613566	11:114613466-114613566	ENSG00000204361,ENSG00000137634,ENSG00000095110
chr11	114645067	114645189	11:114645067-114645189	ENSG00000204361,ENSG00000137634
chr11	114722695	114722795	11:114722695-114722795	ENSG00000204361
chr11	114722941	114723041	11:114722941-114723041	ENSG00000204361
chr11	114759596	114759696	11:114759596-114759696	ENSG00000204361
chr11	114853980	114854095	11:114853980-114854095	-
chr11	114960984	114963076	11:114960984-114963076	-
chr11	114990359	114990470	11:114990359-114990470	-
chr11	115055282	115055392	11:115055282-115055392	-
chr11	115069526	115069668	11:115069526-115069668	-
chr11	115077613	115077713	11:115077613-115077713	-
chr11	115124655	115124849	11:115124655-115124849	ENSG00000252870
chr11	115142444	115142553	11:115142444-115142553	ENSG00000252870
chr11	115164876	115165028	11:115164876-115165028	-
chr11	115177462	115177579	11:115177462-115177579	ENSG00000182985
chr11	115177892	115178026	11:115177892-115178026	ENSG00000182985
chr11	115180439	115180543	11:115180439-115180543	ENSG00000182985
chr11	115188021	115188187	11:115188021-115188187	ENSG00000182985
chr11	115188224	115188421	11:115188224-115188421	ENSG00000182985
chr11	115190787	115190922	11:115190787-115190922	ENSG00000182985
chr11	115216031	115216350	11:115216031-115216350	ENSG00000182985
chr11	115222302	115222402	11:115222302-115222402	ENSG00000182985
chr11	115256435	115256626	11:115256435-115256626	ENSG00000182985
chr11	115256897	115257046	11:115256897-115257046	ENSG00000182985
chr11	115293168	115293268	11:115293168-115293268	ENSG00000256315,ENSG00000256972,ENSG00000287897,ENSG00000182985
chr11	115293358	115293458	11:115293358-115293458	ENSG00000256972,ENSG00000287897,ENSG00000182985
chr11	115355871	115355971	11:115355871-115355971	ENSG00000256315,ENSG00000255580,ENSG00000256972,ENSG00000287897
chr11	115504258	115504699	11:115504258-115504699	ENSG00000257087,ENSG00000256281,ENSG00000256315,ENSG00000256972,ENSG00000287897,ENSG00000182985
chr11	115504900	115505000	11:115504900-115505000	ENSG00000257087,ENSG00000256281,ENSG00000256315,ENSG00000256972,ENSG00000287897,ENSG00000182985
chr11	115591950	115592050	11:115591950-115592050	ENSG00000260254,ENSG00000255689,ENSG00000255903,ENSG00000257087,ENSG00000256281
chr11	115599766	115599920	11:115599766-115599920	ENSG00000260254,ENSG00000255689,ENSG00000255903,ENSG00000257087,ENSG00000256281
chr11	115605461	115605561	11:115605461-115605561	ENSG00000256717,ENSG00000279771,ENSG00000260254,ENSG00000255599,ENSG00000239153,ENSG00000255689,ENSG00000255903,ENSG00000257087,ENSG00000256281,ENSG00000256315
chr11	115624683	115624842	11:115624683-115624842	ENSG00000256717,ENSG00000279771,ENSG00000260254,ENSG00000255599,ENSG00000239153,ENSG00000255689,ENSG00000255903,ENSG00000257087,ENSG00000256281
chr11	115664873	115666060	11:115664873-115666060	ENSG00000256717,ENSG00000279771,ENSG00000260254,ENSG00000257087,ENSG00000256281
chr11	115673321	115673546	11:115673321-115673546	ENSG00000256717,ENSG00000279771,ENSG00000260254,ENSG00000255903,ENSG00000257087,ENSG00000256281,ENSG00000256315
chr11	115717923	115718099	11:115717923-115718099	ENSG00000288020,ENSG00000279818
chr11	115733074	115733174	11:115733074-115733174	ENSG00000288020,ENSG00000279818
chr11	115742906	115743037	11:115742906-115743037	ENSG00000288020,ENSG00000279818
chr11	115747254	115751145	11:115747254-115751145	ENSG00000246100
chr11	115759901	115760001	11:115759901-115760001	ENSG00000246100
chr11	115760587	115760687	11:115760587-115760687	ENSG00000246100
chr11	115776981	115777100	11:115776981-115777100	ENSG00000246100
chr11	115779369	115779569	11:115779369-115779569	ENSG00000246100
chr11	115779837	115780056	11:115779837-115780056	ENSG00000246100,ENSG00000257087,ENSG00000256281
chr11	115884761	115884913	11:115884761-115884913	ENSG00000239600,ENSG00000244259
chr11	115885530	115885664	11:115885530-115885664	ENSG00000239600,ENSG00000244259
chr11	115885712	115885812	11:115885712-115885812	ENSG00000239600,ENSG00000244259
chr11	115893633	115893733	11:115893633-115893733	ENSG00000239600,ENSG00000244259
chr11	115912456	115912649	11:115912456-115912649	ENSG00000239600,ENSG00000244259,ENSG00000257067
chr11	115929410	115929550	11:115929410-115929550	ENSG00000239600,ENSG00000244259,ENSG00000257067
chr11	115986227	115986327	11:115986227-115986327	ENSG00000239600,ENSG00000244259
chr11	116038201	116038333	11:116038201-116038333	ENSG00000239600,ENSG00000244259
chr11	116137295	116137427	11:116137295-116137427	-
chr11	116137572	116137672	11:116137572-116137672	-
chr11	116180208	116180308	11:116180208-116180308	-
chr11	116261544	116261744	11:116261544-116261744	ENSG00000256972,ENSG00000287897
chr11	116270010	116270110	11:116270010-116270110	ENSG00000256972,ENSG00000287897
chr11	116275774	116275907	11:116275774-116275907	ENSG00000256972,ENSG00000287897
chr11	116276754	116276856	11:116276754-116276856	ENSG00000256972,ENSG00000287897
chr11	116458854	116458959	11:116458854-116458959	ENSG00000237937,ENSG00000236437
chr11	116461177	116461277	11:116461177-116461277	ENSG00000237937,ENSG00000236437
chr11	116526020	116526120	11:116526020-116526120	ENSG00000237937,ENSG00000236437
chr11	116590309	116590409	11:116590309-116590409	ENSG00000237937,ENSG00000278945,ENSG00000236437
chr11	116591311	116591411	11:116591311-116591411	ENSG00000237937,ENSG00000278945,ENSG00000236437
chr11	116595840	116595940	11:116595840-116595940	ENSG00000237937,ENSG00000278945,ENSG00000236437
chr11	116596770	116596918	11:116596770-116596918	ENSG00000237937,ENSG00000278945,ENSG00000236437
chr11	116665119	116665219	11:116665119-116665219	ENSG00000237937
chr11	116689932	116690044	11:116689932-116690044	ENSG00000237937
chr11	116696503	116696651	11:116696503-116696651	ENSG00000237937
chr11	116711536	116711698	11:116711536-116711698	-
chr11	116728134	116728234	11:116728134-116728234	-
chr11	116772915	116773383	11:116772915-116773383	ENSG00000110243,ENSG00000109917,ENSG00000226645,ENSG00000137656
chr11	116774777	116774984	11:116774777-116774984	ENSG00000109917,ENSG00000226645,ENSG00000137656
chr11	116787860	116788296	11:116787860-116788296	ENSG00000110243,ENSG00000109917,ENSG00000226645,ENSG00000137656
chr11	116794138	116794238	11:116794138-116794238	ENSG00000110243,ENSG00000109917
chr11	116813836	116813963	11:116813836-116813963	ENSG00000110245,ENSG00000110244,ENSG00000285513,ENSG00000236267
chr11	116814352	116814458	11:116814352-116814458	ENSG00000110245,ENSG00000110244,ENSG00000285513,ENSG00000236267,ENSG00000110243
chr11	116833598	116833698	11:116833598-116833698	ENSG00000235910,ENSG00000118137,ENSG00000110245,ENSG00000110244,ENSG00000285513
chr11	116835539	116835718	11:116835539-116835718	ENSG00000235910,ENSG00000118137,ENSG00000110245,ENSG00000110244,ENSG00000285513,ENSG00000110243
chr11	116835786	116836167	11:116835786-116836167	ENSG00000235910,ENSG00000118137,ENSG00000110245,ENSG00000110244,ENSG00000285513,ENSG00000110243
chr11	116836241	116836435	11:116836241-116836435	ENSG00000235910,ENSG00000118137,ENSG00000110245,ENSG00000110244,ENSG00000285513,ENSG00000110243
chr11	116839716	116839880	11:116839716-116839880	ENSG00000235910,ENSG00000118137,ENSG00000110245,ENSG00000110244,ENSG00000285513,ENSG00000110243
chr11	116841622	116841722	11:116841622-116841722	ENSG00000160584,ENSG00000235910,ENSG00000118137,ENSG00000110244,ENSG00000285513
chr11	116851755	116852681	11:116851755-116852681	ENSG00000160584,ENSG00000110244,ENSG00000285513
chr11	116853176	116853329	11:116853176-116853329	ENSG00000160584
chr11	116853534	116853875	11:116853534-116853875	ENSG00000225236,ENSG00000160584,ENSG00000235910,ENSG00000118137,ENSG00000110244,ENSG00000285513
chr11	116853977	116854077	11:116853977-116854077	ENSG00000160584
chr11	116864425	116864809	11:116864425-116864809	ENSG00000160584
chr11	116868032	116868186	11:116868032-116868186	ENSG00000225236,ENSG00000160584
chr11	116876607	116876769	11:116876607-116876769	ENSG00000225236,ENSG00000160584
chr11	116901245	116902452	11:116901245-116902452	ENSG00000225236
chr11	116924632	116924765	11:116924632-116924765	ENSG00000225236
chr11	116925103	116925203	11:116925103-116925203	-
chr11	116926925	116927025	11:116926925-116927025	-
chr11	116927445	116927545	11:116927445-116927545	-
chr11	116930170	116930354	11:116930170-116930354	-
chr11	116942949	116943054	11:116942949-116943054	-
chr11	116953715	116953860	11:116953715-116953860	ENSG00000160584
chr11	116986493	116986593	11:116986493-116986593	-
chr11	116993677	116993777	11:116993677-116993777	ENSG00000200537
chr11	116993892	116994015	11:116993892-116994015	ENSG00000200537
chr11	117003224	117003324	11:117003224-117003324	ENSG00000200537
chr11	117007765	117010540	11:117007765-117010540	ENSG00000200537
chr11	117012573	117012673	11:117012573-117012673	ENSG00000200537
chr11	117024952	117025170	11:117024952-117025170	ENSG00000234268,ENSG00000200537
chr11	117029159	117029259	11:117029159-117029259	ENSG00000234268,ENSG00000200537
chr11	117037101	117037217	11:117037101-117037217	ENSG00000234268,ENSG00000200537
chr11	117058899	117058999	11:117058899-117058999	ENSG00000234268
chr11	117063391	117063491	11:117063391-117063491	-
chr11	117063533	117063633	11:117063533-117063633	-
chr11	117065489	117066800	11:117065489-117066800	-
chr11	117078693	117078809	11:117078693-117078809	-
chr11	117096737	117096846	11:117096737-117096846	ENSG00000225236,ENSG00000224077,ENSG00000160584
chr11	117097239	117097339	11:117097239-117097339	ENSG00000224077,ENSG00000160584
chr11	117098124	117098902	11:117098124-117098902	ENSG00000225236,ENSG00000224077,ENSG00000160584
chr11	117105489	117105629	11:117105489-117105629	ENSG00000225236,ENSG00000110243
chr11	117143186	117143360	11:117143186-117143360	ENSG00000168092,ENSG00000254678,ENSG00000254851
chr11	117143932	117144525	11:117143932-117144525	ENSG00000168092,ENSG00000254678,ENSG00000254851,ENSG00000225236
chr11	117144751	117144851	11:117144751-117144851	ENSG00000168092,ENSG00000254678,ENSG00000254851
chr11	117154038	117154190	11:117154038-117154190	ENSG00000168092,ENSG00000254678
chr11	117176566	117176752	11:117176566-117176752	ENSG00000149577
chr11	117178193	117178357	11:117178193-117178357	ENSG00000149577
chr11	117178615	117178983	11:117178615-117178983	ENSG00000149577
chr11	117180769	117180869	11:117180769-117180869	ENSG00000149577
chr11	117185026	117185188	11:117185026-117185188	ENSG00000149577
chr11	117189436	117189536	11:117189436-117189536	ENSG00000149577
chr11	117197838	117197948	11:117197838-117197948	ENSG00000280143,ENSG00000149591,ENSG00000149577
chr11	117201485	117201706	11:117201485-117201706	ENSG00000280143,ENSG00000160613,ENSG00000149591
chr11	117202509	117202670	11:117202509-117202670	ENSG00000280143,ENSG00000160613,ENSG00000149591
chr11	117209734	117209876	11:117209734-117209876	ENSG00000280143,ENSG00000160613,ENSG00000149591
chr11	117215648	117215853	11:117215648-117215853	ENSG00000160613
chr11	117220802	117220915	11:117220802-117220915	ENSG00000160613
chr11	117221527	117221632	11:117221527-117221632	ENSG00000160613
chr11	117221758	117221936	11:117221758-117221936	ENSG00000252992,ENSG00000160613
chr11	117222057	117222157	11:117222057-117222157	ENSG00000160613
chr11	117226050	117226268	11:117226050-117226268	ENSG00000167257,ENSG00000160613
chr11	117226441	117226655	11:117226441-117226655	ENSG00000167257,ENSG00000160613
chr11	117227099	117227278	11:117227099-117227278	ENSG00000167257,ENSG00000160613
chr11	117229385	117229485	11:117229385-117229485	ENSG00000167257,ENSG00000160613
chr11	117230872	117231063	11:117230872-117231063	ENSG00000252992,ENSG00000167257,ENSG00000160613
chr11	117232369	117232766	11:117232369-117232766	ENSG00000276505,ENSG00000278768,ENSG00000252992,ENSG00000167257,ENSG00000160613
chr11	117232988	117233147	11:117232988-117233147	ENSG00000252992,ENSG00000167257,ENSG00000160613
chr11	117234395	117234497	11:117234395-117234497	ENSG00000278768,ENSG00000252992,ENSG00000167257,ENSG00000160613
chr11	117315653	117315778	11:117315653-117315778	ENSG00000271412,ENSG00000250699,ENSG00000110274,ENSG00000276505,ENSG00000278768,ENSG00000186318,ENSG00000252992
chr11	117315987	117316153	11:117315987-117316153	ENSG00000271412,ENSG00000250699,ENSG00000110274,ENSG00000276505,ENSG00000278768,ENSG00000186318,ENSG00000252992
chr11	117316218	117316318	11:117316218-117316318	ENSG00000271412,ENSG00000250699,ENSG00000110274,ENSG00000276505,ENSG00000278768,ENSG00000186318
chr11	117327583	117328201	11:117327583-117328201	ENSG00000271412,ENSG00000250699,ENSG00000110274,ENSG00000276505,ENSG00000278768,ENSG00000186318,ENSG00000252992
chr11	117328427	117328657	11:117328427-117328657	ENSG00000271412,ENSG00000250699,ENSG00000110274,ENSG00000276505,ENSG00000278768,ENSG00000186318
chr11	117357322	117357451	11:117357322-117357451	ENSG00000271412,ENSG00000110274,ENSG00000276505,ENSG00000278768,ENSG00000252992
chr11	117364601	117364701	11:117364601-117364701	ENSG00000271412,ENSG00000110274
chr11	117381629	117381735	11:117381629-117381735	ENSG00000271412,ENSG00000110274
chr11	117426312	117426516	11:117426312-117426516	ENSG00000279586
chr11	117447189	117447335	11:117447189-117447335	ENSG00000279586
chr11	117469802	117469924	11:117469802-117469924	ENSG00000279586
chr11	117516649	117516749	11:117516649-117516749	ENSG00000279586
chr11	117521857	117521957	11:117521857-117521957	ENSG00000279586
chr11	117574323	117574500	11:117574323-117574500	ENSG00000279586
chr11	117678986	117679106	11:117678986-117679106	ENSG00000270403,ENSG00000279586
chr11	117680428	117680565	11:117680428-117680565	ENSG00000270403,ENSG00000279586
chr11	117777386	117779637	11:117777386-117779637	-
chr11	117792454	117792620	11:117792454-117792620	ENSG00000177103
chr11	117797195	117797340	11:117797195-117797340	ENSG00000177103
chr11	117809433	117809564	11:117809433-117809564	ENSG00000254844,ENSG00000177103
chr11	117810005	117810105	11:117810005-117810105	ENSG00000254528,ENSG00000254844,ENSG00000137731,ENSG00000177103
chr11	117814717	117815056	11:117814717-117815056	ENSG00000254528,ENSG00000254844,ENSG00000137731,ENSG00000177103
chr11	117815097	117815197	11:117815097-117815197	ENSG00000254528,ENSG00000254844,ENSG00000137731,ENSG00000177103
chr11	117815390	117815719	11:117815390-117815719	ENSG00000254528,ENSG00000254844,ENSG00000137731,ENSG00000177103
chr11	117821655	117821755	11:117821655-117821755	ENSG00000254528,ENSG00000254844,ENSG00000137731,ENSG00000177103
chr11	117823365	117823525	11:117823365-117823525	ENSG00000254528,ENSG00000254844,ENSG00000137731,ENSG00000177103
chr11	117824063	117824191	11:117824063-117824191	ENSG00000254528,ENSG00000254844,ENSG00000137731,ENSG00000177103
chr11	117842726	117842841	11:117842726-117842841	ENSG00000137726,ENSG00000254528
chr11	117872255	117872355	11:117872255-117872355	ENSG00000137726,ENSG00000255245
chr11	117876656	117876854	11:117876656-117876854	ENSG00000137726,ENSG00000255245
chr11	117924949	117925810	11:117924949-117925810	ENSG00000137747
chr11	117928417	117928534	11:117928417-117928534	ENSG00000137747
chr11	117946229	117946334	11:117946229-117946334	ENSG00000137726,ENSG00000254528
chr11	117950423	117950571	11:117950423-117950571	ENSG00000254528
chr11	117951312	117951514	11:117951312-117951514	ENSG00000254528
chr11	117951576	117951724	11:117951576-117951724	ENSG00000254528
chr11	117951789	117951928	11:117951789-117951928	ENSG00000254528
chr11	117970500	117970600	11:117970500-117970600	-
chr11	117973629	117973748	11:117973629-117973748	-
chr11	117979161	117979302	11:117979161-117979302	-
chr11	117979661	117979820	11:117979661-117979820	-
chr11	117980071	117980243	11:117980071-117980243	ENSG00000110324
chr11	117985933	117986785	11:117985933-117986785	ENSG00000110324
chr11	117987448	117987586	11:117987448-117987586	ENSG00000110324
chr11	117988772	117988938	11:117988772-117988938	ENSG00000110324
chr11	117991708	117991824	11:117991708-117991824	ENSG00000110324
chr11	117993419	117993576	11:117993419-117993576	ENSG00000110324
chr11	117999059	117999264	11:117999059-117999264	ENSG00000110324
chr11	117999796	117999896	11:117999796-117999896	ENSG00000110324
chr11	118000680	118000780	11:118000680-118000780	-
chr11	118002055	118002530	11:118002055-118002530	ENSG00000110324
chr11	118002601	118002701	11:118002601-118002701	-
chr11	118002874	118003417	11:118002874-118003417	-
chr11	118003649	118003879	11:118003649-118003879	-
chr11	118007567	118007900	11:118007567-118007900	ENSG00000255274
chr11	118008063	118008296	11:118008063-118008296	-
chr11	118008495	118008676	11:118008495-118008676	-
chr11	118009353	118009453	11:118009353-118009453	-
chr11	118009602	118009708	11:118009602-118009708	-
chr11	118011168	118011268	11:118011168-118011268	-
chr11	118015453	118015611	11:118015453-118015611	-
chr11	118029751	118029851	11:118029751-118029851	-
chr11	118032783	118032883	11:118032783-118032883	ENSG00000272075
chr11	118046327	118046503	11:118046327-118046503	ENSG00000137648,ENSG00000272075
chr11	118049002	118049126	11:118049002-118049126	ENSG00000137648,ENSG00000272075
chr11	118049869	118049969	11:118049869-118049969	ENSG00000137648,ENSG00000272075,ENSG00000255274
chr11	118051528	118052036	11:118051528-118052036	ENSG00000137648,ENSG00000272075,ENSG00000255274,ENSG00000254528
chr11	118052742	118052893	11:118052742-118052893	ENSG00000137648,ENSG00000272075,ENSG00000255274
chr11	118138818	118138988	11:118138818-118138988	ENSG00000177098,ENSG00000137648,ENSG00000255274
chr11	118142251	118142384	11:118142251-118142384	ENSG00000177098,ENSG00000137648
chr11	118142777	118142877	11:118142777-118142877	ENSG00000177098,ENSG00000137648,ENSG00000255274
chr11	118144980	118145080	11:118144980-118145080	ENSG00000149575,ENSG00000177098
chr11	118145469	118145694	11:118145469-118145694	ENSG00000149575,ENSG00000177098
chr11	118145769	118145912	11:118145769-118145912	ENSG00000149575,ENSG00000177098
chr11	118152136	118152236	11:118152136-118152236	ENSG00000177098
chr11	118171763	118171863	11:118171763-118171863	ENSG00000149575
chr11	118189077	118189177	11:118189077-118189177	ENSG00000149575
chr11	118194540	118194643	11:118194540-118194643	ENSG00000149575
chr11	118194751	118194884	11:118194751-118194884	ENSG00000149575
chr11	118195273	118195373	11:118195273-118195373	-
chr11	118200590	118200690	11:118200590-118200690	ENSG00000255163
chr11	118200948	118201048	11:118200948-118201048	ENSG00000255163,ENSG00000160593
chr11	118201117	118201217	11:118201117-118201217	ENSG00000255163,ENSG00000160593
chr11	118201798	118201990	11:118201798-118201990	ENSG00000280032,ENSG00000149573,ENSG00000255163,ENSG00000160593
chr11	118202687	118203041	11:118202687-118203041	ENSG00000280032,ENSG00000149573,ENSG00000255163,ENSG00000160593
chr11	118217059	118217174	11:118217059-118217174	ENSG00000160593
chr11	118222785	118223031	11:118222785-118223031	ENSG00000160593
chr11	118224210	118224314	11:118224210-118224314	ENSG00000160593
chr11	118224872	118225131	11:118224872-118225131	ENSG00000280032,ENSG00000149573,ENSG00000160593
chr11	118226919	118227123	11:118226919-118227123	ENSG00000160593
chr11	118227615	118227772	11:118227615-118227772	ENSG00000160593
chr11	118227998	118228098	11:118227998-118228098	ENSG00000160593
chr11	118240584	118240684	11:118240584-118240684	ENSG00000280032,ENSG00000149573,ENSG00000160588
chr11	118241312	118241445	11:118241312-118241445	ENSG00000280032,ENSG00000149573,ENSG00000160588
chr11	118241505	118241717	11:118241505-118241717	ENSG00000280032,ENSG00000149573,ENSG00000160588
chr11	118241827	118241927	11:118241827-118241927	ENSG00000280032,ENSG00000149573,ENSG00000160588
chr11	118242563	118242674	11:118242563-118242674	ENSG00000280032,ENSG00000149573,ENSG00000160588
chr11	118246471	118246639	11:118246471-118246639	ENSG00000280032,ENSG00000149573,ENSG00000160588
chr11	118252266	118252423	11:118252266-118252423	ENSG00000280032,ENSG00000149573,ENSG00000160588
chr11	118277887	118278046	11:118277887-118278046	ENSG00000280032,ENSG00000149573
chr11	118303971	118304119	11:118303971-118304119	ENSG00000198851
chr11	118304534	118304746	11:118304534-118304746	ENSG00000198851
chr11	118304980	118305080	11:118304980-118305080	ENSG00000198851
chr11	118305917	118306060	11:118305917-118306060	ENSG00000198851
chr11	118306468	118306568	11:118306468-118306568	ENSG00000198851
chr11	118307655	118307786	11:118307655-118307786	ENSG00000198851
chr11	118308553	118308653	11:118308553-118308653	ENSG00000198851
chr11	118314314	118314502	11:118314314-118314502	ENSG00000254992,ENSG00000198851
chr11	118316667	118316987	11:118316667-118316987	ENSG00000110344,ENSG00000254992,ENSG00000198851
chr11	118317065	118317200	11:118317065-118317200	ENSG00000254992
chr11	118327184	118327284	11:118327184-118327284	ENSG00000254992
chr11	118338644	118338917	11:118338644-118338917	ENSG00000160654,ENSG00000167286
chr11	118339054	118339198	11:118339054-118339198	ENSG00000160654,ENSG00000167286
chr11	118339237	118339337	11:118339237-118339337	ENSG00000160654,ENSG00000167286
chr11	118340186	118340286	11:118340186-118340286	ENSG00000160654,ENSG00000167286
chr11	118340464	118340564	11:118340464-118340564	ENSG00000160654,ENSG00000167286
chr11	118340655	118340900	11:118340655-118340900	ENSG00000160654,ENSG00000167286
chr11	118342598	118342764	11:118342598-118342764	ENSG00000160654,ENSG00000167286
chr11	118342800	118342900	11:118342800-118342900	ENSG00000160654,ENSG00000167286
chr11	118343881	118344359	11:118343881-118344359	ENSG00000160654,ENSG00000167286
chr11	118346617	118346750	11:118346617-118346750	ENSG00000110344,ENSG00000160654,ENSG00000167286
chr11	118359185	118359316	11:118359185-118359316	ENSG00000110344
```
